## Supplementary Dataset S1 archive file for "RAPDOR: Using Jensen-Shannon Distance for the computational analysis of complex proteomics datasets": RAPDORforSynechocystisabioticStressFe.json (part 1 of 4)

```
{"state": {"distance_method": "Jensen-Shannon-Distance", "kernel_size": 0, "beta": null, "eps": 0, "permanova": null, "permanova_permutations": null, "permanova_cutoff": null, "scored": false, "anosim_r": true, "permanova_f": null, "cluster_method": null, "cluster_args": null}, "df": "{\"Accession\":{\"0\":\"sll0002\",\"1\":\"sll0005\",\"2\":\"sll0006\",\"3\":\"sll0007\",\"4\":\"sll0016\",\"5\":\"sll0017\",\"6\":\"sll0018\",\"7\":\"sll0019\",\"8\":\"sll0020\",\"9\":\"sll0021\",\"10\":\"sll0022\",\"11\":\"sll0023\",\"12\":\"sll0033\",\"13\":\"sll0036\",\"14\":\"sll0037\",\"15\":\"sll0038\",\"16\":\"sll0039\",\"17\":\"sll0041\",\"18\":\"sll0042\",\"19\":\"sll0043\",\"20\":\"sll0045\",\"21\":\"sll0048\",\"22\":\"sll0051\",\"23\":\"sll0053\",\"24\":\"sll0055\",\"25\":\"sll0057\",\"26\":\"sll0058\",\"27\":\"sll0064\",\"28\":\"sll0065\",\"29\":\"sll0066\",\"30\":\"sll0067\",\"31\":\"sll0068\",\"32\":\"sll0069\",\"33\":\"sll0070\",\"34\":\"sll0071\",\"35\":\"sll0078\",\"36\":\"sll0080\",\"37\":\"sll0085\",\"38\":\"sll0086\",\"39\":\"sll0094\",\"40\":\"sll0096\",\"41\":\"sll0098\",\"42\":\"sll0100\",\"43\":\"sll0102\",\"44\":\"sll0103\",\"45\":\"sll0108\",\"46\":\"sll0135\",\"47\":\"sll0136\",\"48\":\"sll0141\",\"49\":\"sll0142\",\"50\":\"sll0144\",\"51\":\"sll0145\",\"52\":\"sll0148\",\"53\":\"sll0149\",\"54\":\"sll0154\",\"55\":\"sll0157\",\"56\":\"sll0158\",\"57\":\"sll0162\",\"58\":\"sll0163\",\"59\":\"sll0166\",\"60\":\"sll0167\",\"61\":\"sll0169\",\"62\":\"sll0170\",\"63\":\"sll0171\",\"64\":\"sll0172\",\"65\":\"sll0173\",\"66\":\"sll0175\",\"67\":\"sll0176\",\"68\":\"sll0179\",\"69\":\"sll0180\",\"70\":\"sll0184\",\"71\":\"sll0185\",\"72\":\"sll0188\",\"73\":\"sll0191\",\"74\":\"sll0195\",\"75\":\"sll0199\",\"76\":\"sll0202\",\"77\":\"sll0204\",\"78\":\"sll0207\",\"79\":\"sll0208\",\"80\":\"sll0209\",\"81\":\"sll0216\",\"82\":\"sll0220\",\"83\":\"sll0221\",\"84\":\"sll0222\",\"85\":\"sll0224\",\"86\":\"sll0226\",\"87\":\"sll0227\",\"88\":\"sll0228\",\"89\":\"sll0230\",\"90\":\"sll0243\",\"91\":\"sll0245\",\"92\":\"sll0250\",\"93\":\"sll0254\",\"94\":\"sll0257\",\"95\":\"sll0258\",\"96\":\"sll0263\",\"97\":\"sll0271\",\"98\":\"sll0272\",\"99\":\"sll0274\",\"100\":\"sll0284\",\"101\":\"sll0288\",\"102\":\"sll0289\",\"103\":\"sll0290\",\"104\":\"sll0293\",\"105\":\"sll0294\",\"106\":\"sll0296\",\"107\":\"sll0301\",\"108\":\"sll0306\",\"109\":\"sll0314\",\"110\":\"sll0318\",\"111\":\"sll0319\",\"112\":\"sll0320\",\"113\":\"sll0321\",\"114\":\"sll0325\",\"115\":\"sll0329\",\"116\":\"sll0335\",\"117\":\"sll0336\",\"118\":\"sll0337\",\"119\":\"sll0359\",\"120\":\"sll0362\",\"121\":\"sll0368\",\"122\":\"sll0370\",\"123\":\"sll0373\",\"124\":\"sll0374\",\"125\":\"sll0377\",\"126\":\"sll0379\",\"127\":\"sll0380\",\"128\":\"sll0381\",\"129\":\"sll0384\",\"130\":\"sll0395\",\"131\":\"sll0396\",\"132\":\"sll0398\",\"133\":\"sll0400\",\"134\":\"sll0401\",\"135\":\"sll0402\",\"136\":\"sll0404\",\"137\":\"sll0408\",\"138\":\"sll0410\",\"139\":\"sll0413\",\"140\":\"sll0414\",\"141\":\"sll0415\",\"142\":\"sll0416\",\"143\":\"sll0418\",\"144\":\"sll0420\",\"145\":\"sll0421\",\"146\":\"sll0422\",\"147\":\"sll0424\",\"148\":\"sll0427\",\"149\":\"sll0430\",\"150\":\"sll0441\",\"151\":\"sll0443\",\"152\":\"sll0445\",\"153\":\"sll0446\",\"154\":\"sll0447\",\"155\":\"sll0451\",\"156\":\"sll0454\",\"157\":\"sll0455\",\"158\":\"sll0456\",\"159\":\"sll0459\",\"160\":\"sll0461\",\"161\":\"sll0467\",\"162\":\"sll0469\",\"163\":\"sll0470\",\"164\":\"sll0471\",\"165\":\"sll0480\",\"166\":\"sll0487\",\"167\":\"sll0488\",\"168\":\"sll0489\",\"169\":\"sll0493\",\"170\":\"sll0495\",\"171\":\"sll0497\",\"172\":\"sll0499\",\"173\":\"sll0502\",\"174\":\"sll0504\",\"175\":\"sll0506\",\"176\":\"sll0509\",\"177\":\"sll0513\",\"178\":\"sll0517\",\"179\":\"sll0518\",\"180\":\"sll0519\",\"181\":\"sll0520\",\"182\":\"sll0521\",\"183\":\"sll0524\",\"184\":\"sll0529\",\"185\":\"sll0533\",\"186\":\"sll0534\",\"187\":\"sll0535\",\"188\":\"sll0540\",\"189\":\"sll0542\",\"190\":\"sll0544\",\"191\":\"sll0550\",\"192\":\"sll0553\",\"193\":\"sll0554\",\"194\":\"sll0558\",\"195\":\"sll0567\",\"196\":\"sll0569\",\"197\":\"sll0572\",\"198\":\"sll0576\",\"199\":\"sll0577\",\"200\":\"sll0578\",\"201\":\"sll0585\",\"202\":\"sll0586\",\"203\":\"sll0587\",\"204\":\"sll0588\",\"205\":\"sll0593\",\"206\":\"sll0596\",\"207\":\"sll0601\",\"208\":\"sll0602\",\"209\":\"sll0603\",\"210\":\"sll0606\",\"211\":\"sll0613\",\"212\":\"sll0615\",\"213\":\"sll0616\",\"214\":\"sll0617\",\"215\":\"sll0622\",\"216\":\"sll0623\",\"217\":\"sll0625\",\"218\":\"sll0626\",\"219\":\"sll0629\",\"220\":\"sll0630\",\"221\":\"sll0631\",\"222\":\"sll0634\",\"223\":\"sll0635\",\"224\":\"sll0638\",\"225\":\"sll0639\",\"226\":\"sll0643\",\"227\":\"sll0644\",\"228\":\"sll0645\",\"229\":\"sll0647\",\"230\":\"sll0649\",\"231\":\"sll0654\",\"232\":\"sll0656\",\"233\":\"sll0659\",\"234\":\"sll0660\",\"235\":\"sll0661\",\"236\":\"sll0672\",\"237\":\"sll0679\",\"238\":\"sll0680\",\"239\":\"sll0704\",\"240\":\"sll0708\",\"241\":\"sll0709\",\"242\":\"sll0710\",\"243\":\"sll0711\",\"244\":\"sll0712\",\"245\":\"sll0721\",\"246\":\"sll0723\",\"247\":\"sll0726\",\"248\":\"sll0728\",\"249\":\"sll0729\",\"250\":\"sll0735\",\"251\":\"sll0736\",\"252\":\"sll0740\",\"253\":\"sll0741\",\"254\":\"sll0744\",\"255\":\"sll0745\",\"256\":\"sll0749\",\"257\":\"sll0750\",\"258\":\"sll0752\",\"259\":\"sll0753\",\"260\":\"sll0754\",\"261\":\"sll0755\",\"262\":\"sll0756\",\"263\":\"sll0757\",\"264\":\"sll0759\",\"265\":\"sll0764\",\"266\":\"sll0766\",\"267\":\"sll0767\",\"268\":\"sll0771\",\"269\":\"sll0772\",\"270\":\"sll0776\",\"271\":\"sll0783\",\"272\":\"sll0804\",\"273\":\"sll0807\",\"274\":\"sll0816\",\"275\":\"sll0819\",\"276\":\"sll0821\",\"277\":\"sll0822\",\"278\":\"sll0823\",\"279\":\"sll0828\",\"280\":\"sll0829\",\"281\":\"sll0830\",\"282\":\"sll0837\",\"283\":\"sll0838\",\"284\":\"sll0842\",\"285\":\"sll0844\",\"286\":\"sll0848\",\"287\":\"sll0851\",\"288\":\"sll0853\",\"289\":\"sll0854\",\"290\":\"sll0858\",\"291\":\"sll0860\",\"292\":\"sll0861\",\"293\":\"sll0865\",\"294\":\"sll0867\",\"295\":\"sll0873\",\"296\":\"sll0876\",\"297\":\"sll0877\",\"298\":\"sll0886\",\"299\":\"sll0887\",\"300\":\"sll0891\",\"301\":\"sll0895\",\"302\":\"sll0897\",\"303\":\"sll0898\",\"304\":\"sll0899\",\"305\":\"sll0900\",\"306\":\"sll0902\",\"307\":\"sll0912\",\"308\":\"sll0915\",\"309\":\"sll0920\",\"310\":\"sll0921\",\"311\":\"sll0923\",\"312\":\"sll0927\",\"313\":\"sll0928\",\"314\":\"sll0931\",\"315\":\"sll0933\",\"316\":\"sll0934\",\"317\":\"sll0936\",\"318\":\"sll0938\",\"319\":\"sll0945\",\"320\":\"sll0947\",\"321\":\"sll0981\",\"322\":\"sll0982\",\"323\":\"sll0983\",\"324\":\"sll0990\",\"325\":\"sll0994\",\"326\":\"sll0995\",\"327\":\"sll0996\",\"328\":\"sll0997\",\"329\":\"sll0998\",\"330\":\"sll1002\",\"331\":\"sll1003\",\"332\":\"sll1004\",\"333\":\"sll1009\",\"334\":\"sll1017\",\"335\":\"sll1018\",\"336\":\"sll1019\",\"337\":\"sll1021\",\"338\":\"sll1023\",\"339\":\"sll1025\",\"340\":\"sll1027\",\"341\":\"sll1028\",\"342\":\"sll1029\",\"343\":\"sll1030\",\"344\":\"sll1031\",\"345\":\"sll1032\",\"346\":\"sll1033\",\"347\":\"sll1035\",\"348\":\"sll1039\",\"349\":\"sll1040\",\"350\":\"sll1041\",\"351\":\"sll1043\",\"352\":\"sll1045\",\"353\":\"sll1049\",\"354\":\"sll1053\",\"355\":\"sll1056\",\"356\":\"sll1058\",\"357\":\"sll1059\",\"358\":\"sll1064\",\"359\":\"sll1069\",\"360\":\"sll1070\",\"361\":\"sll1074\",\"362\":\"sll1076\",\"363\":\"sll1077\",\"364\":\"sll1080\",\"365\":\"sll1082\",\"366\":\"sll1084\",\"367\":\"sll1085\",\"368\":\"sll1087\",\"369\":\"sll1089\",\"370\":\"sll1091\",\"371\":\"sll1096\",\"372\":\"sll1097\",\"373\":\"sll1098\",\"374\":\"sll1099\",\"375\":\"sll1101\",\"376\":\"sll1104\",\"377\":\"sll1106\",\"378\":\"sll1108\",\"379\":\"sll1109\",\"380\":\"sll1110\",\"381\":\"sll1118\",\"382\":\"sll1120\",\"383\":\"sll1121\",\"384\":\"sll1123\",\"385\":\"sll1124\",\"386\":\"sll1127\",\"387\":\"sll1129\",\"388\":\"sll1130\",\"389\":\"sll1135\",\"390\":\"sll1138\",\"391\":\"sll1142\",\"392\":\"sll1143\",\"393\":\"sll1144\",\"394\":\"sll1151\",\"395\":\"sll1160\",\"396\":\"sll1165\",\"397\":\"sll1172\",\"398\":\"sll1174\",\"399\":\"sll1178\",\"400\":\"sll1180\",\"401\":\"sll1181\",\"402\":\"sll1182\",\"403\":\"sll1184\",\"404\":\"sll1185\",\"405\":\"sll1188\",\"406\":\"sll1189\",\"407\":\"sll1194\",\"408\":\"sll1196\",\"409\":\"sll1209\",\"410\":\"sll1212\",\"411\":\"sll1213\",\"412\":\"sll1214\",\"413\":\"sll1217\",\"414\":\"sll1218\",\"415\":\"sll1220\",\"416\":\"sll1221\",\"417\":\"sll1222\",\"418\":\"sll1223\",\"419\":\"sll1224\",\"420\":\"sll1226\",\"421\":\"sll1229\",\"422\":\"sll1233\",\"423\":\"sll1234\",\"424\":\"sll1237\",\"425\":\"sll1239\",\"426\":\"sll1241\",\"427\":\"sll1242\",\"428\":\"sll1244\",\"429\":\"sll1247\",\"430\":\"sll1249\",\"431\":\"sll1252\",\"432\":\"sll1253\",\"433\":\"sll1258\",\"434\":\"sll1260\",\"435\":\"sll1261\",\"436\":\"sll1262\",\"437\":\"sll1263\",\"438\":\"sll1268\",\"439\":\"sll1270\",\"440\":\"sll1272\",\"441\":\"sll1273\",\"442\":\"sll1275\",\"443\":\"sll1276\",\"444\":\"sll1277\",\"445\":\"sll1282\",\"446\":\"sll1283\",\"447\":\"sll1284\",\"448\":\"sll1286\",\"449\":\"sll1289\",\"450\":\"sll1290\",\"451\":\"sll1291\",\"452\":\"sll1292\",\"453\":\"sll1294\",\"454\":\"sll1296\",\"455\":\"sll1298\",\"456\":\"sll1299\",\"457\":\"sll1300\",\"458\":\"sll1305\",\"459\":\"sll1306\",\"460\":\"sll1307\",\"461\":\"sll1308\",\"462\":\"sll1314\",\"463\":\"sll1315\",\"464\":\"sll1316\",\"465\":\"sll1317\",\"466\":\"sll1323\",\"467\":\"sll1324\",\"468\":\"sll1325\",\"469\":\"sll1326\",\"470\":\"sll1327\",\"471\":\"sll1329\",\"472\":\"sll1334\",\"473\":\"sll1336\",\"474\":\"sll1338\",\"475\":\"sll1341\",\"476\":\"sll1342\",\"477\":\"sll1343\",\"478\":\"sll1349\",\"479\":\"sll1354\",\"480\":\"sll1356\",\"481\":\"sll1358\",\"482\":\"sll1359\",\"483\":\"sll1360\",\"484\":\"sll1362\",\"485\":\"sll1363\",\"486\":\"sll1366\",\"487\":\"sll1367\",\"488\":\"sll1369\",\"489\":\"sll1370\",\"490\":\"sll1371\",\"491\":\"sll1378\",\"492\":\"sll1380\",\"493\":\"sll1382\",\"494\":\"sll1383\",\"495\":\"sll1384\",\"496\":\"sll1387\",\"497\":\"sll1388\",\"498\":\"sll1390\",\"499\":\"sll1393\",\"500\":\"sll1394\",\"501\":\"sll1395\",\"502\":\"sll1396\",\"503\":\"sll1398\",\"504\":\"sll1414\",\"505\":\"sll1415\",\"506\":\"sll1418\",\"507\":\"sll1423\",\"508\":\"sll1425\",\"509\":\"sll1427\",\"510\":\"sll1430\",\"511\":\"sll1432\",\"512\":\"sll1433\",\"513\":\"sll1434\",\"514\":\"sll1435\",\"515\":\"sll1440\",\"516\":\"sll1443\",\"517\":\"sll1444\",\"518\":\"sll1446\",\"519\":\"sll1450\",\"520\":\"sll1452\",\"521\":\"sll1454\",\"522\":\"sll1456\",\"523\":\"sll1457\",\"524\":\"sll1459\",\"525\":\"sll1462\",\"526\":\"sll1463\",\"527\":\"sll1464\",\"528\":\"sll1466\",\"529\":\"sll1470\",\"530\":\"sll1471\",\"531\":\"sll1479\",\"532\":\"sll1481\",\"533\":\"sll1484\",\"534\":\"sll1486\",\"535\":\"sll1489\",\"536\":\"sll1491\",\"537\":\"sll1495\",\"538\":\"sll1496\",\"539\":\"sll1498\",\"540\":\"sll1499\",\"541\":\"sll1502\",\"542\":\"sll1508\",\"543\":\"sll1512\",\"544\":\"sll1514\",\"545\":\"sll1515\",\"546\":\"sll1516\",\"547\":\"sll1521\",\"548\":\"sll1524\",\"549\":\"sll1525\",\"550\":\"sll1526\",\"551\":\"sll1528\",\"552\":\"sll1530\",\"553\":\"sll1531\",\"554\":\"sll1532\",\"555\":\"sll1533\",\"556\":\"sll1534\",\"557\":\"sll1536\",\"558\":\"sll1537\",\"559\":\"sll1538\",\"560\":\"sll1541\",\"561\":\"sll1545\",\"562\":\"sll1546\",\"563\":\"sll1553\",\"564\":\"sll1555\",\"565\":\"sll1556\",\"566\":\"sll1557\",\"567\":\"sll1558\",\"568\":\"sll1559\",\"569\":\"sll1561\",\"570\":\"sll1563\",\"571\":\"sll1564\",\"572\":\"sll1566\",\"573\":\"sll1568\",\"574\":\"sll1573\",\"575\":\"sll1577\",\"576\":\"sll1578\",\"577\":\"sll1579\",\"578\":\"sll1580\",\"579\":\"sll1581\",\"580\":\"sll1582\",\"581\":\"sll1583\",\"582\":\"sll1590\",\"583\":\"sll1594\",\"584\":\"sll1595\",\"585\":\"sll1605\",\"586\":\"sll1612\",\"587\":\"sll1613\",\"588\":\"sll1614\",\"589\":\"sll1615\",\"590\":\"sll1620\",\"591\":\"sll1621\",\"592\":\"sll1623\",\"593\":\"sll1625\",\"594\":\"sll1626\",\"595\":\"sll1628\",\"596\":\"sll1629\",\"597\":\"sll1633\",\"598\":\"sll1634\",\"599\":\"sll1635\",\"600\":\"sll1636\",\"601\":\"sll1639\",\"602\":\"sll1640\",\"603\":\"sll1641\",\"604\":\"sll1653\",\"605\":\"sll1654\",\"606\":\"sll1656\",\"607\":\"sll1659\",\"608\":\"sll1662\",\"609\":\"sll1663\",\"610\":\"sll1665\",\"611\":\"sll1667\",\"612\":\"sll1669\",\"613\":\"sll1672\",\"614\":\"sll1673\",\"615\":\"sll1676\",\"616\":\"sll1679\",\"617\":\"sll1680\",\"618\":\"sll1682\",\"619\":\"sll1683\",\"620\":\"sll1687\",\"621\":\"sll1688\",\"622\":\"sll1689\",\"623\":\"sll1692\",\"624\":\"sll1693\",\"625\":\"sll1694\",\"626\":\"sll1697\",\"627\":\"sll1699\",\"628\":\"sll1708\",\"629\":\"sll1709\",\"630\":\"sll1712\",\"631\":\"sll1713\",\"632\":\"sll1721\",\"633\":\"sll1734\",\"634\":\"sll1735\",\"635\":\"sll1739\",\"636\":\"sll1740\",\"637\":\"sll1742\",\"638\":\"sll1743\",\"639\":\"sll1744\",\"640\":\"sll1745\",\"641\":\"sll1746\",\"642\":\"sll1747\",\"643\":\"sll1750\",\"644\":\"sll1757\",\"645\":\"sll1758\",\"646\":\"sll1760\",\"647\":\"sll1762\",\"648\":\"sll1764\",\"649\":\"sll1766\",\"650\":\"sll1767\",\"651\":\"sll1769\",\"652\":\"sll1770\",\"653\":\"sll1771\",\"654\":\"sll1772\",\"655\":\"sll1773\",\"656\":\"sll1775\",\"657\":\"sll1776\",\"658\":\"sll1783\",\"659\":\"sll1784\",\"660\":\"sll1785\",\"661\":\"sll1786\",\"662\":\"sll1787\",\"663\":\"sll1789\",\"664\":\"sll1799\",\"665\":\"sll1800\",\"666\":\"sll1801\",\"667\":\"sll1802\",\"668\":\"sll1803\",\"669\":\"sll1804\",\"670\":\"sll1805\",\"671\":\"sll1806\",\"672\":\"sll1807\",\"673\":\"sll1808\",\"674\":\"sll1809\",\"675\":\"sll1810\",\"676\":\"sll1811\",\"677\":\"sll1812\",\"678\":\"sll1813\",\"679\":\"sll1814\",\"680\":\"sll1815\",\"681\":\"sll1816\",\"682\":\"sll1817\",\"683\":\"sll1818\",\"684\":\"sll1819\",\"685\":\"sll1821\",\"686\":\"sll1822\",\"687\":\"sll1823\",\"688\":\"sll1824\",\"689\":\"sll1825\",\"690\":\"sll1830\",\"691\":\"sll1831\",\"692\":\"sll1833\",\"693\":\"sll1835\",\"694\":\"sll1837\",\"695\":\"sll1841\",\"696\":\"sll1852\",\"697\":\"sll1854\",\"698\":\"sll1864\",\"699\":\"sll1865\",\"700\":\"sll1866\",\"701\":\"sll1872\",\"702\":\"sll1873\",\"703\":\"sll1878\",\"704\":\"sll1883\",\"705\":\"sll1884\",\"706\":\"sll1885\",\"707\":\"sll1888\",\"708\":\"sll1891\",\"709\":\"sll1892\",\"710\":\"sll1893\",\"711\":\"sll1894\",\"712\":\"sll1895\",\"713\":\"sll1902\",\"714\":\"sll1905\",\"715\":\"sll1908\",\"716\":\"sll1909\",\"717\":\"sll1910\",\"718\":\"sll1911\",\"719\":\"sll1913\",\"720\":\"sll1920\",\"721\":\"sll1921\",\"722\":\"sll1924\",\"723\":\"sll1927\",\"724\":\"sll1931\",\"725\":\"sll1932\",\"726\":\"sll1938\",\"727\":\"sll1939\",\"728\":\"sll1940\",\"729\":\"sll1941\",\"730\":\"sll1945\",\"731\":\"sll1949\",\"732\":\"sll1950\",\"733\":\"sll1951\",\"734\":\"sll1956\",\"735\":\"sll1957\",\"736\":\"sll1959\",\"737\":\"sll1961\",\"738\":\"sll1967\",\"739\":\"sll1971\",\"740\":\"sll1979\",\"741\":\"sll1981\",\"742\":\"sll1987\",\"743\":\"sll1988\",\"744\":\"sll1994\",\"745\":\"sll2001\",\"746\":\"sll2002\",\"747\":\"sll2005\",\"748\":\"sll2008\",\"749\":\"sll2009\",\"750\":\"sll2010\",\"751\":\"sll2011\",\"752\":\"sll2014\",\"753\":\"sll5034\",\"754\":\"sll5042\",\"755\":\"sll5048\",\"756\":\"sll5059\",\"757\":\"sll5060\",\"758\":\"sll5066\",\"759\":\"sll5079\",\"760\":\"sll5080\",\"761\":\"sll5083\",\"762\":\"sll6036\",\"763\":\"sll6076\",\"764\":\"sll6093\",\"765\":\"sll7028\",\"766\":\"sll7043\",\"767\":\"sll7044\",\"768\":\"sll7062\",\"769\":\"sll7063\",\"770\":\"sll7066\",\"771\":\"sll7085\",\"772\":\"sll7087\",\"773\":\"sll7090\",\"774\":\"sll8001\",\"775\":\"sll8049\",\"776\":\"slr0001\",\"777\":\"slr0006\",\"778\":\"slr0007\",\"779\":\"slr0008\",\"780\":\"slr0009\",\"781\":\"slr0012\",\"782\":\"slr0013\",\"783\":\"slr0015\",\"784\":\"slr0017\",\"785\":\"slr0020\",\"786\":\"slr0021\",\"787\":\"slr0023\",\"788\":\"slr0032\",\"789\":\"slr0038\",\"790\":\"slr0039\",\"791\":\"slr0040\",\"792\":\"slr0042\",\"793\":\"slr0043\",\"794\":\"slr0044\",\"795\":\"slr0049\",\"796\":\"slr0050\",\"797\":\"slr0051\",\"798\":\"slr0055\",\"799\":\"slr0056\",\"800\":\"slr0058\",\"801\":\"slr0060\",\"802\":\"slr0063\",\"803\":\"slr0064\",\"804\":\"slr0065\",\"805\":\"slr0066\",\"806\":\"slr0067\",\"807\":\"slr0070\",\"808\":\"slr0072\",\"809\":\"slr0073\",\"810\":\"slr0074\",\"811\":\"slr0075\",\"812\":\"slr0076\",\"813\":\"slr0077\",\"814\":\"slr0078\",\"815\":\"slr0079\",\"816\":\"slr0080\",\"817\":\"slr0082\",\"818\":\"slr0083\",\"819\":\"slr0086\",\"820\":\"slr0088\",\"821\":\"slr0089\",\"822\":\"slr0090\",\"823\":\"slr0091\",\"824\":\"slr0093\",\"825\":\"slr0105\",\"826\":\"slr0106\",\"827\":\"slr0110\",\"828\":\"slr0111\",\"829\":\"slr0115\",\"830\":\"slr0116\",\"831\":\"slr0118\",\"832\":\"slr0121\",\"833\":\"slr0143\",\"834\":\"slr0144\",\"835\":\"slr0145\",\"836\":\"slr0147\",\"837\":\"slr0148\",\"838\":\"slr0151\",\"839\":\"slr0152\",\"840\":\"slr0156\",\"841\":\"slr0161\",\"842\":\"slr0163\",\"843\":\"slr0164\",\"844\":\"slr0165\",\"845\":\"slr0169\",\"846\":\"slr0172\",\"847\":\"slr0184\",\"848\":\"slr0185\",\"849\":\"slr0186\",\"850\":\"slr0191\",\"851\":\"slr0192\",\"852\":\"slr0193\",\"853\":\"slr0194\",\"854\":\"slr0197\",\"855\":\"slr0201\",\"856\":\"slr0207\",\"857\":\"slr0208\",\"858\":\"slr0209\",\"859\":\"slr0210\",\"860\":\"slr0211\",\"861\":\"slr0212\",\"862\":\"slr0213\",\"863\":\"slr0220\",\"864\":\"slr0222\",\"865\":\"slr0226\",\"866\":\"slr0228\",\"867\":\"slr0229\",\"868\":\"slr0233\",\"869\":\"slr0236\",\"870\":\"slr0237\",\"871\":\"slr0239\",\"872\":\"slr0242\",\"873\":\"slr0244\",\"874\":\"slr0245\",\"875\":\"slr0250\",\"876\":\"slr0251\",\"877\":\"slr0257\",\"878\":\"slr0260\",\"879\":\"slr0261\",\"880\":\"slr0262\",\"881\":\"slr0267\",\"882\":\"slr0280\",\"883\":\"slr0288\",\"884\":\"slr0293\",\"885\":\"slr0298\",\"886\":\"slr0301\",\"887\":\"slr0302\",\"888\":\"slr0303\",\"889\":\"slr0309\",\"890\":\"slr0312\",\"891\":\"slr0315\",\"892\":\"slr0317\",\"893\":\"slr0320\",\"894\":\"slr0321\",\"895\":\"slr0322\",\"896\":\"slr0323\",\"897\":\"slr0325\",\"898\":\"slr0326\",\"899\":\"slr0328\",\"900\":\"slr0329\",\"901\":\"slr0333\",\"902\":\"slr0334\",\"903\":\"slr0335\",\"904\":\"slr0338\",\"905\":\"slr0341\",\"906\":\"slr0342\",\"907\":\"slr0346\",\"908\":\"slr0348\",\"909\":\"slr0351\",\"910\":\"slr0355\",\"911\":\"slr0356\",\"912\":\"slr0357\",\"913\":\"slr0361\",\"914\":\"slr0362\",\"915\":\"slr0369\",\"916\":\"slr0370\",\"917\":\"slr0374\",\"918\":\"slr0377\",\"919\":\"slr0378\",\"920\":\"slr0379\",\"921\":\"slr0380\",\"922\":\"slr0381\",\"923\":\"slr0384\",\"924\":\"slr0387\",\"925\":\"slr0394\",\"926\":\"slr0395\",\"927\":\"slr0397\",\"928\":\"slr0398\",\"929\":\"slr0399\",\"930\":\"slr0402\",\"931\":\"slr0404\",\"932\":\"slr0406\",\"933\":\"slr0408\",\"934\":\"slr0417\",\"935\":\"slr0420\",\"936\":\"slr0426\",\"937\":\"slr0427\",\"938\":\"slr0431\",\"939\":\"slr0434\",\"940\":\"slr0435\",\"941\":\"slr0436\",\"942\":\"slr0439\",\"943\":\"slr0440\",\"944\":\"slr0442\",\"945\":\"slr0443\",\"946\":\"slr0444\",\"947\":\"slr0447\",\"948\":\"slr0448\",\"949\":\"slr0451\",\"950\":\"slr0452\",\"951\":\"slr0453\",\"952\":\"slr0455\",\"953\":\"slr0458\",\"954\":\"slr0459\",\"955\":\"slr0467\",\"956\":\"slr0468\",\"957\":\"slr0469\",\"958\":\"slr0473\",\"959\":\"slr0476\",\"960\":\"slr0477\",\"961\":\"slr0479\",\"962\":\"slr0480\",\"963\":\"slr0483\",\"964\":\"slr0484\",\"965\":\"slr0492\",\"966\":\"slr0493\",\"967\":\"slr0500\",\"968\":\"slr0502\",\"969\":\"slr0503\",\"970\":\"slr0506\",\"971\":\"slr0513\",\"972\":\"slr0518\",\"973\":\"slr0520\",\"974\":\"slr0523\",\"975\":\"slr0525\",\"976\":\"slr0526\",\"977\":\"slr0527\",\"978\":\"slr0528\",\"979\":\"slr0533\",\"980\":\"slr0534\",\"981\":\"slr0535\",\"982\":\"slr0536\",\"983\":\"slr0537\",\"984\":\"slr0541\",\"985\":\"slr0542\",\"986\":\"slr0543\",\"987\":\"slr0544\",\"988\":\"slr0546\",\"989\":\"slr0549\",\"990\":\"slr0550\",\"991\":\"slr0551\",\"992\":\"slr0552\",\"993\":\"slr0553\",\"994\":\"slr0557\",\"995\":\"slr0559\",\"996\":\"slr0565\",\"997\":\"slr0569\",\"998\":\"slr0575\",\"999\":\"slr0580\",\"1000\":\"slr0583\",\"1001\":\"slr0585\",\"1002\":\"slr0591\",\"1003\":\"slr0592\",\"1004\":\"slr0597\",\"1005\":\"slr0599\",\"1006\":\"slr0600\",\"1007\":\"slr0603\",\"1008\":\"slr0604\",\"1009\":\"slr0605\",\"1010\":\"slr0606\",\"1011\":\"slr0608\",\"1012\":\"slr0609\",\"1013\":\"slr0611\",\"1014\":\"slr0613\",\"1015\":\"slr0615\",\"1016\":\"slr0617\",\"1017\":\"slr0618\",\"1018\":\"slr0619\",\"1019\":\"slr0623\",\"1020\":\"slr0624\",\"1021\":\"slr0626\",\"1022\":\"slr0628\",\"1023\":\"slr0630\",\"1024\":\"slr0633\",\"1025\":\"slr0634\",\"1026\":\"slr0635\",\"1027\":\"slr0637\",\"1028\":\"slr0638\",\"1029\":\"slr0645\",\"1030\":\"slr0646\",\"1031\":\"slr0649\",\"1032\":\"slr0650\",\"1033\":\"slr0651\",\"1034\":\"slr0652\",\"1035\":\"slr0653\",\"1036\":\"slr0654\",\"1037\":\"slr0655\",\"1038\":\"slr0656\",\"1039\":\"slr0657\",\"1040\":\"slr0658\",\"1041\":\"slr0659\",\"1042\":\"slr0661\",\"1043\":\"slr0662\",\"1044\":\"slr0664\",\"1045\":\"slr0665\",\"1046\":\"slr0667\",\"1047\":\"slr0670\",\"1048\":\"slr0676\",\"1049\":\"slr0678\",\"1050\":\"slr0680\",\"1051\":\"slr0686\",\"1052\":\"slr0688\",\"1053\":\"slr0689\",\"1054\":\"slr0692\",\"1055\":\"slr0695\",\"1056\":\"slr0697\",\"1057\":\"slr0699\",\"1058\":\"slr0707\",\"1059\":\"slr0708\",\"1060\":\"slr0709\",\"1061\":\"slr0710\",\"1062\":\"slr0711\",\"1063\":\"slr0713\",\"1064\":\"slr0719\",\"1065\":\"slr0721\",\"1066\":\"slr0722\",\"1067\":\"slr0723\",\"1068\":\"slr0727\",\"1069\":\"slr0729\",\"1070\":\"slr0731\",\"1071\":\"slr0737\",\"1072\":\"slr0738\",\"1073\":\"slr0739\",\"1074\":\"slr0740\",\"1075\":\"slr0742\",\"1076\":\"slr0743\",\"1077\":\"slr0744\",\"1078\":\"slr0746\",\"1079\":\"slr0747\",\"1080\":\"slr0750\",\"1081\":\"slr0752\",\"1082\":\"slr0755\",\"1083\":\"slr0756\",\"1084\":\"slr0757\",\"1085\":\"slr0758\",\"1086\":\"slr0765\",\"1087\":\"slr0769\",\"1088\":\"slr0772\",\"1089\":\"slr0773\",\"1090\":\"slr0774\",\"1091\":\"slr0776\",\"1092\":\"slr0780\",\"1093\":\"slr0782\",\"1094\":\"slr0783\",\"1095\":\"slr0804\",\"1096\":\"slr0806\",\"1097\":\"slr0807\",\"1098\":\"slr0809\",\"1099\":\"slr0816\",\"1100\":\"slr0821\",\"1101\":\"slr0823\",\"1102\":\"slr0825\",\"1103\":\"slr0827\",\"1104\":\"slr0833\",\"1105\":\"slr0835\",\"1106\":\"slr0836\",\"1107\":\"slr0838\",\"1108\":\"slr0839\",\"1109\":\"slr0841\",\"1110\":\"slr0842\",\"1111\":\"slr0848\",\"1112\":\"slr0854\",\"1113\":\"slr0861\",\"1114\":\"slr0862\",\"1115\":\"slr0863\",\"1116\":\"slr0864\",\"1117\":\"slr0865\",\"1118\":\"slr0869\",\"1119\":\"slr0872\",\"1120\":\"slr0876\",\"1121\":\"slr0877\",\"1122\":\"slr0878\",\"1123\":\"slr0880\",\"1124\":\"slr0884\",\"1125\":\"slr0885\",\"1126\":\"slr0886\",\"1127\":\"slr0889\",\"1128\":\"slr0891\",\"1129\":\"slr0898\",\"1130\":\"slr0899\",\"1131\":\"slr0900\",\"1132\":\"slr0902\",\"1133\":\"slr0903\",\"1134\":\"slr0904\",\"1135\":\"slr0905\",\"1136\":\"slr0906\",\"1137\":\"slr0907\",\"1138\":\"slr0909\",\"1139\":\"slr0912\",\"1140\":\"slr0917\",\"1141\":\"slr0918\",\"1142\":\"slr0922\",\"1143\":\"slr0923\",\"1144\":\"slr0924\",\"1145\":\"slr0925\",\"1146\":\"slr0927\",\"1147\":\"slr0929\",\"1148\":\"slr0930\",\"1149\":\"slr0936\",\"1150\":\"slr0937\",\"1151\":\"slr0938\",\"1152\":\"slr0940\",\"1153\":\"slr0941\",\"1154\":\"slr0942\",\"1155\":\"slr0946\",\"1156\":\"slr0947\",\"1157\":\"slr0951\",\"1158\":\"slr0952\",\"1159\":\"slr0953\",\"1160\":\"slr0955\",\"1161\":\"slr0958\",\"1162\":\"slr0962\",\"1163\":\"slr0963\",\"1164\":\"slr0965\",\"1165\":\"slr0966\",\"1166\":\"slr0969\",\"1167\":\"slr0971\",\"1168\":\"slr0974\",\"1169\":\"slr0982\",\"1170\":\"slr0983\",\"1171\":\"slr0984\",\"1172\":\"slr0985\",\"1173\":\"slr0989\",\"1174\":\"slr0990\",\"1175\":\"slr0992\",\"1176\":\"slr0993\",\"1177\":\"slr1019\",\"1178\":\"slr1020\",\"1179\":\"slr1022\",\"1180\":\"slr1024\",\"1181\":\"slr1028\",\"1182\":\"slr1030\",\"1183\":\"slr1031\",\"1184\":\"slr1033\",\"1185\":\"slr1034\",\"1186\":\"slr1035\",\"1187\":\"slr1037\",\"1188\":\"slr1039\",\"1189\":\"slr1042\",\"1190\":\"slr1043\",\"1191\":\"slr1044\",\"1192\":\"slr1046\",\"1193\":\"slr1047\",\"1194\":\"slr1048\",\"1195\":\"slr1051\",\"1196\":\"slr1053\",\"1197\":\"slr1055\",\"1198\":\"slr1056\",\"1199\":\"slr1063\",\"1200\":\"slr1064\",\"1201\":\"slr1065\",\"1202\":\"slr1066\",\"1203\":\"slr1067\",\"1204\":\"slr1070\",\"1205\":\"slr1071\",\"1206\":\"slr1072\",\"1207\":\"slr1073\",\"1208\":\"slr1076\",\"1209\":\"slr1077\",\"1210\":\"slr1085\",\"1211\":\"slr1087\",\"1212\":\"slr1090\",\"1213\":\"slr1095\",\"1214\":\"slr1096\",\"1215\":\"slr1097\",\"1216\":\"slr1098\",\"1217\":\"slr1099\",\"1218\":\"slr1100\",\"1219\":\"slr1101\",\"1220\":\"slr1102\",\"1221\":\"slr1103\",\"1222\":\"slr1104\",\"1223\":\"slr1105\",\"1224\":\"slr1106\",\"1225\":\"slr1109\",\"1226\":\"slr1110\",\"1227\":\"slr1113\",\"1228\":\"slr1116\",\"1229\":\"slr1117\",\"1230\":\"slr1122\",\"1231\":\"slr1123\",\"1232\":\"slr1124\",\"1233\":\"slr1125\",\"1234\":\"slr1128\",\"1235\":\"slr1129\",\"1236\":\"slr1133\",\"1237\":\"slr1139\",\"1238\":\"slr1140\",\"1239\":\"slr1142\",\"1240\":\"slr1143\",\"1241\":\"slr1150\",\"1242\":\"slr1159\",\"1243\":\"slr1160\",\"1244\":\"slr1161\",\"1245\":\"slr1164\",\"1246\":\"slr1165\",\"1247\":\"slr1166\",\"1248\":\"slr1171\",\"1249\":\"slr1173\",\"1250\":\"slr1176\",\"1251\":\"slr1178\",\"1252\":\"slr1179\",\"1253\":\"slr1183\",\"1254\":\"slr1189\",\"1255\":\"slr1192\",\"1256\":\"slr1194\",\"1257\":\"slr1196\",\"1258\":\"slr1197\",\"1259\":\"slr1198\",\"1260\":\"slr1199\",\"1261\":\"slr1201\",\"1262\":\"slr1203\",\"1263\":\"slr1205\",\"1264\":\"slr1206\",\"1265\":\"slr1207\",\"1266\":\"slr1208\",\"1267\":\"slr1211\",\"1268\":\"slr1212\",\"1269\":\"slr1216\",\"1270\":\"slr1219\",\"1271\":\"slr1220\",\"1272\":\"slr1223\",\"1273\":\"slr1224\",\"1274\":\"slr1225\",\"1275\":\"slr1226\",\"1276\":\"slr1227\",\"1277\":\"slr1228\",\"1278\":\"slr1232\",\"1279\":\"slr1233\",\"1280\":\"slr1235\",\"1281\":\"slr1237\",\"1282\":\"slr1238\",\"1283\":\"slr1239\",\"1284\":\"slr1240\",\"1285\":\"slr1243\",\"1286\":\"slr1247\",\"1287\":\"slr1251\",\"1288\":\"slr1254\",\"1289\":\"slr1255\",\"1290\":\"slr1257\",\"1291\":\"slr1258\",\"1292\":\"slr1259\",\"1293\":\"slr1263\",\"1294\":\"slr1265\",\"1295\":\"slr1266\",\"1296\":\"slr1269\",\"1297\":\"slr1270\",\"1298\":\"slr1272\",\"1299\":\"slr1273\",\"1300\":\"slr1274\",\"1301\":\"slr1275\",\"1302\":\"slr1276\",\"1303\":\"slr1277\",\"1304\":\"slr1280\",\"1305\":\"slr1281\",\"1306\":\"slr1287\",\"1307\":\"slr1289\",\"1308\":\"slr1295\",\"1309\":\"slr1299\",\"1310\":\"slr1301\",\"1311\":\"slr1305\",\"1312\":\"slr1311\",\"1313\":\"slr1312\",\"1314\":\"slr1322\",\"1315\":\"slr1324\",\"1316\":\"slr1325\",\"1317\":\"slr1329\",\"1318\":\"slr1330\",\"1319\":\"slr1331\",\"1320\":\"slr1334\",\"1321\":\"slr1338\",\"1322\":\"slr1340\",\"1323\":\"slr1342\",\"1324\":\"slr1343\",\"1325\":\"slr1347\",\"1326\":\"slr1348\",\"1327\":\"slr1349\",\"1328\":\"slr1351\",\"1329\":\"slr1353\",\"1330\":\"slr1356\",\"1331\":\"slr1362\",\"1332\":\"slr1363\",\"1333\":\"slr1364\",\"1334\":\"slr1367\",\"1335\":\"slr1368\",\"1336\":\"slr1376\",\"1337\":\"slr1378\",\"1338\":\"slr1385\",\"1339\":\"slr1390\",\"1340\":\"slr1391\",\"1341\":\"slr1393\",\"1342\":\"slr1395\",\"1343\":\"slr1396\",\"1344\":\"slr1398\",\"1345\":\"slr1406\",\"1346\":\"slr1407\",\"1347\":\"slr1409\",\"1348\":\"slr1410\",\"1349\":\"slr1411\",\"1350\":\"slr1413\",\"1351\":\"slr1414\",\"1352\":\"slr1416\",\"1353\":\"slr1417\",\"1354\":\"slr1418\",\"1355\":\"slr1419\",\"1356\":\"slr1420\",\"1357\":\"slr1423\",\"1358\":\"slr1424\",\"1359\":\"slr1426\",\"1360\":\"slr1429\",\"1361\":\"slr1431\",\"1362\":\"slr1434\",\"1363\":\"slr1435\",\"1364\":\"slr1437\",\"1365\":\"slr1438\",\"1366\":\"slr1444\",\"1367\":\"slr1448\",\"1368\":\"slr1452\",\"1369\":\"slr1459\",\"1370\":\"slr1463\",\"1371\":\"slr1467\",\"1372\":\"slr1468\",\"1373\":\"slr1470\",\"1374\":\"slr1471\",\"1375\":\"slr1472\",\"1376\":\"slr1474\",\"1377\":\"slr1476\",\"1378\":\"slr1478\",\"1379\":\"slr1495\",\"1380\":\"slr1498\",\"1381\":\"slr1501\",\"1382\":\"slr1503\",\"1383\":\"slr1506\",\"1384\":\"slr1507\",\"1385\":\"slr1510\",\"1386\":\"slr1511\",\"1387\":\"slr1512\",\"1388\":\"slr1513\",\"1389\":\"slr1516\",\"1390\":\"slr1517\",\"1391\":\"slr1519\",\"1392\":\"slr1521\",\"1393\":\"slr1531\",\"1394\":\"slr1533\",\"1395\":\"slr1534\",\"1396\":\"slr1537\",\"1397\":\"slr1540\",\"1398\":\"slr1541\",\"1399\":\"slr1549\",\"1400\":\"slr1550\",\"1401\":\"slr1552\",\"1402\":\"slr1556\",\"1403\":\"slr1557\",\"1404\":\"slr1559\",\"1405\":\"slr1560\",\"1406\":\"slr1563\",\"1407\":\"slr1564\",\"1408\":\"slr1567\",\"1409\":\"slr1570\",\"1410\":\"slr1571\",\"1411\":\"slr1573\",\"1412\":\"slr1579\",\"1413\":\"slr1588\",\"1414\":\"slr1590\",\"1415\":\"slr1596\",\"1416\":\"slr1597\",\"1417\":\"slr1600\",\"1418\":\"slr1603\",\"1419\":\"slr1604\",\"1420\":\"slr1609\",\"1421\":\"slr1610\",\"1422\":\"slr1612\",\"1423\":\"slr1613\",\"1424\":\"slr1615\",\"1425\":\"slr1616\",\"1426\":\"slr1617\",\"1427\":\"slr1618\",\"1428\":\"slr1619\",\"1429\":\"slr1622\",\"1430\":\"slr1623\",\"1431\":\"slr1624\",\"1432\":\"slr1626\",\"1433\":\"slr1629\",\"1434\":\"slr1639\",\"1435\":\"slr1641\",\"1436\":\"slr1643\",\"1437\":\"slr1645\",\"1438\":\"slr1646\",\"1439\":\"slr1648\",\"1440\":\"slr1649\",\"1441\":\"slr1653\",\"1442\":\"slr1655\",\"1443\":\"slr1656\",\"1444\":\"slr1657\",\"1445\":\"slr1658\",\"1446\":\"slr1659\",\"1447\":\"slr1661\",\"1448\":\"slr1664\",\"1449\":\"slr1665\",\"1450\":\"slr1666\",\"1451\":\"slr1668\",\"1452\":\"slr1670\",\"1453\":\"slr1673\",\"1454\":\"slr1678\",\"1455\":\"slr1681\",\"1456\":\"slr1686\",\"1457\":\"slr1689\",\"1458\":\"slr1691\",\"1459\":\"slr1693\",\"1460\":\"slr1694\",\"1461\":\"slr1697\",\"1462\":\"slr1702\",\"1463\":\"slr1703\",\"1464\":\"slr1706\",\"1465\":\"slr1710\",\"1466\":\"slr1717\",\"1467\":\"slr1718\",\"1468\":\"slr1719\",\"1469\":\"slr1720\",\"1470\":\"slr1721\",\"1471\":\"slr1722\",\"1472\":\"slr1724\",\"1473\":\"slr1727\",\"1474\":\"slr1729\",\"1475\":\"slr1732\",\"1476\":\"slr1734\",\"1477\":\"slr1735\",\"1478\":\"slr1739\",\"1479\":\"slr1740\",\"1480\":\"slr1742\",\"1481\":\"slr1743\",\"1482\":\"slr1744\",\"1483\":\"slr1748\",\"1484\":\"slr1751\",\"1485\":\"slr1753\",\"1486\":\"slr1755\",\"1487\":\"slr1756\",\"1488\":\"slr1761\",\"1489\":\"slr1762\",\"1490\":\"slr1763\",\"1491\":\"slr1764\",\"1492\":\"slr1768\",\"1493\":\"slr1772\",\"1494\":\"slr1773\",\"1495\":\"slr1774\",\"1496\":\"slr1777\",\"1497\":\"slr1778\",\"1498\":\"slr1779\",\"1499\":\"slr1783\",\"1500\":\"slr1784\",\"1501\":\"slr1791\",\"1502\":\"slr1793\",\"1503\":\"slr1794\",\"1504\":\"slr1795\",\"1505\":\"slr1796\",\"1506\":\"slr1800\",\"1507\":\"slr1803\",\"1508\":\"slr1805\",\"1509\":\"slr1808\",\"1510\":\"slr1813\",\"1511\":\"slr1815\",\"1512\":\"slr1816\",\"1513\":\"slr1818\",\"1514\":\"slr1819\",\"1515\":\"slr1822\",\"1516\":\"slr1829\",\"1517\":\"slr1830\",\"1518\":\"slr1834\",\"1519\":\"slr1835\",\"1520\":\"slr1837\",\"1521\":\"slr1838\",\"1522\":\"slr1839\",\"1523\":\"slr1840\",\"1524\":\"slr1841\",\"1525\":\"slr1842\",\"1526\":\"slr1843\",\"1527\":\"slr1844\",\"1528\":\"slr1846\",\"1529\":\"slr1847\",\"1530\":\"slr1848\",\"1531\":\"slr1851\",\"1532\":\"slr1852\",\"1533\":\"slr1853\",\"1534\":\"slr1854\",\"1535\":\"slr1855\",\"1536\":\"slr1856\",\"1537\":\"slr1857\",\"1538\":\"slr1859\",\"1539\":\"slr1861\",\"1540\":\"slr1867\",\"1541\":\"slr1870\",\"1542\":\"slr1871\",\"1543\":\"slr1874\",\"1544\":\"slr1877\",\"1545\":\"slr1878\",\"1546\":\"slr1880\",\"1547\":\"slr1881\",\"1548\":\"slr1882\",\"1549\":\"slr1884\",\"1550\":\"slr1887\",\"1551\":\"slr1888\",\"1552\":\"slr1890\",\"1553\":\"slr1894\",\"1554\":\"slr1897\",\"1555\":\"slr1898\",\"1556\":\"slr1900\",\"1557\":\"slr1907\",\"1558\":\"slr1908\",\"1559\":\"slr1909\",\"1560\":\"slr1911\",\"1561\":\"slr1916\",\"1562\":\"slr1923\",\"1563\":\"slr1924\",\"1564\":\"slr1926\",\"1565\":\"slr1927\",\"1566\":\"slr1931\",\"1567\":\"slr1933\",\"1568\":\"slr1934\",\"1569\":\"slr1938\",\"1570\":\"slr1940\",\"1571\":\"slr1942\",\"1572\":\"slr1944\",\"1573\":\"slr1945\",\"1574\":\"slr1949\",\"1575\":\"slr1951\",\"1576\":\"slr1958\",\"1577\":\"slr1959\",\"1578\":\"slr1962\",\"1579\":\"slr1963\",\"1580\":\"slr1968\",\"1581\":\"slr1969\",\"1582\":\"slr1970\",\"1583\":\"slr1972\",\"1584\":\"slr1974\",\"1585\":\"slr1975\",\"1586\":\"slr1982\",\"1587\":\"slr1983\",\"1588\":\"slr1984\",\"1589\":\"slr1986\",\"1590\":\"slr1991\",\"1591\":\"slr1992\",\"1592\":\"slr1993\",\"1593\":\"slr1994\",\"1594\":\"slr1998\",\"1595\":\"slr2000\",\"1596\":\"slr2001\",\"1597\":\"slr2002\",\"1598\":\"slr2004\",\"1599\":\"slr2005\",\"1600\":\"slr2013\",\"1601\":\"slr2015\",\"1602\":\"slr2017\",\"1603\":\"slr2018\",\"1604\":\"slr2023\",\"1605\":\"slr2024\",\"1606\":\"slr2025\",\"1607\":\"slr2026\",\"1608\":\"slr2030\",\"1609\":\"slr2032\",\"1610\":\"slr2033\",\"1611\":\"slr2034\",\"1612\":\"slr2035\",\"1613\":\"slr2041\",\"1614\":\"slr2043\",\"1615\":\"slr2046\",\"1616\":\"slr2047\",\"1617\":\"slr2048\",\"1618\":\"slr2049\",\"1619\":\"slr2051\",\"1620\":\"slr2052\",\"1621\":\"slr2053\",\"1622\":\"slr2058\",\"1623\":\"slr2059\",\"1624\":\"slr2060\",\"1625\":\"slr2067\",\"1626\":\"slr2070\",\"1627\":\"slr2071\",\"1628\":\"slr2072\",\"1629\":\"slr2073\",\"1630\":\"slr2074\",\"1631\":\"slr2075\",\"1632\":\"slr2076\",\"1633\":\"slr2079\",\"1634\":\"slr2080\",\"1635\":\"slr2084\",\"1636\":\"slr2088\",\"1637\":\"slr2089\",\"1638\":\"slr2094\",\"1639\":\"slr2097\",\"1640\":\"slr2099\",\"1641\":\"slr2100\",\"1642\":\"slr2102\",\"1643\":\"slr2105\",\"1644\":\"slr2122\",\"1645\":\"slr2123\",\"1646\":\"slr2124\",\"1647\":\"slr2125\",\"1648\":\"slr2127\",\"1649\":\"slr2130\",\"1650\":\"slr2131\",\"1651\":\"slr2132\",\"1652\":\"slr2136\",\"1653\":\"slr2141\",\"1654\":\"slr2143\",\"1655\":\"slr2144\",\"1656\":\"slr5023\",\"1657\":\"slr5058\",\"1658\":\"slr6001\",\"1659\":\"slr6037\",\"1660\":\"slr6039\",\"1661\":\"slr6071\",\"1662\":\"slr6095\",\"1663\":\"slr6097\",\"1664\":\"slr6102\",\"1665\":\"slr6110\",\"1666\":\"slr7011\",\"1667\":\"slr7012\",\"1668\":\"slr7014\",\"1669\":\"slr7024\",\"1670\":\"slr7060\",\"1671\":\"slr7061\",\"1672\":\"slr7080\",\"1673\":\"slr7094\",\"1674\":\"slr8015\",\"1675\":\"slr8016\",\"1676\":\"slr8030\",\"1677\":\"slr9201\",\"1678\":\"sml0006\",\"1679\":\"sml0011\",\"1680\":\"ssl0020\",\"1681\":\"ssl0105\",\"1682\":\"ssl0294\",\"1683\":\"ssl0546\",\"1684\":\"ssl0563\",\"1685\":\"ssl0601\",\"1686\":\"ssl0707\",\"1687\":\"ssl0788\",\"1688\":\"ssl0832\",\"1689\":\"ssl1046\",\"1690\":\"ssl1377\",\"1691\":\"ssl1426\",\"1692\":\"ssl1533\",\"1693\":\"ssl1690\",\"1694\":\"ssl1784\",\"1695\":\"ssl1972\",\"1696\":\"ssl2084\",\"1697\":\"ssl2233\",\"1698\":\"ssl2245\",\"1699\":\"ssl2501\",\"1700\":\"ssl2595\",\"1701\":\"ssl2667\",\"1702\":\"ssl2781\",\"1703\":\"ssl2814\",\"1704\":\"ssl2874\",\"1705\":\"ssl2982\",\"1706\":\"ssl3044\",\"1707\":\"ssl3093\",\"1708\":\"ssl3364\",\"1709\":\"ssl3432\",\"1710\":\"ssl3436\",\"1711\":\"ssl3437\",\"1712\":\"ssl3441\",\"1713\":\"ssl3445\",\"1714\":\"ssl6082\",\"1715\":\"ssr0330\",\"1716\":\"ssr0332\",\"1717\":\"ssr0482\",\"1718\":\"ssr0693\",\"1719\":\"ssr1398\",\"1720\":\"ssr1399\",\"1721\":\"ssr1480\",\"1722\":\"ssr1528\",\"1723\":\"ssr1600\",\"1724\":\"ssr1604\",\"1725\":\"ssr1736\",\"1726\":\"ssr2087\",\"1727\":\"ssr2406\",\"1728\":\"ssr2554\",\"1729\":\"ssr2723\",\"1730\":\"ssr2799\",\"1731\":\"ssr2831\",\"1732\":\"ssr2998\",\"1733\":\"ssr3341\",\"1734\":\"ssr3383\"},\"Gene\":{\"0\":\"ponA\",\"1\":\"sll0005\",\"2\":\"aspC\",\"3\":\"sll0007\",\"4\":\"mltA\",\"5\":\"hemL\",\"6\":\"fbaA, fda\",\"7\":\"dxr\",\"8\":\"clpC\",\"9\":\"sll0021\",\"10\":\"sll0022\",\"11\":\"sll0023\",\"12\":\"crtH\",\"13\":\"sll0036\",\"14\":\"cbiX\",\"15\":\"pixG, pisG, taxP1, rer1\",\"16\":\"pixH, pisH\",\"17\":\"pixJ1, pisJ1, taxD1\",\"18\":\"pixJ2, pisJ2\",\"19\":\"pixL, taxAY1, hik18\",\"20\":\"spsA\",\"21\":\"sll0048\",\"22\":\"sll0051\",\"23\":\"accC\",\"24\":\"sll0055\",\"25\":\"grpE\",\"26\":\"dnaK1\",\"27\":\"sll0064\",\"28\":\"ilvN\",\"29\":\"sll0066\",\"30\":\"gst\",\"31\":\"sll0068\",\"32\":\"sll0069\",\"33\":\"purU\",\"34\":\"sll0071\",\"35\":\"thrS\",\"36\":\"argC\",\"37\":\"sll0085\",\"38\":\"sll0086\",\"39\":\"hik37\",\"40\":\"sll0096\",\"41\":\"rlmN\",\"42\":\"sll0100\",\"43\":\"sll0102\",\"44\":\"sll0103\",\"45\":\"amt1\",\"46\":\"mtnP\",\"47\":\"pepP\",\"48\":\"sll0141\",\"49\":\"sll0142\",\"50\":\"pyrH\",\"51\":\"frr, rrf\",\"52\":\"sll0148\",\"53\":\"sll0149\",\"54\":\"sll0154\",\"55\":\"sll0157\",\"56\":\"glgB\",\"57\":\"sll0162\",\"58\":\"sll0163\",\"59\":\"cobA\\/hemD\",\"60\":\"sll0167\",\"61\":\"sll0169\",\"62\":\"dnaK2\",\"63\":\"gcvT\",\"64\":\"sll0172\",\"65\":\"vgb\",\"66\":\"sll0175\",\"67\":\"sll0176\",\"68\":\"gltX\",\"69\":\"sll0180\",\"70\":\"sigC\",\"71\":\"sll0185\",\"72\":\"sll0188\",\"73\":\"sll0191\",\"74\":\"sll0195\",\"75\":\"petE\",\"76\":\"mnmG\",\"77\":\"trmFO\",\"78\":\"rfbA\",\"79\":\"sll0208\",\"80\":\"sll0209\",\"81\":\"sll0216\",\"82\":\"glmS\",\"83\":\"bcp\",\"84\":\"phoA\",\"85\":\"sll0224\",\"86\":\"ycf4\",\"87\":\"ppiB\",\"88\":\"speB1\",\"89\":\"sll0230\",\"90\":\"sll0243\",\"91\":\"ychF\",\"92\":\"coaBC\",\"93\":\"sll0254\",\"94\":\"tsaE\",\"95\":\"psbV\",\"96\":\"sll0263\",\"97\":\"nusB\",\"98\":\"sll0272\",\"99\":\"sll0274\",\"100\":\"sll0284\",\"101\":\"minC\",\"102\":\"minD\",\"103\":\"ppk\",\"104\":\"sll0293\",\"105\":\"sll0294\",\"106\":\"sll0296\",\"107\":\"sll0301\",\"108\":\"sigB\",\"109\":\"sll0314\",\"110\":\"sll0318\",\"111\":\"sll0319\",\"112\":\"rnd\",\"113\":\"sll0321\",\"114\":\"sll0325\",\"115\":\"gnd\",\"116\":\"sll0335\",\"117\":\"accD, ycf11, zfpA\",\"118\":\"phoR, hik7\",\"119\":\"sll0359\",\"120\":\"alaS\",\"121\":\"pyrR\",\"122\":\"pyrA\",\"123\":\"proA\",\"124\":\"urtE\",\"125\":\"mfd\",\"126\":\"lpxA\",\"127\":\"rfbW\",\"128\":\"sll0381\",\"129\":\"sll0384\",\"130\":\"sll0395\",\"131\":\"sll0396\",\"132\":\"sll0398\",\"133\":\"sll0400\",\"134\":\"gltA\",\"135\":\"aspC\",\"136\":\"glcD\",\"137\":\"sll0408\",\"138\":\"sll0410\",\"139\":\"sll0413\",\"140\":\"sll0414\",\"141\":\"sll0415\",\"142\":\"groEL-2\",\"143\":\"sll0418\",\"144\":\"ureB\",\"145\":\"purB\",\"146\":\"sll0422\",\"147\":\"sll0424\",\"148\":\"psbO\",\"149\":\"htpG\",\"150\":\"sll0441\",\"151\":\"sll0443\",\"152\":\"sll0445\",\"153\":\"sll0446\",\"154\":\"sll0447\",\"155\":\"sll0451\",\"156\":\"pheS\",\"157\":\"thrA\",\"158\":\"sll0456\",\"159\":\"uvrB\",\"160\":\"proA\",\"161\":\"queA\",\"162\":\"prs\",\"163\":\"sll0470\",\"164\":\"sll0471\",\"165\":\"dapL\",\"166\":\"cpcM\",\"167\":\"sll0488\",\"168\":\"sll0489\",\"169\":\"sll0493\",\"170\":\"asnS\",\"171\":\"sll0497\",\"172\":\"sll0499\",\"173\":\"argS\",\"174\":\"lysA\",\"175\":\"uppS\",\"176\":\"sll0509\",\"177\":\"sll0513\",\"178\":\"rbp1,rbpA\",\"179\":\"sll0518\",\"180\":\"ndhA\",\"181\":\"ndhI\",\"182\":\"ndhG\",\"183\":\"sll0524\",\"184\":\"sll0529\",\"185\":\"tig\",\"186\":\"clpP2\",\"187\":\"clpX\",\"188\":\"sll0540\",\"189\":\"acsA\",\"190\":\"sll0544\",\"191\":\"dfa1\",\"192\":\"sll0553\",\"193\":\"ftrC\",\"194\":\"ycf53\",\"195\":\"fur\",\"196\":\"recA\",\"197\":\"sll0572\",\"198\":\"sll0576\",\"199\":\"sll0577\",\"200\":\"purK\",\"201\":\"sll0585\",\"202\":\"sll0586\",\"203\":\"pyk1\",\"204\":\"sll0588\",\"205\":\"glk\",\"206\":\"sll0596\",\"207\":\"sll0601\",\"208\":\"sll0602\",\"209\":\"menD\",\"210\":\"sll0606\",\"211\":\"ruvB\",\"212\":\"sll0615\",\"213\":\"secA\",\"214\":\"vipp1\",\"215\":\"nadA\",\"216\":\"sll0623\",\"217\":\"sll0625\",\"218\":\"lim17\",\"219\":\"psaK2\",\"220\":\"sll0630\",\"221\":\"nadB\",\"222\":\"btpA\",\"223\":\"thiE\",\"224\":\"sll0638\",\"225\":\"sll0639\",\"226\":\"ureG\",\"227\":\"sll0644\",\"228\":\"sll0645\",\"229\":\"sll0647\",\"230\":\"sll0649\",\"231\":\"sll0654\",\"232\":\"nucH\",\"233\":\"sll0659\",\"234\":\"pdxA\",\"235\":\"ycf35\",\"236\":\"pacL\",\"237\":\"sphX\",\"238\":\"pstS\",\"239\":\"nifS\",\"240\":\"rsmA\",\"241\":\"llaI.2\",\"242\":\"sll0710\",\"243\":\"ispE\",\"244\":\"cysM\",\"245\":\"sll0721\",\"246\":\"sll0723\",\"247\":\"pgm\",\"248\":\"accA\",\"249\":\"sll0729\",\"250\":\"sll0735\",\"251\":\"sll0736\",\"252\":\"sll0740\",\"253\":\"nifJ\",\"254\":\"sll0744\",\"255\":\"pfkA2\",\"256\":\"sll0749\",\"257\":\"hik8, sasA\",\"258\":\"sll0752\",\"259\":\"folD\",\"260\":\"rbfA\",\"261\":\"tpx;ycf42\",\"262\":\"sll0756\",\"263\":\"purF\",\"264\":\"sll0759\",\"265\":\"urtD\",\"266\":\"radC\",\"267\":\"rpl20\",\"268\":\"glcP, gtr\",\"269\":\"sll0772\",\"270\":\"spkD\",\"271\":\"sll0783\",\"272\":\"sll0804\",\"273\":\"rpe\",\"274\":\"sll0816\",\"275\":\"psaF\",\"276\":\"cph2\",\"277\":\"sll0822\",\"278\":\"sdhB\",\"279\":\"sll0828\",\"280\":\"sll0829\",\"281\":\"fus\",\"282\":\"sll0837\",\"283\":\"pyrF\",\"284\":\"nplT\",\"285\":\"mnmA\",\"286\":\"dnaA\",\"287\":\"psbC\",\"288\":\"cpcS1\",\"289\":\"sll0854\",\"290\":\"sll0858\",\"291\":\"sll0860\",\"292\":\"murQ\",\"293\":\"uvrC\",\"294\":\"sll0867\",\"295\":\"napC\",\"296\":\"ruvA\",\"297\":\"sll0877\",\"298\":\"sll0886\",\"299\":\"sll0887\",\"300\":\"mdh\",\"301\":\"cysQ\",\"302\":\"dnaJ\",\"303\":\"rsgA\",\"304\":\"glmU\",\"305\":\"hisG\",\"306\":\"argF\",\"307\":\"sll0912\",\"308\":\"pqqE\",\"309\":\"ppc\",\"310\":\"sll0921\",\"311\":\"epsB\",\"312\":\"metK\",\"313\":\"apcD\",\"314\":\"sll0931\",\"315\":\"sll0933\",\"316\":\"ccmA\",\"317\":\"sll0936\",\"318\":\"sll0938\",\"319\":\"glgA\",\"320\":\"lrtA\",\"321\":\"sll0981\",\"322\":\"sll0982\",\"323\":\"sll0983\",\"324\":\"frmA\",\"325\":\"sll0994\",\"326\":\"sll0995\",\"327\":\"miaB\",\"328\":\"sll0997\",\"329\":\"ycf30\",\"330\":\"ycf22\",\"331\":\"hik13\",\"332\":\"sll1004\",\"333\":\"frpC\",\"334\":\"amt2\",\"335\":\"pyrC\",\"336\":\"gloB\",\"337\":\"sll1021\",\"338\":\"sucC\",\"339\":\"sll1025\",\"340\":\"gltD\",\"341\":\"ccmK2\",\"342\":\"ccmK1\",\"343\":\"ccmL\",\"344\":\"ccmM\",\"345\":\"ccmN\",\"346\":\"sll1033\",\"347\":\"upp\",\"348\":\"sll1039\",\"349\":\"sll1040\",\"350\":\"cysA\",\"351\":\"pnp\",\"352\":\"mutT\",\"353\":\"sll1049\",\"354\":\"sll1053\",\"355\":\"purL\",\"356\":\"dapB\",\"357\":\"adk2\",\"358\":\"sll1064\",\"359\":\"fabF\",\"360\":\"tktA\",\"361\":\"leuS\",\"362\":\"pacL\",\"363\":\"speB2\",\"364\":\"sll1080\",\"365\":\"nrtD\",\"366\":\"sll1084\",\"367\":\"glpD\",\"368\":\"sll1087\",\"369\":\"sll1089\",\"370\":\"chlP\",\"371\":\"rps12\",\"372\":\"rps7\",\"373\":\"fus\",\"374\":\"tufA\",\"375\":\"rps10\",\"376\":\"gtrC\",\"377\":\"sll1106\",\"378\":\"surE\",\"379\":\"sll1109\",\"380\":\"prfA\",\"381\":\"sll1118\",\"382\":\"smc\",\"383\":\"sll1121\",\"384\":\"sll1123\",\"385\":\"plpA, hik3\",\"386\":\"menB\",\"387\":\"todF\",\"388\":\"sll1130\",\"389\":\"sll1135\",\"390\":\"sll1138\",\"391\":\"sll1142\",\"392\":\"pcrA\",\"393\":\"rsmH\",\"394\":\"sll1151\",\"395\":\"sll1160\",\"396\":\"mutS\",\"397\":\"thrC\",\"398\":\"sll1174\",\"399\":\"sll1178\",\"400\":\"hlyB\",\"401\":\"hlyD\",\"402\":\"petC3\",\"403\":\"ho1\",\"404\":\"hemF\",\"405\":\"sll1188\",\"406\":\"glcE\",\"407\":\"psbU\",\"408\":\"pfkA1\",\"409\":\"lig\",\"410\":\"rfbD\",\"411\":\"fcl\",\"412\":\"ycf59\",\"413\":\"sll1217\",\"414\":\"ycf39\",\"415\":\"hoxE\",\"416\":\"hoxF\",\"417\":\"sll1222\",\"418\":\"hoxU\",\"419\":\"hoxY\",\"420\":\"hoxH\",\"421\":\"hik41\",\"422\":\"sll1233\",\"423\":\"ahcY\",\"424\":\"hemK\",\"425\":\"sll1239\",\"426\":\"sll1241\",\"427\":\"sll1242\",\"428\":\"rpl9\",\"429\":\"sll1247\",\"430\":\"panC\",\"431\":\"sll1252\",\"432\":\"pcnB\",\"433\":\"sll1258\",\"434\":\"rps2\",\"435\":\"tsf\",\"436\":\"ndhN\",\"437\":\"sll1263\",\"438\":\"sll1268\",\"439\":\"bgtB\",\"440\":\"sll1272\",\"441\":\"sll1273\",\"442\":\"pyk2\",\"443\":\"sll1276\",\"444\":\"recF\",\"445\":\"ribH\",\"446\":\"spoIID\",\"447\":\"sll1284\",\"448\":\"sll1286\",\"449\":\"sll1289\",\"450\":\"sll1290\",\"451\":\"sll1291\",\"452\":\"sll1292\",\"453\":\"pilJ\",\"454\":\"hik39\",\"455\":\"sll1298\",\"456\":\"ackA\",\"457\":\"trmB\",\"458\":\"sll1305\",\"459\":\"sll1306\",\"460\":\"sll1307\",\"461\":\"sll1308\",\"462\":\"dctP\",\"463\":\"sll1315\",\"464\":\"petC1\",\"465\":\"petA\",\"466\":\"atpG\",\"467\":\"atpF\",\"468\":\"atpD\",\"469\":\"atpA\",\"470\":\"atpC\",\"471\":\"sll1329\",\"472\":\"sll1334\",\"473\":\"sll1336\",\"474\":\"sll1338\",\"475\":\"bfr\",\"476\":\"gap2\",\"477\":\"ape2\",\"478\":\"cbbZp\",\"479\":\"recJ\",\"480\":\"glgP\",\"481\":\"mncA\",\"482\":\"sll1359\",\"483\":\"dnaX\",\"484\":\"ileS\",\"485\":\"ilvC\",\"486\":\"sll1366\",\"487\":\"sll1367\",\"488\":\"sll1369\",\"489\":\"rfbM\",\"490\":\"sycrp1\",\"491\":\"sll1378\",\"492\":\"sll1380\",\"493\":\"petF, fdx\",\"494\":\"suhB\",\"495\":\"sll1384\",\"496\":\"pppA\",\"497\":\"sll1388\",\"498\":\"sll1390\",\"499\":\"glgA\",\"500\":\"msrA1\",\"501\":\"rfbD\",\"502\":\"sll1396\",\"503\":\"psb28, psbW, psb13, ycf79\",\"504\":\"thf1\",\"505\":\"nadK2\",\"506\":\"psbP2\",\"507\":\"ntcA, ycf28\",\"508\":\"proS\",\"509\":\"hhoB\",\"510\":\"apt\",\"511\":\"hypB\",\"512\":\"nnr\",\"513\":\"mrcA\",\"514\":\"gatB\",\"515\":\"pdxH\",\"516\":\"pyrG\",\"517\":\"leuD\",\"518\":\"sll1446\",\"519\":\"nrtA\",\"520\":\"nrtC\",\"521\":\"narB\",\"522\":\"sll1456\",\"523\":\"rfbJ\",\"524\":\"sll1459\",\"525\":\"hypE\",\"526\":\"ftsH\",\"527\":\"sll1464\",\"528\":\"sll1466\",\"529\":\"leuC\",\"530\":\"cpcG2\",\"531\":\"pgl\",\"532\":\"sll1481\",\"533\":\"ndbC\",\"534\":\"sll1486\",\"535\":\"cpmA\",\"536\":\"sll1491\",\"537\":\"sll1495\",\"538\":\"sll1496\",\"539\":\"carA\",\"540\":\"glsF\",\"541\":\"gltB\",\"542\":\"lpxC\",\"543\":\"sll1512\",\"544\":\"hspA\",\"545\":\"gifB\",\"546\":\"sll1516\",\"547\":\"dfa3\",\"548\":\"sll1524\",\"549\":\"prk\",\"550\":\"sll1526\",\"551\":\"sll1528\",\"552\":\"sll1530\",\"553\":\"sll1531\",\"554\":\"sll1532\",\"555\":\"pilT2\",\"556\":\"sll1534\",\"557\":\"moeB\",\"558\":\"sll1537\",\"559\":\"bgl\",\"560\":\"sll1541\",\"561\":\"gst1\",\"562\":\"ppx\",\"563\":\"pheT\",\"564\":\"hik42\",\"565\":\"fni\",\"566\":\"sucD\",\"567\":\"sll1558\",\"568\":\"sll1559\",\"569\":\"putA\",\"570\":\"sll1563\",\"571\":\"cimA\",\"572\":\"ggpS\",\"573\":\"sll1568\",\"574\":\"sll1573\",\"575\":\"cpcB\",\"576\":\"cpcA\",\"577\":\"cpcC2\",\"578\":\"cpcC1\",\"579\":\"gumB\",\"580\":\"sll1582\",\"581\":\"lig\",\"582\":\"hik20\",\"583\":\"ndhR\",\"584\":\"kaiC2\",\"585\":\"fabZ\",\"586\":\"folC\",\"587\":\"sll1613\",\"588\":\"pma1\",\"589\":\"mnmE\",\"590\":\"sll1620\",\"591\":\"sll1621\",\"592\":\"sll1623\",\"593\":\"sdhB\",\"594\":\"lexA\",\"595\":\"sll1628\",\"596\":\"cry\",\"597\":\"ftsZ\",\"598\":\"sll1634\",\"599\":\"thyX\",\"600\":\"fbp\",\"601\":\"ureD\",\"602\":\"sll1640\",\"603\":\"gad\",\"604\":\"menG\",\"605\":\"sll1654\",\"606\":\"sll1656\",\"607\":\"cofH\",\"608\":\"pheA\",\"609\":\"sll1663\",\"610\":\"sll1665\",\"611\":\"mom72\",\"612\":\"aroK\",\"613\":\"hik12\",\"614\":\"sll1673\",\"615\":\"malQ\",\"616\":\"hhoA\",\"617\":\"sll1680\",\"618\":\"sll1682\",\"619\":\"cad\",\"620\":\"hik17\",\"621\":\"thrC\",\"622\":\"sigE\",\"623\":\"sll1692\",\"624\":\"sll1693\",\"625\":\"pilA1\",\"626\":\"sll1697\",\"627\":\"sll1699\",\"628\":\"sll1708\",\"629\":\"gdh\",\"630\":\"hup\",\"631\":\"hisC\",\"632\":\"pdhB\",\"633\":\"cupA\",\"634\":\"sll1735\",\"635\":\"sll1739\",\"636\":\"rpl19\",\"637\":\"nusG\",\"638\":\"rpl11\",\"639\":\"rpl1\",\"640\":\"rpl10\",\"641\":\"rpl12\",\"642\":\"aroC\",\"643\":\"ureC\",\"644\":\"sll1757\",\"645\":\"glmM\",\"646\":\"thrB\",\"647\":\"sll1762\",\"648\":\"sll1764\",\"649\":\"sll1766\",\"650\":\"rps6\",\"651\":\"sll1769\",\"652\":\"sll1770\",\"653\":\"pphA\",\"654\":\"mutS\",\"655\":\"sll1773\",\"656\":\"sll1775\",\"657\":\"deoC\",\"658\":\"sll1783\",\"659\":\"sll1784\",\"660\":\"sll1785\",\"661\":\"tatD\",\"662\":\"rpoB\",\"663\":\"rpoC2\",\"664\":\"rpl3\",\"665\":\"rpl4\",\"666\":\"rpl23\",\"667\":\"rpl2\",\"668\":\"rpl22\",\"669\":\"rps3\",\"670\":\"rpl16\",\"671\":\"rpl14\",\"672\":\"rpl24\",\"673\":\"rpl5\",\"674\":\"rps8\",\"675\":\"rpl6\",\"676\":\"rpl18\",\"677\":\"rps5\",\"678\":\"rpl15\",\"679\":\"secY\",\"680\":\"adk\",\"681\":\"rps13\",\"682\":\"rps11\",\"683\":\"rpoA\",\"684\":\"rpl17\",\"685\":\"rpl13\",\"686\":\"rps9\",\"687\":\"purA\",\"688\":\"rpl25\",\"689\":\"sll1825\",\"690\":\"sll1830\",\"691\":\"glcF\",\"692\":\"ftsI\",\"693\":\"sll1835\",\"694\":\"sll1837\",\"695\":\"odhB\",\"696\":\"ndk\",\"697\":\"xthA\",\"698\":\"sll1864\",\"699\":\"prfB\",\"700\":\"sll1866\",\"701\":\"lytR\",\"702\":\"sll1873\",\"703\":\"sll1878\",\"704\":\"argJ\",\"705\":\"sll1884\",\"706\":\"sll1885\",\"707\":\"hik5\",\"708\":\"sll1891\",\"709\":\"sll1892\",\"710\":\"hisF\",\"711\":\"ribA\",\"712\":\"sll1895\",\"713\":\"sll1902\",\"714\":\"hik19\",\"715\":\"serA\",\"716\":\"prmA\",\"717\":\"zam\",\"718\":\"sll1911\",\"719\":\"sll1913\",\"720\":\"pacS\",\"721\":\"sll1921\",\"722\":\"sycrp2\",\"723\":\"sll1927\",\"724\":\"glyA\",\"725\":\"dnaK\",\"726\":\"sll1938\",\"727\":\"sll1939\",\"728\":\"sll1940\",\"729\":\"gyrA\",\"730\":\"dxs\",\"731\":\"sll1949\",\"732\":\"sll1950\",\"733\":\"hlyA\",\"734\":\"sll1956\",\"735\":\"arsA\",\"736\":\"suhB\",\"737\":\"sll1961\",\"738\":\"sll1967\",\"739\":\"sll1971\",\"740\":\"sll1979\",\"741\":\"ilvB\",\"742\":\"cpx, katG\",\"743\":\"hsp33\",\"744\":\"hemB\",\"745\":\"pepA\",\"746\":\"sll2002\",\"747\":\"gyrB\",\"748\":\"sll2008\",\"749\":\"sll2009\",\"750\":\"murD\",\"751\":\"queE\",\"752\":\"sfsA\",\"753\":\"sll5034\",\"754\":\"sll5042\",\"755\":\"sll5048\",\"756\":\"crr43\",\"757\":\"chy44\",\"758\":\"sll5066\",\"759\":\"sll5079\",\"760\":\"sll5080\",\"761\":\"sll5083\",\"762\":\"sll6036\",\"763\":\"sll6076\",\"764\":\"sll6093\",\"765\":\"sll7028\",\"766\":\"sll7043\",\"767\":\"sll7044\",\"768\":\"sll7062\",\"769\":\"sll7063\",\"770\":\"sll7066\",\"771\":\"sll7085\",\"772\":\"sll7087\",\"773\":\"sll7090\",\"774\":\"sll8001\",\"775\":\"sll8049\",\"776\":\"slr0001\",\"777\":\"slr0006\",\"778\":\"slr0007\",\"779\":\"ctpA\",\"780\":\"rbcL\",\"781\":\"rbcS\",\"782\":\"slr0013\",\"783\":\"lpxB\",\"784\":\"murA\",\"785\":\"recG\",\"786\":\"slr0021\",\"787\":\"slr0023\",\"788\":\"ilvE\",\"789\":\"slr0038\",\"790\":\"slr0039\",\"791\":\"cmpA\",\"792\":\"slr0042\",\"793\":\"cmpC\",\"794\":\"cmpD\",\"795\":\"slr0049\",\"796\":\"ycf56\",\"797\":\"ecaB\",\"798\":\"trpG\",\"799\":\"chlG\",\"800\":\"slr0058\",\"801\":\"slr0060\",\"802\":\"pilB1\",\"803\":\"slr0064\",\"804\":\"slr0065\",\"805\":\"ribD\",\"806\":\"mrp\",\"807\":\"fmt\",\"808\":\"gidB\",\"809\":\"hik36\",\"810\":\"ycf24\",\"811\":\"ycf16\",\"812\":\"slr0076\",\"813\":\"nifS\",\"814\":\"queD\",\"815\":\"gspE\",\"816\":\"rnhA\",\"817\":\"rimO\",\"818\":\"crhR\",\"819\":\"slr0086\",\"820\":\"crtO\",\"821\":\"erg6\",\"822\":\"slr0090\",\"823\":\"slr0091\",\"824\":\"dnaJ\",\"825\":\"slr0105\",\"826\":\"slr0106\",\"827\":\"slr0110\",\"828\":\"slr0111\",\"829\":\"rpaA, ycf27\",\"830\":\"pcyA\",\"831\":\"thiC\",\"832\":\"slr0121\",\"833\":\"hat\",\"834\":\"slr0144\",\"835\":\"slr0145\",\"836\":\"slr0147\",\"837\":\"slr0148\",\"838\":\"slr0151\",\"839\":\"slr0152\",\"840\":\"clpB2\",\"841\":\"pilT1\",\"842\":\"pilC'\",\"843\":\"clpP4\",\"844\":\"clpP3\",\"845\":\"slr0169\",\"846\":\"guaB\",\"847\":\"slr0184\",\"848\":\"pyrE\",\"849\":\"leuA\",\"850\":\"lytB\",\"851\":\"slr0192\",\"852\":\"rbp3\",\"853\":\"rpiA\",\"854\":\"comA\",\"855\":\"hdrB\",\"856\":\"slr0207\",\"857\":\"slr0208\",\"858\":\"slr0209\",\"859\":\"hik9\",\"860\":\"slr0211\",\"861\":\"metH\",\"862\":\"guaA\",\"863\":\"glyS\",\"864\":\"hik25\",\"865\":\"slr0226\",\"866\":\"ftsH\",\"867\":\"slr0229\",\"868\":\"trxM1\",\"869\":\"slr0236\",\"870\":\"glgX\",\"871\":\"cobM\",\"872\":\"bcp\",\"873\":\"slr0244\",\"874\":\"slr0245\",\"875\":\"slr0250\",\"876\":\"ycf85\",\"877\":\"ctpB\",\"878\":\"cobO\",\"879\":\"ndhH\",\"880\":\"slr0262\",\"881\":\"slr0267\",\"882\":\"slr0280\",\"883\":\"glnN\",\"884\":\"gcvP\",\"885\":\"fraH\",\"886\":\"ppsA\",\"887\":\"slr0302\",\"888\":\"slr0303\",\"889\":\"slr0309\",\"890\":\"slr0312\",\"891\":\"slr0315\",\"892\":\"slr0317\",\"893\":\"slr0320\",\"894\":\"era\",\"895\":\"hik43\",\"896\":\"ams1\",\"897\":\"slr0325\",\"898\":\"slr0326\",\"899\":\"slr0328\",\"900\":\"xylR\",\"901\":\"slr0333\",\"902\":\"slr0334\",\"903\":\"apcE\",\"904\":\"slr0338\",\"905\":\"slr0341\",\"906\":\"petB\",\"907\":\"rnc\",\"908\":\"ispH\",\"909\":\"slr0351\",\"910\":\"slr0355\",\"911\":\"slr0356\",\"912\":\"hisS\",\"913\":\"slr0361\",\"914\":\"slr0362\",\"915\":\"slr0369\",\"916\":\"gabD\",\"917\":\"slr0374\",\"918\":\"slr0377\",\"919\":\"slr0378\",\"920\":\"tmk\",\"921\":\"slr0380\",\"922\":\"gloA\",\"923\":\"sqdX\",\"924\":\"nifS\",\"925\":\"pgk\",\"926\":\"ntcB\",\"927\":\"slr0397\",\"928\":\"slr0398\",\"929\":\"ycf39\",\"930\":\"slr0402\",\"931\":\"slr0404\",\"932\":\"pyrC\",\"933\":\"slr0408\",\"934\":\"gyrA\",\"935\":\"slr0420\",\"936\":\"folE\",\"937\":\"slr0427\",\"938\":\"slr0431\",\"939\":\"efp\",\"940\":\"accB\",\"941\":\"ccmO\",\"942\":\"slr0439\",\"943\":\"slr0440\",\"944\":\"slr0442\",\"945\":\"slr0443\",\"946\":\"aroA\",\"947\":\"urtA\",\"948\":\"radA\",\"949\":\"ski2\",\"950\":\"ilvD\",\"951\":\"slr0453\",\"952\":\"slr0455\",\"953\":\"slr0458\",\"954\":\"slr0459\",\"955\":\"natA\",\"956\":\"slr0468\",\"957\":\"rps4\",\"958\":\"cph1, hik35\",\"959\":\"slr0476\",\"960\":\"purN\",\"961\":\"slr0479\",\"962\":\"ycf46\",\"963\":\"slr0483\",\"964\":\"hik26\",\"965\":\"menE\",\"966\":\"rfbM\",\"967\":\"hisB\",\"968\":\"cobW\",\"969\":\"ycf66\",\"970\":\"por\",\"971\":\"futA2\",\"972\":\"abfB\",\"973\":\"purL\",\"974\":\"bioD\",\"975\":\"chlM\",\"976\":\"panB\",\"977\":\"queC\",\"978\":\"murE\",\"979\":\"hik10\",\"980\":\"slt\",\"981\":\"slr0535\",\"982\":\"hemE\",\"983\":\"slr0537\",\"984\":\"slr0541\",\"985\":\"clpP\",\"986\":\"trpB\",\"987\":\"slr0544\",\"988\":\"trpC\",\"989\":\"asd\",\"990\":\"dapA\",\"991\":\"rnj\",\"992\":\"slr0552\",\"993\":\"coaE\",\"994\":\"valS\",\"995\":\"natB\",\"996\":\"slr0565\",\"997\":\"slr0569\",\"998\":\"slr0575\",\"999\":\"slr0580\",\"1000\":\"slr0583\",\"1001\":\"argG\",\"1002\":\"slr0591\",\"1003\":\"slr0592\",\"1004\":\"purH\",\"1005\":\"spkC\",\"1006\":\"slr0600\",\"1007\":\"dnaE\",\"1008\":\"lepA\",\"1009\":\"slr0605\",\"1010\":\"slr0606\",\"1011\":\"hisIE\",\"1012\":\"slr0609\",\"1013\":\"sds\",\"1014\":\"slr0613\",\"1015\":\"slr0615\",\"1016\":\"slr0617\",\"1017\":\"cobQ\",\"1018\":\"slr0619\",\"1019\":\"trxA\",\"1020\":\"slr0624\",\"1021\":\"slr0626\",\"1022\":\"rps14\",\"1023\":\"slr0630\",\"1024\":\"thiG\",\"1025\":\"slr0634\",\"1026\":\"slr0635\",\"1027\":\"slr0637\",\"1028\":\"glyQ\",\"1029\":\"slr0645\",\"1030\":\"dacB\",\"1031\":\"metS\",\"1032\":\"slr0650\",\"1033\":\"slr0651\",\"1034\":\"hisA\",\"1035\":\"sigA\",\"1036\":\"slr0654\",\"1037\":\"slr0655\",\"1038\":\"slr0656\",\"1039\":\"lysC\",\"1040\":\"slr0658\",\"1041\":\"prlC\",\"1042\":\"proC\",\"1043\":\"speA1\",\"1044\":\"slr0664\",\"1045\":\"acnB\",\"1046\":\"slr0667\",\"1047\":\"slr0670\",\"1048\":\"cysC\",\"1049\":\"slr0678\",\"1050\":\"slr0680\",\"1051\":\"slr0686\",\"1052\":\"slr0688\",\"1053\":\"slr0689\",\"1054\":\"ycf45\",\"1055\":\"slr0695\",\"1056\":\"slr0697\",\"1057\":\"slr0699\",\"1058\":\"polA\",\"1059\":\"slr0708\",\"1060\":\"slr0709\",\"1061\":\"gdhA\",\"1062\":\"queF\",\"1063\":\"tgt\",\"1064\":\"slr0719\",\"1065\":\"me\",\"1066\":\"rsmE\",\"1067\":\"slr0723\",\"1068\":\"slr0727\",\"1069\":\"slr0729\",\"1070\":\"slr0731\",\"1071\":\"psaD\",\"1072\":\"trpE\",\"1073\":\"crtE\",\"1074\":\"slr0740\",\"1075\":\"rimP\",\"1076\":\"nusA\",\"1077\":\"infB\",\"1078\":\"stpA\",\"1079\":\"ggtA\",\"1080\":\"chlN\",\"1081\":\"eno\",\"1082\":\"slr0755\",\"1083\":\"kaiA\",\"1084\":\"kaiB1\",\"1085\":\"kaiC1\",\"1086\":\"slr0765\",\"1087\":\"slr0769\",\"1088\":\"chlB\",\"1089\":\"slr0773\",\"1090\":\"secD\",\"1091\":\"lpxD\",\"1092\":\"nrdR\",\"1093\":\"slr0782\",\"1094\":\"tpi\",\"1095\":\"dacB\",\"1096\":\"slr0806\",\"1097\":\"tsaD\",\"1098\":\"rfbB\",\"1099\":\"slr0816\",\"1100\":\"slr0821\",\"1101\":\"ycf3\",\"1102\":\"slr0825\",\"1103\":\"alr\",\"1104\":\"dnaB\",\"1105\":\"moxR\",\"1106\":\"rfbB\",\"1107\":\"purM\",\"1108\":\"hemH, scpA\",\"1109\":\"slr0841\",\"1110\":\"slr0842\",\"1111\":\"slr0848\",\"1112\":\"phrA\",\"1113\":\"purT\",\"1114\":\"lmbP\",\"1115\":\"slr0863\",\"1116\":\"slr0864\",\"1117\":\"slr0865\",\"1118\":\"slr0869\",\"1119\":\"slr0872\",\"1120\":\"slr0876\",\"1121\":\"gatA\",\"1122\":\"slr0878\",\"1123\":\"slr0880\",\"1124\":\"gap1\",\"1125\":\"slr0885\",\"1126\":\"fabG1\",\"1127\":\"slr0889\",\"1128\":\"amiA\",\"1129\":\"nirA\",\"1130\":\"cynS\",\"1131\":\"moeA\",\"1132\":\"moaC\",\"1133\":\"moaE\",\"1134\":\"comM\",\"1135\":\"bchE\",\"1136\":\"psbB\",\"1137\":\"slr0907\",\"1138\":\"slr0909\",\"1139\":\"slr0912\",\"1140\":\"bioF\",\"1141\":\"slr0918\",\"1142\":\"pth\",\"1143\":\"ycf65\",\"1144\":\"slr0924\",\"1145\":\"ssb\",\"1146\":\"psbD2\",\"1147\":\"slr0929\",\"1148\":\"slr0930\",\"1149\":\"nadC\",\"1150\":\"slr0937\",\"1151\":\"slr0938\",\"1152\":\"crtQ-2\",\"1153\":\"slr0941\",\"1154\":\"slr0942\",\"1155\":\"arsC\",\"1156\":\"rpaB, ycf27\",\"1157\":\"ispD\",\"1158\":\"fbpII\",\"1159\":\"slr0953\",\"1160\":\"slr0955\",\"1161\":\"cysS\",\"1162\":\"slr0962\",\"1163\":\"sir\",\"1164\":\"dnaN\",\"1165\":\"trpA\",\"1166\":\"cobJ\",\"1167\":\"slr0971\",\"1168\":\"infC\",\"1169\":\"rfbB\",\"1170\":\"rfbF\",\"1171\":\"rfbG\",\"1172\":\"rfbC\",\"1173\":\"slr0989\",\"1174\":\"slr0990\",\"1175\":\"slr0992\",\"1176\":\"nlpD\",\"1177\":\"slr1019\",\"1178\":\"sqdB\",\"1179\":\"argD\",\"1180\":\"slr1024\",\"1181\":\"slr1028\",\"1182\":\"chlI\",\"1183\":\"tyrS\",\"1184\":\"slr1033\",\"1185\":\"ycf41\",\"1186\":\"slr1035\",\"1187\":\"slr1037\",\"1188\":\"slr1039\",\"1189\":\"slr1042\",\"1190\":\"cheW\",\"1191\":\"ctr1\",\"1192\":\"tatA\",\"1193\":\"pleD\",\"1194\":\"slr1048\",\"1195\":\"fabI\",\"1196\":\"slr1053\",\"1197\":\"chlH\",\"1198\":\"slr1056\",\"1199\":\"slr1063\",\"1200\":\"rfbU\",\"1201\":\"slr1065\",\"1202\":\"slr1066\",\"1203\":\"galE\",\"1204\":\"slr1070\",\"1205\":\"slr1071\",\"1206\":\"yefA\",\"1207\":\"slr1073\",\"1208\":\"slr1076\",\"1209\":\"slr1077\",\"1210\":\"slr1085\",\"1211\":\"slr1087\",\"1212\":\"obg\",\"1213\":\"slr1095\",\"1214\":\"lpdA\",\"1215\":\"slr1097\",\"1216\":\"slr1098\",\"1217\":\"ubiX\",\"1218\":\"slr1100\",\"1219\":\"slr1101\",\"1220\":\"slr1102\",\"1221\":\"slr1103\",\"1222\":\"slr1104\",\"1223\":\"typA\",\"1224\":\"phb\",\"1225\":\"ank\",\"1226\":\"slr1110\",\"1227\":\"slr1113\",\"1228\":\"slr1116\",\"1229\":\"slr1117\",\"1230\":\"slr1122\",\"1231\":\"gmk\",\"1232\":\"gpmB\",\"1233\":\"crtX\",\"1234\":\"slr1128\",\"1235\":\"rne\",\"1236\":\"argH\",\"1237\":\"trxA\",\"1238\":\"slr1140\",\"1239\":\"slr1142\",\"1240\":\"slr1143\",\"1241\":\"slr1150\",\"1242\":\"purD\",\"1243\":\"slr1160\",\"1244\":\"slr1161\",\"1245\":\"nrdA\",\"1246\":\"sat\",\"1247\":\"slr1166\",\"1248\":\"gpx1\",\"1249\":\"slr1173\",\"1250\":\"glgC\",\"1251\":\"slr1178\",\"1252\":\"anmK\",\"1253\":\"slr1183\",\"1254\":\"slr1189\",\"1255\":\"slr1192\",\"1256\":\"slr1194\",\"1257\":\"slr1196\",\"1258\":\"smf\",\"1259\":\"slr1198\",\"1260\":\"mutL\",\"1261\":\"slr1201\",\"1262\":\"slr1203\",\"1263\":\"slr1205\",\"1264\":\"slr1206\",\"1265\":\"slr1207\",\"1266\":\"slr1208\",\"1267\":\"cobN\",\"1268\":\"ETR1\",\"1269\":\"mgtE\",\"1270\":\"ureE\",\"1271\":\"slr1220\",\"1272\":\"slr1223\",\"1273\":\"malK\",\"1274\":\"spkF\",\"1275\":\"purC\",\"1276\":\"IAP75\",\"1277\":\"prfC\",\"1278\":\"slr1232\",\"1279\":\"frdA\",\"1280\":\"slr1235\",\"1281\":\"codA\",\"1282\":\"gshB\",\"1283\":\"pntA\",\"1284\":\"slr1240\",\"1285\":\"slr1243\",\"1286\":\"pstS\",\"1287\":\"slr1251\",\"1288\":\"pds, crtD, crtP\",\"1289\":\"pys, crtB\",\"1290\":\"slr1257\",\"1291\":\"slr1258\",\"1292\":\"slr1259\",\"1293\":\"slr1263\",\"1294\":\"rpoC1\",\"1295\":\"slr1266\",\"1296\":\"ggt\",\"1297\":\"slr1270\",\"1298\":\"slr1272\",\"1299\":\"slr1273\",\"1300\":\"pilM\",\"1301\":\"slr1275\",\"1302\":\"slr1276\",\"1303\":\"gspD\",\"1304\":\"ndhK\",\"1305\":\"ndhJ\",\"1306\":\"slr1287\",\"1307\":\"icd\",\"1308\":\"futA1\",\"1309\":\"slr1299\",\"1310\":\"slr1301\",\"1311\":\"slr1305\",\"1312\":\"psbA2\",\"1313\":\"speA2\",\"1314\":\"tldD\",\"1315\":\"hik23\",\"1316\":\"spoT\",\"1317\":\"atpB\",\"1318\":\"atpE\",\"1319\":\"ymxG\",\"1320\":\"slr1334\",\"1321\":\"slr1338\",\"1322\":\"slr1340\",\"1323\":\"slr1342\",\"1324\":\"slr1343\",\"1325\":\"icfA\",\"1326\":\"cysE\",\"1327\":\"pgi\",\"1328\":\"murF\",\"1329\":\"slr1353\",\"1330\":\"rps1a\",\"1331\":\"slr1362\",\"1332\":\"slr1363\",\"1333\":\"bioB\",\"1334\":\"glgP\",\"1335\":\"cobL\",\"1336\":\"slr1376\",\"1337\":\"slr1378\",\"1338\":\"slr1385\",\"1339\":\"ftsH\",\"1340\":\"slr1391\",\"1341\":\"hik1\",\"1342\":\"slr1395\",\"1343\":\"slr1396\",\"1344\":\"slr1398\",\"1345\":\"slr1406\",\"1346\":\"slr1407\",\"1347\":\"slr1409\",\"1348\":\"slr1410\",\"1349\":\"slr1411\",\"1350\":\"slr1413\",\"1351\":\"hik11\",\"1352\":\"morR\",\"1353\":\"ycf57\",\"1354\":\"pyrD\",\"1355\":\"slr1419\",\"1356\":\"slr1420\",\"1357\":\"murC\",\"1358\":\"murB\",\"1359\":\"recR\",\"1360\":\"slr1429\",\"1361\":\"slr1431\",\"1362\":\"pntB\",\"1363\":\"pmbA\",\"1364\":\"slr1437\",\"1365\":\"slr1438\",\"1366\":\"slr1444\",\"1367\":\"cscK\",\"1368\":\"sbpA\",\"1369\":\"apcF\",\"1370\":\"fus\",\"1371\":\"slr1467\",\"1372\":\"slr1468\",\"1373\":\"slr1470\",\"1374\":\"yidC\",\"1375\":\"slr1472\",\"1376\":\"slr1474\",\"1377\":\"pyrB\",\"1378\":\"slr1478\",\"1379\":\"slr1495\",\"1380\":\"hypD\",\"1381\":\"slr1501\",\"1382\":\"slr1503\",\"1383\":\"slr1506\",\"1384\":\"slr1507\",\"1385\":\"plsX\",\"1386\":\"fabH\",\"1387\":\"sbtA\",\"1388\":\"sbtB\",\"1389\":\"sodB\",\"1390\":\"leuB\",\"1391\":\"hglK\",\"1392\":\"hflX\",\"1393\":\"ffh\",\"1394\":\"slr1533\",\"1395\":\"slr1534\",\"1396\":\"slr1537\",\"1397\":\"slr1540\",\"1398\":\"slr1541\",\"1399\":\"def\",\"1400\":\"lysS\",\"1401\":\"slr1552\",\"1402\":\"ddh\",\"1403\":\"slr1557\",\"1404\":\"aroE\",\"1405\":\"hisS\",\"1406\":\"slr1563\",\"1407\":\"sigF\",\"1408\":\"slr1567\",\"1409\":\"slr1570\",\"1410\":\"slr1571\",\"1411\":\"slr1573\",\"1412\":\"slr1579\",\"1413\":\"slr1588\",\"1414\":\"slr1590\",\"1415\":\"pxcA\",\"1416\":\"slr1597\",\"1417\":\"slr1600\",\"1418\":\"slr1603\",\"1419\":\"ftsH\",\"1420\":\"slr1609\",\"1421\":\"slr1610\",\"1422\":\"slr1612\",\"1423\":\"slr1613\",\"1424\":\"rfbE\",\"1425\":\"slr1616\",\"1426\":\"slr1617\",\"1427\":\"slr1618\",\"1428\":\"slr1619\",\"1429\":\"ppa\",\"1430\":\"ndhM\",\"1431\":\"slr1624\",\"1432\":\"folB\",\"1433\":\"slr1629\",\"1434\":\"smpB\",\"1435\":\"clpB1\",\"1436\":\"petH\",\"1437\":\"psb27, psbZ\",\"1438\":\"rnc\",\"1439\":\"slr1648\",\"1440\":\"cpcT\",\"1441\":\"ama\",\"1442\":\"psaL\",\"1443\":\"murG\",\"1444\":\"slr1657\",\"1445\":\"slr1658\",\"1446\":\"slr1659\",\"1447\":\"slr1661\",\"1448\":\"slr1664\",\"1449\":\"dapF\",\"1450\":\"degT\",\"1451\":\"slr1668\",\"1452\":\"slr1670\",\"1453\":\"slr1673\",\"1454\":\"rpl21\",\"1455\":\"slr1681\",\"1456\":\"slr1686\",\"1457\":\"fpg\",\"1458\":\"nadE\",\"1459\":\"slr1693\",\"1460\":\"slr1694\",\"1461\":\"spkB\",\"1462\":\"slr1702\",\"1463\":\"serS\",\"1464\":\"dfrA\",\"1465\":\"mrcB\",\"1466\":\"slr1717\",\"1467\":\"comB\",\"1468\":\"drgA\",\"1469\":\"aspS\",\"1470\":\"slr1721\",\"1471\":\"guaB\",\"1472\":\"slr1724\",\"1473\":\"nhaS1\",\"1474\":\"kdpB\",\"1475\":\"slr1732\",\"1476\":\"opcA\",\"1477\":\"bgtA\",\"1478\":\"psb28-2\",\"1479\":\"slr1740\",\"1480\":\"slr1742\",\"1481\":\"ndbB\",\"1482\":\"amiA\",\"1483\":\"slr1748\",\"1484\":\"prc\",\"1485\":\"slr1753\",\"1486\":\"gpsA\",\"1487\":\"glnA\",\"1488\":\"ytfC\",\"1489\":\"slr1762\",\"1490\":\"slr1763\",\"1491\":\"slr1764\",\"1492\":\"slr1768\",\"1493\":\"slr1772\",\"1494\":\"slr1773\",\"1495\":\"slr1774\",\"1496\":\"chlD\",\"1497\":\"slr1778\",\"1498\":\"pdxJ\",\"1499\":\"ycf29\",\"1500\":\"bvdR\",\"1501\":\"cysH\",\"1502\":\"tal\",\"1503\":\"slr1794\",\"1504\":\"msrA2\",\"1505\":\"slr1796\",\"1506\":\"slr1800\",\"1507\":\"mbpA\",\"1508\":\"hik16\",\"1509\":\"hemA\",\"1510\":\"slr1813\",\"1511\":\"slr1815\",\"1512\":\"slr1816\",\"1513\":\"slr1818\",\"1514\":\"slr1819\",\"1515\":\"nth\",\"1516\":\"phaE\",\"1517\":\"phaC\",\"1518\":\"psaA\",\"1519\":\"psaB\",\"1520\":\"rre16\",\"1521\":\"ccmK3\",\"1522\":\"ccmK4\",\"1523\":\"slr1840\",\"1524\":\"slr1841\",\"1525\":\"cysK\",\"1526\":\"zwf\",\"1527\":\"uvrA\",\"1528\":\"ycf64\",\"1529\":\"slr1847\",\"1530\":\"hisD\",\"1531\":\"slr1851\",\"1532\":\"slr1852\",\"1533\":\"slr1853\",\"1534\":\"slr1854\",\"1535\":\"slr1855\",\"1536\":\"slr1856\",\"1537\":\"glgX\",\"1538\":\"slr1859\",\"1539\":\"slr1861\",\"1540\":\"trpD\",\"1541\":\"slr1870\",\"1542\":\"slr1871\",\"1543\":\"ddl\",\"1544\":\"hpcE\",\"1545\":\"cpcE\",\"1546\":\"slr1880\",\"1547\":\"natE\",\"1548\":\"ribF\",\"1549\":\"trpS\",\"1550\":\"hemC\",\"1551\":\"slr1888\",\"1552\":\"bfr\",\"1553\":\"slr1894\",\"1554\":\"srrA\",\"1555\":\"argB\",\"1556\":\"slr1900\",\"1557\":\"slr1907\",\"1558\":\"slr1908\",\"1559\":\"slr1909\",\"1560\":\"slr1911\",\"1561\":\"slr1916\",\"1562\":\"slr1923\",\"1563\":\"slr1924\",\"1564\":\"slr1926\",\"1565\":\"slr1927\",\"1566\":\"pilA8\",\"1567\":\"rfbC\",\"1568\":\"pdhA\",\"1569\":\"mtnA\",\"1570\":\"slr1940\",\"1571\":\"kaiC3\",\"1572\":\"slr1944\",\"1573\":\"gpmI\",\"1574\":\"slr1949\",\"1575\":\"slr1951\",\"1576\":\"slr1958\",\"1577\":\"slr1959\",\"1578\":\"slr1962\",\"1579\":\"ocp\",\"1580\":\"slr1968\",\"1581\":\"hik24\",\"1582\":\"slr1970\",\"1583\":\"ycf81\",\"1584\":\"der\",\"1585\":\"slr1975\",\"1586\":\"rre21\",\"1587\":\"rre22\",\"1588\":\"nbp1,rps1b\",\"1589\":\"apcB\",\"1590\":\"cya1\",\"1591\":\"gpx2\",\"1592\":\"phaA\",\"1593\":\"phaB\",\"1594\":\"slr1998\",\"1595\":\"slr2000\",\"1596\":\"cphB\",\"1597\":\"cphA\",\"1598\":\"slr2004\",\"1599\":\"slr2005\",\"1600\":\"slr2013\",\"1601\":\"pilA9\",\"1602\":\"pilA11\",\"1603\":\"slr2018\",\"1604\":\"fabD\",\"1605\":\"slr2024\",\"1606\":\"slr2025\",\"1607\":\"folP\",\"1608\":\"slr2030\",\"1609\":\"ycf23\",\"1610\":\"rubA\",\"1611\":\"ycf48\",\"1612\":\"proB\",\"1613\":\"divK\",\"1614\":\"zntC\",\"1615\":\"slr2046\",\"1616\":\"slr2047\",\"1617\":\"slr2048\",\"1618\":\"ycf58\",\"1619\":\"cpcG1\",\"1620\":\"slr2052\",\"1621\":\"slr2053\",\"1622\":\"topA\",\"1623\":\"slr2059\",\"1624\":\"slr2060\",\"1625\":\"apcA\",\"1626\":\"slr2070\",\"1627\":\"slr2071\",\"1628\":\"ilvA\",\"1629\":\"ycf50\",\"1630\":\"manA\",\"1631\":\"groES\",\"1632\":\"groEL1\",\"1633\":\"glsA\",\"1634\":\"slr2080\",\"1635\":\"slr2084\",\"1636\":\"ilvG\",\"1637\":\"shc\",\"1638\":\"fbpI\",\"1639\":\"glbN\",\"1640\":\"hik40\",\"1641\":\"slr2100\",\"1642\":\"ftsY\",\"1643\":\"slr2105\",\"1644\":\"slr2122\",\"1645\":\"slr2123\",\"1646\":\"slr2124\",\"1647\":\"slr2125\",\"1648\":\"slr2127\",\"1649\":\"aroB\",\"1650\":\"slr2131\",\"1651\":\"pta\",\"1652\":\"ispG\",\"1653\":\"slr2141\",\"1654\":\"cefD\",\"1655\":\"slr2144\",\"1656\":\"slr5023\",\"1657\":\"slr5058\",\"1658\":\"chy46\",\"1659\":\"arsI2\",\"1660\":\"slr6039\",\"1661\":\"slr6071\",\"1662\":\"slr6095\",\"1663\":\"slr6097\",\"1664\":\"slr6102\",\"1665\":\"slr6110\",\"1666\":\"slr7011\",\"1667\":\"slr7012\",\"1668\":\"slr7014\",\"1669\":\"slr7024\",\"1670\":\"slr7060\",\"1671\":\"slr7061\",\"1672\":\"slr7080\",\"1673\":\"slr7094\",\"1674\":\"slr8015\",\"1675\":\"slr8016\",\"1676\":\"slr8030\",\"1677\":\"slr9201\",\"1678\":\"rpl36\",\"1679\":\"sml0011\",\"1680\":\"petF\",\"1681\":\"ssl0105\",\"1682\":\"ssl0294\",\"1683\":\"minE\",\"1684\":\"psaC\",\"1685\":\"rps21\",\"1686\":\"glnB\",\"1687\":\"ssl0788\",\"1688\":\"ssl0832\",\"1689\":\"ssl1046\",\"1690\":\"ssl1377\",\"1691\":\"rpl35\",\"1692\":\"ssl1533\",\"1693\":\"ndhO\",\"1694\":\"rps15\",\"1695\":\"ssl1972\",\"1696\":\"acpP\",\"1697\":\"rps20\",\"1698\":\"ssl2245\",\"1699\":\"ssl2501\",\"1700\":\"ssl2595\",\"1701\":\"cnfU, synifU\",\"1702\":\"ssl2781\",\"1703\":\"ssl2814\",\"1704\":\"ssl2874\",\"1705\":\"ycf61\",\"1706\":\"ssl3044\",\"1707\":\"cpcD\",\"1708\":\"cp12\",\"1709\":\"rps19\",\"1710\":\"rpl29\",\"1711\":\"rps17\",\"1712\":\"infA\",\"1713\":\"rpl31\",\"1714\":\"ssl6082\",\"1715\":\"ftrV\",\"1716\":\"ssr0332\",\"1717\":\"rps16\",\"1718\":\"ssr0693\",\"1719\":\"rpl33\",\"1720\":\"rps18\",\"1721\":\"rbp2\",\"1722\":\"ssr1528\",\"1723\":\"ssr1600\",\"1724\":\"rpl28\",\"1725\":\"rpl32\",\"1726\":\"ssr2087\",\"1727\":\"ssr2406\",\"1728\":\"ssr2554\",\"1729\":\"ssr2723\",\"1730\":\"rpl27\",\"1731\":\"psaE\",\"1732\":\"ssr2998\",\"1733\":\"ssr3341\",\"1734\":\"apcC\"},\"Ctrl1_1_Soluble\":{\"0\":32458.473809999999503,\"1\":95261.11795999998867,\"2\":1519281.362999999895692,\"3\":1294377.51300000003539,\"4\":630663.562900000135414,\"5\":23213578.199999999254942,\"6\":49942934.469999998807907,\"7\":17818419.260000001639128,\"8\":12015600.5,\"9\":214942.671399999991991,\"10\":343724.021300000022165,\"11\":4545061.536000000312924,\"12\":334522.885799999989104,\"13\":1849439.754999999655411,\"14\":354330.086100000073202,\"15\":83961.80109999999695,\"16\":601609.163799999980256,\"17\":1259023.962999999988824,\"18\":141759.672400000010384,\"19\":855348.613200000021607,\"20\":1338713.397000000346452,\"21\":1462853.874000000301748,\"22\":2612938.234999999869615,\"23\":2196296.078000000212342,\"24\":63533.89835000000312,\"25\":16173961.0,\"26\":21420565.929999999701977,\"27\":3065855.205999999772757,\"28\":4563601.997000000439584,\"29\":47986.397640000002866,\"30\":684039.361599999945611,\"31\":415651.79660000000149,\"32\":5427172.900999999605119,\"33\":703547.150799999944866,\"34\":50107.610610000003362,\"35\":14197847.28999999910593,\"36\":45601472.520000003278255,\"37\":95578.954429999997956,\"38\":2237062.060000000055879,\"39\":385065.794200000003912,\"40\":1088048.669999999925494,\"41\":1157224.165999999968335,\"42\":911050.606299999984913,\"43\":6175009.872999999672174,\"44\":6848454.685999999754131,\"45\":123979.255300000004354,\"46\":5368672.565000000409782,\"47\":6052366.451999999582768,\"48\":278475.418200000014622,\"49\":123299.822299999999814,\"50\":7282370.564000001177192,\"51\":21705006.53999999910593,\"52\":4949036.29700000025332,\"53\":545561.696200000005774,\"54\":3194.256534000000102,\"55\":485967.357900000002701,\"56\":53756972.119999997317791,\"57\":282782.332700000028126,\"58\":3500462.032999999821186,\"59\":5410590.128999999724329,\"60\":2413254.016999999992549,\"61\":581468.004799999995157,\"62\":150085606.099999994039536,\"63\":4862091.900000000372529,\"64\":2965897.938999999780208,\"65\":18783444.489999998360872,\"66\":1798194.381999999983236,\"67\":940842.017499999841675,\"68\":10189653.009999999776483,\"69\":5114633.705000000074506,\"70\":1623499.480999999912456,\"71\":4552316.498999999836087,\"72\":771294.68550000002142,\"73\":371016.50089999998454,\"74\":182352.917400000005728,\"75\":78472212.489999994635582,\"76\":2413944.966000000014901,\"77\":1672556.850000000093132,\"78\":2686178.813000000081956,\"79\":545745.949200000031851,\"80\":4778141.615000000223517,\"81\":178679.372599999973318,\"82\":33858796.820000000298023,\"83\":300850.645100000023376,\"84\":931468.144800000009127,\"85\":810241.169100000057369,\"86\":848577.314400000032038,\"87\":21252435.050000000745058,\"88\":2900833.589000000152737,\"89\":1547379.949999999953434,\"90\":164595.53190000000177,\"91\":3425378.924000000115484,\"92\":1235416.543999999761581,\"93\":259197.94529999999213,\"94\":46500.857609999999113,\"95\":23137573.829999998211861,\"96\":23508.383040000000619,\"97\":770603.736700000008568,\"98\":3531439.5730000003241,\"99\":2726369.00400000018999,\"100\":389441.803499999979977,\"101\":1138637.641999999992549,\"102\":4083622.86200000019744,\"103\":6897627.212000000290573,\"104\":19698951.719999998807907,\"105\":71915.107900000002701,\"106\":75377.913220000002184,\"107\":352740.903799999970943,\"108\":142070.599400000006426,\"109\":1853930.922999999951571,\"110\":51350.166960000002291,\"111\":5340919.45299999974668,\"112\":9351532.052999999374151,\"113\":692814.411999999894761,\"114\":183297.214100000011968,\"115\":59817745.119999997317791,\"116\":2472445.302000000141561,\"117\":950135.279600000008941,\"118\":19673.616920000000391,\"119\":153275486.599999994039536,\"120\":13079661.730000000447035,\"121\":12828616.980000000447035,\"122\":78669132.909999996423721,\"123\":5748464.11600000038743,\"124\":474762.470700000005309,\"125\":8756855.410000000149012,\"126\":3028428.810000000055879,\"127\":155210.143400000000838,\"128\":1594018.996999999973923,\"129\":1452.604798999999957,\"130\":9562386.610999999567866,\"131\":375162.194000000017695,\"132\":67092.284929999994347,\"133\":1964137.264999999897555,\"134\":3710625.640999999828637,\"135\":6121921.96999999973923,\"136\":1554059.121999999973923,\"137\":30340715.590000003576279,\"138\":3414899.532999999821186,\"139\":23552.143140000003768,\"140\":833560.692700000014156,\"141\":135713.869999999995343,\"142\":38776049.469999998807907,\"143\":55028.317999999999302,\"144\":852412.080500000040047,\"145\":11968385.660000000149012,\"146\":6008260.88399999961257,\"147\":214459.007299999997485,\"148\":55076684.420000001788139,\"149\":10734235.859999999403954,\"150\":310777.277000000001863,\"151\":369047.296599999943282,\"152\":1630178.654000000096858,\"153\":4390979.941999999806285,\"154\":51261.495190000001458,\"155\":285027.916499999992084,\"156\":13045114.28999999910593,\"157\":8891129.802999999374151,\"158\":202056.475399999966612,\"159\":1744415.53000000002794,\"160\":7587309.322999999858439,\"161\":1320748.726999999955296,\"162\":4490591.735000000335276,\"163\":2408187.058999999891967,\"164\":145721.112499999988358,\"165\":16955884.780000001192093,\"166\":599018.105600000009872,\"167\":304639.347999999998137,\"168\":188456.298899999994319,\"169\":2554898.530999999959022,\"170\":21033634.579999998211861,\"171\":2759534.549000000115484,\"172\":944239.182700000004843,\"173\":4534121.512000000104308,\"174\":13968682.589999999850988,\"175\":71714.732730000003357,\"176\":420649.659900000027846,\"177\":35044.925680000000284,\"178\":25151.689719999998488,\"179\":8622926.49100000038743,\"180\":23647.724389999999403,\"181\":21715370.780000001192093,\"182\":73579.143049999998766,\"183\":8555443.820000000298023,\"184\":87780445.079999998211861,\"185\":21595606.309999998658896,\"186\":548924.314000000013038,\"187\":919261.381799999973737,\"188\":88786.927240000019083,\"189\":15100687.119999999180436,\"190\":0.0,\"191\":25349761.730000000447035,\"192\":1306353.958999999798834,\"193\":1913237.365999999921769,\"194\":251758.729300000006333,\"195\":2499161.990999999921769,\"196\":3307572.145000000018626,\"197\":1493946.571999999927357,\"198\":27021857.949999999254942,\"199\":587939.892400000011548,\"200\":627208.818699999945238,\"201\":4874183.505000000819564,\"202\":939137.677000000025146,\"203\":15340216.050000000745058,\"204\":8501780.126000000163913,\"205\":10393598.080000000074506,\"206\":1328924.954999999841675,\"207\":5819056.057000000029802,\"208\":792967.447799999965355,\"209\":708717.751399999950081,\"210\":1382128.015999999828637,\"211\":0.0,\"212\":122378.557199999995646,\"213\":16065712.349999999627471,\"214\":901837.95499999995809,\"215\":294102.378000000026077,\"216\":6001236.236999999731779,\"217\":257148.130399999994552,\"218\":635465.657400000025518,\"219\":133629.507600000011735,\"220\":4211909.031999999657273,\"221\":4760292.103000000119209,\"222\":903991.412200000020675,\"223\":816505.771999999997206,\"224\":107007.248399999996764,\"225\":278544.513099999981932,\"226\":311168.814599999983329,\"227\":693896.898500000010244,\"228\":3471902.813999999780208,\"229\":456820.832200000004377,\"230\":475752.830699999991339,\"231\":216900.359900000039488,\"232\":201250.368399999977555,\"233\":1347119.941000000108033,\"234\":376440.449299999920186,\"235\":102384.800600000002305,\"236\":385940.995999999984633,\"237\":680400.364300000015646,\"238\":7281449.298999999649823,\"239\":372928.12599999998929,\"240\":222646.751100000023143,\"241\":1032715.182999999960884,\"242\":643284.895200000028126,\"243\":4770080.544999999925494,\"244\":16327121.330000000074506,\"245\":230419.925699999992503,\"246\":112635.026800000006915,\"247\":22774825.679999999701977,\"248\":1517323.675000000046566,\"249\":480796.757299999997485,\"250\":15425433.080000000074506,\"251\":43619.600909999993746,\"252\":550029.832099999999628,\"253\":9150696.254000000655651,\"254\":236373.601599999994505,\"255\":2344619.765000000130385,\"256\":390029.11009999999078,\"257\":80698.21936000000278,\"258\":73896.979519999993499,\"259\":7201990.18099999986589,\"260\":737196.359799999976531,\"261\":8519744.796000000089407,\"262\":4000939.316000000108033,\"263\":12066270.089999999850988,\"264\":633139.462999999988824,\"265\":801086.096800000057556,\"266\":260176.789500000013504,\"267\":10705100.849999999627471,\"268\":168361.203100000013364,\"269\":58689.195330000002286,\"270\":0.0,\"271\":407371.926199999987148,\"272\":5495.231362999999874,\"273\":12547631.119999999180436,\"274\":4133025.705000000074506,\"275\":487948.077899999974761,\"276\":26488.675749999998516,\"277\":12560298.509999999776483,\"278\":193983.889699999999721,\"279\":2608792.541999999899417,\"280\":38185.288200000002689,\"281\":10738151.240000000223517,\"282\":1654246.705000000074506,\"283\":367296.89289999997709,\"284\":1215609.344000000040978,\"285\":248522.785600000002887,\"286\":11326.263870000000679,\"287\":1771477.692999999970198,\"288\":3483879.259999999776483,\"289\":2092308.276000000070781,\"290\":611167.289499999955296,\"291\":37436.76028000000224,\"292\":1808788.93100000009872,\"293\":0.0,\"294\":1103433.797999999951571,\"295\":653027.273999999975786,\"296\":125649.048399999985122,\"297\":369404.286900000006426,\"298\":459181.574100000027102,\"299\":2933653.658999999985099,\"300\":3817262.080000000074506,\"301\":2451831.99500000057742,\"302\":1825602.020000000018626,\"303\":2392064.919000000227243,\"304\":3012882.46100000012666,\"305\":2187659.217999999877065,\"306\":7762119.382000000216067,\"307\":60349.775730000001204,\"308\":1778962.972999999998137,\"309\":12377197.070000000298023,\"310\":699205.688800000003539,\"311\":1281364.641999999992549,\"312\":16403125.699999999254942,\"313\":21268557.190000001341104,\"314\":23264.247780000001512,\"315\":102863.858500000002096,\"316\":6751606.689000000245869,\"317\":6657292.171000000089407,\"318\":358936.411800000001676,\"319\":14756364.279999999329448,\"320\":5031374.367999999783933,\"321\":294010.251500000013039,\"322\":174717.932600000000093,\"323\":9392.988983999999618,\"324\":10691281.869999999180436,\"325\":25350.91330999999991,\"326\":1547379.949999999953434,\"327\":626206.942799999960698,\"328\":12052451.109999999403954,\"329\":2732011.752999999560416,\"330\":11446.488970000000336,\"331\":3975.719682999999804,\"332\":90286.286240000001271,\"333\":1715165.36199999996461,\"334\":105148.596000000005006,\"335\":2653243.583999999798834,\"336\":337160.007199999992736,\"337\":2089544.480999999912456,\"338\":326542.426600000006147,\"339\":561188.655999999959022,\"340\":13771762.160000002011657,\"341\":138005517.0,\"342\":14394767.71000000089407,\"343\":9878495.71000000089407,\"344\":22098847.390000000596046,\"345\":280502.20150000002468,\"346\":8475754.385999999940395,\"347\":2552710.526999999769032,\"348\":202954.708899999997811,\"349\":0.0,\"350\":224765.660899999958929,\"351\":101757188.700000002980232,\"352\":217165.223599999997532,\"353\":8291731.674999999813736,\"354\":4152372.273000000044703,\"355\":19108190.449999999254942,\"356\":9661883.244999999180436,\"357\":443358.845499999995809,\"358\":4012224.813999999780208,\"359\":7005069.757999999448657,\"360\":139986237.0,\"361\":13988259.470000000670552,\"362\":426131.1875,\"363\":3742063.813999999780208,\"364\":382094.714099999982864,\"365\":16275.300160000000687,\"366\":912685.851899999892339,\"367\":334776.233699999982491,\"368\":4546.328274999999849,\"369\":11069806.689999999478459,\"370\":7311735.889999999664724,\"371\":17673320.0,\"372\":21381412.17000000551343,\"373\":16726720.080000000074506,\"374\":403732928.899999976158142,\"375\":24246546.730000000447035,\"376\":24769.364689999998518,\"377\":6270821.446999999694526,\"378\":2112000.317999999970198,\"379\":593582.641300000133924,\"380\":6270015.339999999850988,\"381\":1452259.324999999953434,\"382\":526410.897299999953248,\"383\":1787599.833000000100583,\"384\":376106.490700000023935,\"385\":188675.099300000001676,\"386\":4497501.223000000230968,\"387\":90454.417130000001634,\"388\":35631080.619999997317791,\"389\":1379940.012000000104308,\"390\":11338.816100000000006,\"391\":131130.575899999996182,\"392\":6222339.868999999947846,\"393\":2856612.862999999895692,\"394\":17129.773580000000948,\"395\":42647.666190000003553,\"396\":632506.09320000000298,\"397\":3561495.848000000230968,\"398\":113648.418399999995017,\"399\":644966.20409999997355,\"400\":584865.17000000004191,\"401\":1616129.360000000102446,\"402\":1378558.114000000059605,\"403\":626333.616799999959767,\"404\":16340940.300000000745058,\"405\":4907349.049999999813735,\"406\":590300.634300000034273,\"407\":5259502.646999999880791,\"408\":1369921.253000000026077,\"409\":3790775.708000000100583,\"410\":55235602.659999996423721,\"411\":11414359.849999999627471,\"412\":448610.056700000015553,\"413\":620333.877600000007078,\"414\":6762316.395999999716878,\"415\":719853.54370000003837,\"416\":10143820.070000000298023,\"417\":255985.033100000000559,\"418\":4467560.106999999843538,\"419\":1634784.979000000050291,\"420\":5709310.348000001162291,\"421\":14667.692510000000766,\"422\":2949200.007999999914318,\"423\":27193443.580000001937151,\"424\":73665.511650000000372,\"425\":799070.82929999998305,\"426\":0.0,\"427\":990406.081700000097044,\"428\":25201207.730000000447035,\"429\":185945.85140000001411,\"430\":1272267.148999999975786,\"431\":955490.133200000040233,\"432\":1291613.716999999945983,\"433\":1432452.124000000068918,\"434\":20274742.420000001788139,\"435\":17637620.980000000447035,\"436\":8044.141671000000315,\"437\":0.0,\"438\":254188.566099999967264,\"439\":330239.002900000021327,\"440\":545481.085500000044703,\"441\":3327379.345999999903142,\"442\":8073737.313000000081956,\"443\":37763.809399999998277,\"444\":221138.17949999999837,\"445\":762151.129100000020117,\"446\":53444.893549999993411,\"447\":628521.621499999891967,\"448\":530671.748499999986962,\"449\":509194.755100000009406,\"450\":8988438.433000000193715,\"451\":54811.820699999996577,\"452\":445017.122700000007171,\"453\":1287928.656999999890104,\"454\":647522.714900000020862,\"455\":7713177.17200000025332,\"456\":3172376.48700000019744,\"457\":2031159.303000000072643,\"458\":2430988.37099999981001,\"459\":3894763.509999999776483,\"460\":12897711.869999999180436,\"461\":2337595.117999999783933,\"462\":12556843.769999999552965,\"463\":4530321.293999999761581,\"464\":1675550.960999999893829,\"465\":9329652.005999999120831,\"466\":5395.2740960000001,\"467\":75696.901270000002114,\"468\":1701000.911000000080094,\"469\":108970694.700000002980232,\"470\":7150053.859000000171363,\"471\":1131716.637000000104308,\"472\":733488.267600000021048,\"473\":19036792.399999994784594,\"474\":416377.292900000000372,\"475\":5398613.682000000029802,\"476\":212409192.300000011920929,\"477\":16869516.170000001788139,\"478\":208862.321599999995669,\"479\":1063600.597000000067055,\"480\":29990634.839999999850988,\"481\":12040935.28999999910593,\"482\":502895.604700000025332,\"483\":90498.177219999983208,\"484\":18709743.280000001192093,\"485\":51183187.649999998509884,\"486\":726636.35820000001695,\"487\":272832.669300000008661,\"488\":49020.517749999999069,\"489\":4447868.064000000245869,\"490\":836842.699799999943934,\"491\":73958.013330000001588,\"492\":894928.4664000000339,\"493\":811024.244399999966845,\"494\":1257987.539999999804422,\"495\":270034.32640000001993,\"496\":472919.940400000021327,\"497\":275343.116800000017975,\"498\":44740.089619999998831,\"499\":4895142.286999999545515,\"500\":3135525.882000000216067,\"501\":611213.352799999993294,\"502\":1835.966253000000052,\"503\":20502755.53999999910593,\"504\":863352.104000000050291,\"505\":4419884.635999999940395,\"506\":251585.99210000000312,\"507\":2396671.245000000111759,\"508\":16043832.300000000745058,\"509\":348445.505100000009406,\"510\":5938475.049999999813735,\"511\":110422.838900000002468,\"512\":5304529.480000000447035,\"513\":45374.610990000008314,\"514\":20893141.649999998509884,\"515\":2229576.780999999959022,\"516\":17332451.899999998509884,\"517\":4577305.815999999642372,\"518\":543108.827799999970011,\"519\":11079595.130000000819564,\"520\":337355.776100000017323,\"521\":1112300.975000000093132,\"522\":9318711.982999999076128,\"523\":109389.87039999999979,\"524\":982091.663900000043213,\"525\":1194305.087000000057742,\"526\":3246423.171999999787658,\"527\":2164857.904999999795109,\"528\":1317869.773000000044704,\"529\":23849251.140000000596046,\"530\":4243232.04700000025332,\"531\":5316160.45299999974668,\"532\":119603.245999999984633,\"533\":220988.473900000011781,\"534\":0.0,\"535\":233563.742999999958556,\"536\":3625869.248999999836087,\"537\":262813.910900000017136,\"538\":7080843.815999999642372,\"539\":4838369.322999998927116,\"540\":58319537.689999997615814,\"541\":51606969.609999991953373,\"542\":2897724.31900000013411,\"543\":11609.092259999999442,\"544\":344288.296199999982491,\"545\":86965.125440000003437,\"546\":621093.921300000045448,\"547\":13559871.179999999701977,\"548\":119557.182700000004843,\"549\":57520340.189999990165234,\"550\":1973234.757999999914318,\"551\":705700.608000000007451,\"552\":8100914.634999999776483,\"553\":0.0,\"554\":1094048.408999999985099,\"555\":1541276.567999999970198,\"556\":35749.693500000001222,\"557\":13686545.140000000596046,\"558\":3442998.120000000111759,\"559\":781854.687099999981001,\"560\":1097698.922000000020489,\"561\":1208354.381000000052154,\"562\":3138289.6769999996759,\"563\":20464753.359999999403954,\"564\":524614.430199999944307,\"565\":724632.606499999994412,\"566\":253601.259599999990314,\"567\":1235762.017999999923632,\"568\":97101345.069999992847443,\"569\":4943163.231999999843538,\"570\":2348880.615999999921769,\"571\":370486.773400000005495,\"572\":7250817.233000000007451,\"573\":53062.568520000000717,\"574\":278187.522899999981746,\"575\":353466400.100000023841858,\"576\":38959150.909999996423721,\"577\":161002597.899999976158142,\"578\":74437071.200000002980232,\"579\":1941796.584999999962747,\"580\":1220791.459999999962747,\"581\":7884071.854000000283122,\"582\":0.0,\"583\":4399731.96100000012666,\"584\":786794.971399999922141,\"585\":3969501.143999999854714,\"586\":660489.521599999978207,\"587\":381588.018299999996088,\"588\":65217.510379999999714,\"589\":1258217.855999999912456,\"590\":35360.458980000003066,\"591\":36571922.640000000596046,\"592\":111018.206500000000233,\"593\":4727011.400000000372529,\"594\":61365470.540000006556511,\"595\":388889.044500000018161,\"596\":1876271.601999999955296,\"597\":9227967.367000000551343,\"598\":1949397.022000000113621,\"599\":1039693.765999999945052,\"600\":1058729.406999999890104,\"601\":961662.609599999850616,\"602\":2783372.283999999985099,\"603\":7402480.504999999888241,\"604\":37812.175819999996747,\"605\":2051196.820000000065193,\"606\":11509.825940000000628,\"607\":111317.617700000002515,\"608\":629730.782000000006519,\"609\":1414832.929000000003725,\"610\":539066.777000000001863,\"611\":628786.48519999999553,\"612\":71881.712039999998524,\"613\":18812.23402999999962,\"614\":1161485.016999999992549,\"615\":2093690.174000000115484,\"616\":963032.991400000057183,\"617\":3805746.265999999828637,\"618\":11720795.660000000149012,\"619\":286651.646300000022166,\"620\":1643882.472999999998137,\"621\":4079016.537000000011176,\"622\":35967.342389999997977,\"623\":270690.727799999993294,\"624\":1221367.250999999931082,\"625\":3861137.33199999993667,\"626\":48255.867689999999129,\"627\":446997.842799999983981,\"628\":123414.980400000014924,\"629\":2163936.640000000130385,\"630\":229544723.800000011920929,\"631\":392205.598899999982677,\"632\":20145765.309999994933605,\"633\":1482085.283000000286847,\"634\":300516.68650000001071,\"635\":684373.320199999958277,\"636\":3954645.742999999783933,\"637\":11809467.429999999701977,\"638\":6862964.612000000663102,\"639\":38831325.380000002682209,\"640\":8872474.184000000357628,\"641\":8374991.012000000104308,\"642\":10638078.810000000521541,\"643\":12976019.400000000372529,\"644\":81572.269660000005388,\"645\":5416.11772000000019,\"646\":646785.702799999970011,\"647\":11588363.800000000745058,\"648\":45619.897830000001704,\"649\":450406.523700000019744,\"650\":1177607.156999999890104,\"651\":76298.026769999996759,\"652\":0.0,\"653\":7371502.964999999850988,\"654\":132523.989399999991292,\"655\":2091502.168999999994412,\"656\":10732623.650000000372529,\"657\":2026437.81899999990128,\"658\":4928653.30599999986589,\"659\":23831977.420000001788139,\"660\":12765280.009999999776483,\"661\":3301929.396000000182539,\"662\":55804483.880000002682209,\"663\":98343901.409999996423721,\"664\":13615147.089999999850988,\"665\":12882741.310000000521541,\"666\":18622223.089999999850988,\"667\":26676383.519999999552965,\"668\":19538881.899999998509884,\"669\":26763903.71000000089407,\"670\":5389746.504999999888241,\"671\":20915021.690000001341104,\"672\":13524172.160000000149012,\"673\":17789629.730000000447035,\"674\":10755770.429999999701977,\"675\":16758964.359999999403954,\"676\":7019694.842000000178814,\"677\":46748447.619999997317791,\"678\":22795554.149999998509884,\"679\":33297.976669999996375,\"680\":8383052.082000000402331,\"681\":9859955.248999999836087,\"682\":13768307.419999999925494,\"683\":20213708.609999999403954,\"684\":6131940.728000000119209,\"685\":11049078.220000000670552,\"686\":15918309.919999999925494,\"687\":19070188.260000001639128,\"688\":5942160.110999999567866,\"689\":4889729.854000000283122,\"690\":9644494.36600000038743,\"691\":56919.214690000000701,\"692\":100644.761100000003353,\"693\":3845706.140999999828637,\"694\":4473087.696999999694526,\"695\":37421789.719999998807907,\"696\":6188137.900999999605119,\"697\":2214606.223000000230968,\"698\":325056.886500000022352,\"699\":1062782.97399999992922,\"700\":28809.112300000000687,\"701\":194743.933400000008987,\"702\":5987302.101999999955297,\"703\":0.0,\"704\":12142274.46000000089407,\"705\":1993387.432999999960884,\"706\":4268681.996000000275672,\"707\":2470142.138999999966472,\"708\":3019331.316999999806285,\"709\":373492.400900000007823,\"710\":1205590.584999999962747,\"711\":455761.377299999992829,\"712\":2811931.50400000018999,\"713\":127894.632199999992736,\"714\":3149.92064900000014,\"715\":40357170.75,\"716\":1313839.237999999895692,\"717\":7125985.807000000029802,\"718\":220562.388799999986077,\"719\":2686639.444999999366701,\"720\":152227.54749999998603,\"721\":17092.922969999999623,\"722\":258829.439199999993434,\"723\":518223.153400000010151,\"724\":9949548.282999999821186,\"725\":9945632.90599999949336,\"726\":832167.279199999989942,\"727\":11839.408550000001924,\"728\":553645.797799999942072,\"729\":1561659.558999999891967,\"730\":10402925.890000000596046,\"731\":914885.372399999992922,\"732\":135817.512300000002142,\"733\":6195392.864000000059605,\"734\":1020715.70499999995809,\"735\":286536.488100000016857,\"736\":179370.32149999999092,\"737\":1864755.787999999942258,\"738\":6767498.512000000104308,\"739\":1185437.910000000149012,\"740\":250710.790299999993294,\"741\":25631899.179999999701977,\"742\":16973158.5,\"743\":67512.612139999997453,\"744\":4054718.169000000227243,\"745\":20411780.610000003129244,\"746\":1840687.73699999996461,\"747\":28984152.679999999701977,\"748\":16359.365610000000743,\"749\":743921.595300000044517,\"750\":9121215.769999999552965,\"751\":77618.890660000004573,\"752\":2385961.538000000175089,\"753\":3123894.908999999985099,\"754\":97044.917580000008456,\"755\":1025022.618999999947846,\"756\":132777.33739999998943,\"757\":6278.306725999999799,\"758\":2017685.800000000046566,\"759\":1972658.966999999945983,\"760\":10451522.619999999180436,\"761\":66355.272819999998319,\"762\":1410687.236000000033528,\"763\":3100632.964999999850988,\"764\":2369033.291000000201166,\"765\":308232.282000000006519,\"766\":745741.093899999978021,\"767\":602783.776799999992363,\"768\":411379.429500000027474,\"769\":18332.024570000001404,\"770\":384098.465800000005402,\"771\":5151484.309999999590218,\"772\":2266772.861000000033528,\"773\":10127122.140000000596046,\"774\":1343089.405999999959022,\"775\":4734611.837000000290573,\"776\":12582178.560000000521541,\"777\":6036704.945000000298023,\"778\":750589.251700000022538,\"779\":324930.212600000028033,\"780\":1270885252.0,\"781\":81203763.609999999403954,\"782\":5382721.858000000007451,\"783\":1710098.404000000096858,\"784\":1182443.799000000348315,\"785\":190863.103999999992084,\"786\":254038.860500000009779,\"787\":41787.434870000004594,\"788\":48721106.579999998211861,\"789\":580846.150799999944866,\"790\":5924310.599000000394881,\"791\":59194739.570000000298023,\"792\":323433.156699999934062,\"793\":1549683.112999999662861,\"794\":550525.01210000005085,\"795\":10159481.580000000074506,\"796\":1532870.023999999975786,\"797\":4098708.578999999444932,\"798\":853529.114500000025146,\"799\":26376.972350000000006,\"800\":23428.923929999997199,\"801\":153586.413599999970756,\"802\":2254105.464999999850988,\"803\":835541.412800000049174,\"804\":930351.110800000024028,\"805\":661652.618800000054762,\"806\":5323185.099000000394881,\"807\":7010712.507000000216067,\"808\":117277.051500000001397,\"809\":2674202.365999999921769,\"810\":5663016.775000000372529,\"811\":2991578.205000000074506,\"812\":4423454.537999999709427,\"813\":1495213.311999999918044,\"814\":5296468.410000000149012,\"815\":1506038.17699999990873,\"816\":1638009.406999999890104,\"817\":1343780.354999999981374,\"818\":5021701.083999999798834,\"819\":1394219.621000000042841,\"820\":1374297.26300000003539,\"821\":167992.697099999990314,\"822\":0.0,\"823\":34416.162219999998342,\"824\":858365.756500000017695,\"825\":1531027.493999999947846,\"826\":14454649.939999999478459,\"827\":1730135.921000000089407,\"828\":2175797.929000000003725,\"829\":621232.11109999998007,\"830\":2555128.848000000230968,\"831\":6647043.096000000834465,\"832\":4348256.271999999880791,\"833\":0.0,\"834\":437474.264399999985471,\"835\":149440.720499999995809,\"836\":734110.121599999954924,\"837\":2206429.995000000111759,\"838\":673513.907400000025518,\"839\":61235.341840000000957,\"840\":2402544.310000000055879,\"841\":5105651.370000000111759,\"842\":540690.506799999973737,\"843\":12798675.869999999180436,\"844\":1114028.347000000067055,\"845\":1103963.524999999906868,\"846\":2647255.361000000033528,\"847\":125614.500899999999092,\"848\":5965422.054999999701977,\"849\":21277769.839999999850988,\"850\":2664644.240000000689179,\"851\":26051.074809999998251,\"852\":11768010.5,\"853\":3299395.917000000365078,\"854\":233022.499699999985751,\"855\":1348271.522999999811873,\"856\":1046637.802000000141561,\"857\":881581.637799999909476,\"858\":691351.903599999961443,\"859\":136934.546299999987241,\"860\":0.0,\"861\":23294188.899999998509884,\"862\":16308696.019999999552965,\"863\":11017870.360000001266599,\"864\":21339.955239999999321,\"865\":126846.693100000004051,\"866\":807949.522000000113621,\"867\":493061.099400000006426,\"868\":478585.721000000019558,\"869\":117968.000299999999697,\"870\":10426878.779999999329448,\"871\":13282.340060000000449,\"872\":4756722.200000000186264,\"873\":6776480.847000000067055,\"874\":248787.649299999990035,\"875\":177953.876300000003539,\"876\":83893.857799999997951,\"877\":229798.071700000000419,\"878\":3563338.378000000026077,\"879\":11511898.78999999910593,\"880\":350575.930700000026263,\"881\":938527.338899999973364,\"882\":6286367.79600000102073,\"883\":12473929.910000000149012,\"884\":5694915.581000000238419,\"885\":2612247.285999999847263,\"886\":9747330.585999999195337,\"887\":213054.077900000003865,\"888\":109805.591300000000047,\"889\":129990.510299999994459,\"890\":47472.792329999996582,\"891\":2117758.225999999791384,\"892\":46531.950310000000172,\"893\":247186.951100000005681,\"894\":425186.89069999998901,\"895\":2043826.699000000022352,\"896\":2025401.395999999949709,\"897\":895147.266899999929592,\"898\":679732.447099999990314,\"899\":1131808.763999999966472,\"900\":598649.599500000011176,\"901\":6072403.968999999575317,\"902\":299100.241399999998976,\"903\":35755451.409999996423721,\"904\":3726517.464999999850988,\"905\":278636.639599999994971,\"906\":30438.600009999998292,\"907\":271462.287399999971967,\"908\":7475490.766999999061227,\"909\":2092.423433999999816,\"910\":7197844.487999999895692,\"911\":40833.925459999998566,\"912\":1521469.368000000016764,\"913\":2335291.955000000074506,\"914\":197530.760399999999208,\"915\":2468645.083000000100583,\"916\":19791078.230000000447035,\"917\":8181525.333999999798834,\"918\":67402.060329999992973,\"919\":3474436.29300000006333,\"920\":160956.534600000013597,\"921\":4492434.264999999664724,\"922\":1769404.847000000067055,\"923\":217280.381699999998091,\"924\":1128964.358000000007451,\"925\":216105768.699999988079071,\"926\":19110.493610000001354,\"927\":215046.313800000003539,\"928\":464789.775599999993574,\"929\":103574.384200000000419,\"930\":1533560.972999999765307,\"931\":921737.28179999999702,\"932\":1996957.334999999962747,\"933\":106072.164300000004005,\"934\":29426359.940000001341104,\"935\":645979.595800000126474,\"936\":14531805.899999998509884,\"937\":1472066.524999999906868,\"938\":1664035.147000000113621,\"939\":29325020.780000001192093,\"940\":4226994.748999999836087,\"941\":289058.45140000001993,\"942\":353040.315000000002328,\"943\":747076.928300000028685,\"944\":4120703.783999999985099,\"945\":464536.427700000000186,\"946\":14232394.730000000447035,\"947\":17649136.78999999910593,\"948\":163777.909099999989849,\"949\":3712698.487999999895692,\"950\":34920554.880000002682209,\"951\":42852647.679999999701977,\"952\":328546.178200000023935,\"953\":69755.892739999995683,\"954\":232331.550799999997253,\"955\":19860.173109999999724,\"956\":4331097.708999999798834,\"957\":26801905.890000000596046,\"958\":61280.253510000002279,\"959\":11954566.689999999478459,\"960\":3370448.490999999921769,\"961\":548682.481900000013411,\"962\":3735845.274000000208616,\"963\":976276.177700000000186,\"964\":2853849.066999999806285,\"965\":6722.932310999999572,\"966\":877931.124700000043958,\"967\":367492.661699999996927,\"968\":3198171.910999999847263,\"969\":859667.043500000028871,\"970\":11875107.570000000298023,\"971\":9673744.533999999985099,\"972\":1402741.324000000022352,\"973\":3847778.987999999895692,\"974\":105028.831500000000233,\"975\":2000296.921000000089407,\"976\":408143.485699999961071,\"977\":408949.592700000037439,\"978\":2940678.30599999986589,\"979\":0.0,\"980\":806774.908999999985099,\"981\":429931.406200000026729,\"982\":8761346.576999999582768,\"983\":5415887.403000000864267,\"984\":535185.947700000018813,\"985\":640889.605899999849498,\"986\":4766856.11699999962002,\"987\":31431.263190000001487,\"988\":735676.272300000069663,\"989\":8006945.591000000014901,\"990\":3075298.174000000115484,\"991\":1597704.057999999960884,\"992\":3532015.364000000059605,\"993\":93213.606199999994715,\"994\":7807376.532000000588596,\"995\":17090619.809999998658896,\"996\":0.0,\"997\":3672393.13799999980256,\"998\":145698.080900000000838,\"999\":1748446.064999999944121,\"1000\":2391489.128000000026077,\"1001\":34994256.090000003576279,\"1002\":849222.199999999953434,\"1003\":1537246.033000000054017,\"1004\":31562543.469999998807907,\"1005\":129921.415399999998044,\"1006\":13404407.689999999478459,\"1007\":201572.811199999996461,\"1008\":1969664.854999999981374,\"1009\":4940975.226999999955297,\"1010\":1911164.519000000087544,\"1011\":3301583.921999999787658,\"1012\":3111457.830000000074506,\"1013\":22362.559529999998631,\"1014\":205419.09309999999823,\"1015\":208724.131800000002841,\"1016\":6586.469912999999906,\"1017\":496366.138099999981932,\"1018\":1991890.377000000094995,\"1019\":13786732.720000000670552,\"1020\":886809.817500000004657,\"1021\":974686.995400000014342,\"1022\":28129679.269999999552965,\"1023\":37632.529119999999239,\"1024\":1415984.510000000242144,\"1025\":626644.543799999984913,\"1026\":1761458.935000000055879,\"1027\":81477.839980000004289,\"1028\":2321933.611000000033528,\"1029\":2908434.026000000070781,\"1030\":421697.598999999987427,\"1031\":4311635.983000000007451,\"1032\":1422778.840000000083819,\"1033\":30246.285909999998694,\"1034\":1536439.925999999977648,\"1035\":5375351.736999999731779,\"1036\":93365.614950000002864,\"1037\":47148.046369999996386,\"1038\":671406.513400000054389,\"1039\":10507834.949999999254942,\"1040\":1059834.925000000046566,\"1041\":8247741.264999999664724,\"1042\":4693845.855000000447035,\"1043\":3535815.58199999993667,\"1044\":134838.668100000009872,\"1045\":61151276.399999998509884,\"1046\":331125.720600000000559,\"1047\":651012.006599999964237,\"1048\":1439476.770999999949709,\"1049\":166253.809100000013132,\"1050\":744082.816699999966659,\"1051\":0.0,\"1052\":173739.088399999978719,\"1053\":5063273.173000000417232,\"1054\":821019.9710999999661,\"1055\":309452.958299999998417,\"1056\":6378379.150999999605119,\"1057\":3454168.460000000428408,\"1058\":1963561.47399999992922,\"1059\":1739118.256000000052154,\"1060\":671498.64000000001397,\"1061\":17234567.480000000447035,\"1062\":856765.058300000033341,\"1063\":1806831.243000000016764,\"1064\":2297520.084999999962747,\"1065\":6459565.640999999828637,\"1066\":154991.342899999988731,\"1067\":490562.167699999990873,\"1068\":57560.645539999997709,\"1069\":1025989.947000000043772,\"1070\":1483236.864999999990687,\"1071\":3116755.104999999981374,\"1072\":9052466.358999999240041,\"1073\":494293.291499999992084,\"1074\":324354.421900000015739,\"1075\":4737.721107000000302,\"1076\":6166257.854000000283122,\"1077\":9008821.424000000581145,\"1078\":2459317.274000000208616,\"1079\":136485.42949999999837,\"1080\":2236.255952999999863,\"1081\":42609664.0,\"1082\":12096.211199999999735,\"1083\":1185783.385000000009313,\"1084\":68643.465089999997872,\"1085\":8432109.449999999254942,\"1086\":102827.00789999999688,\"1087\":572255.353499999968335,\"1088\":225732.989299999986542,\"1089\":568627.871999999973923,\"1090\":444775.290600000007544,\"1091\":3960864.282999999821186,\"1092\":1165976.185000000055879,\"1093\":10861831.080000000074506,\"1094\":10510138.119999999180436,\"1095\":13263.91475999999966,\"1096\":4342383.207000000402331,\"1097\":16666.837849999999889,\"1098\":2276676.46100000012666,\"1099\":75248.936100000006263,\"1100\":4045160.04300000006333,\"1101\":1009775.680999999982305,\"1102\":14682663.060000000521541,\"1103\":639450.129100000020117,\"1104\":88644.131139999983134,\"1105\":846919.03719999990426,\"1106\":1459053.65500000002794,\"1107\":10257481.150000000372529,\"1108\":57210.564789999989444,\"1109\":3967428.296999999787658,\"1110\":775843.43210000009276,\"1111\":1756161.661000000312924,\"1112\":1111748.216000000014901,\"1113\":1137831.534999999916181,\"1114\":821054.51859999995213,\"1115\":3545028.234000000171363,\"1116\":380113.994100000010803,\"1117\":75961.764999999999418,\"1118\":2735811.972000000067055,\"1119\":354859.81359999999404,\"1120\":6436073.379999999888241,\"1121\":15033895.400000000372529,\"1122\":507962.563000000081956,\"1123\":281918.646699999982957,\"1124\":13404407.689999999478459,\"1125\":211464.895599999988917,\"1126\":3890272.342000000178814,\"1127\":17319.784510000001319,\"1128\":3697612.771000000182539,\"1129\":41131033.46000000089407,\"1130\":16264935.929999999701977,\"1131\":3038102.094000000040978,\"1132\":83882.34197999999742,\"1133\":606203.973600000026636,\"1134\":68686.073610000006738,\"1135\":0.0,\"1136\":4366566.416000000201166,\"1137\":5522408.684000000357628,\"1138\":2701149.37099999981001,\"1139\":683590.244799999985844,\"1140\":742044.517600000137463,\"1141\":2375021.513999999966472,\"1142\":1642961.20699999993667,\"1143\":860334.960700000054203,\"1144\":2201247.878000000026077,\"1145\":19401843.71000000089407,\"1146\":977715.654499999945983,\"1147\":1074137.567000000039116,\"1148\":1424621.371000000042841,\"1149\":11035374.400000000372529,\"1150\":187949.60299999997369,\"1151\":107223.745699999999488,\"1152\":5236701.334999999962747,\"1153\":173623.930200000002515,\"1154\":2078374.141000000061467,\"1155\":1297832.256999999983236,\"1156\":3619420.393000000156462,\"1157\":410630.901599999924656,\"1158\":9898072.59400000050664,\"1159\":270598.601299999980256,\"1160\":2547182.936000000219792,\"1161\":3084050.191999999806285,\"1162\":1353338.480999999912456,\"1163\":37473610.880000002682209,\"1164\":6699440.049999999813735,\"1165\":1547034.475000000093132,\"1166\":1061159.243999999947846,\"1167\":47943.789129999997385,\"1168\":11770313.660000000149012,\"1169\":102844.281600000002072,\"1170\":2086550.368999999947846,\"1171\":1744415.53000000002794,\"1172\":1781726.767999999690801,\"1173\":3143932.425999999977648,\"1174\":1540931.094000000040978,\"1175\":407003.420099999930244,\"1176\":4669.892960999999559,\"1177\":839410.726299999980256,\"1178\":37405667.579999998211861,\"1179\":5442949.566999999806285,\"1180\":601252.173500000033528,\"1181\":7508195.678999999538064,\"1182\":4188416.771000000182539,\"1183\":1966555.584999999962747,\"1184\":239356.197500000009313,\"1185\":1333876.754999999888241,\"1186\":675747.975399999879301,\"1187\":99122.370450000002165,\"1188\":215760.294299999979558,\"1189\":843602.482700000051409,\"1190\":170917.713900000031572,\"1191\":2121558.44400000013411,\"1192\":20000.666049999999814,\"1193\":1439591.929000000003725,\"1194\":340096.539800000027753,\"1195\":26374669.190000001341104,\"1196\":36842.544269999998505,\"1197\":812475.23699999996461,\"1198\":1156072.584000000031665,\"1199\":466574.726800000004005,\"1200\":1981295.827999999979511,\"1201\":33691.817510000000766,\"1202\":503160.46840000001248,\"1203\":3366417.955999999772757,\"1204\":152377.253099999972619,\"1205\":44460.255340000003343,\"1206\":157133.284299999999348,\"1207\":192947.466400000004796,\"1208\":760734.683899999945424,\"1209\":1268466.93100000009872,\"1210\":12973.716239999999743,\"1211\":896632.806899999966845,\"1212\":503621.101000000024214,\"1213\":140170.490099999995436,\"1214\":32503385.489999998360872,\"1215\":467415.381300000008196,\"1216\":206904.633200000011129,\"1217\":503125.920999999972992,\"1218\":2453444.208999999798834,\"1219\":859989.486299999989569,\"1220\":469442.164600000018254,\"1221\":5768962.265999999828637,\"1222\":1005169.354999999981374,\"1223\":3796303.299000000115484,\"1224\":173117.234399999986636,\"1225\":120340.258100000020931,\"1226\":1284473.912000000011176,\"1227\":41045.816440000002331,\"1228\":779056.34429999999702,\"1229\":228093.731200000009267,\"1230\":1708255.874000000068918,\"1231\":849072.494399999966845,\"1232\":11735766.220000000670552,\"1233\":305134.527999999991152,\"1234\":2737539.344000000040978,\"1235\":2489488.70699999993667,\"1236\":6058700.150000000372529,\"1237\":2395865.13799999980256,\"1238\":12600603.859999999403954,\"1239\":57720.715360000001965,\"1240\":1490837.30199999990873,\"1241\":3990575.083999999798834,\"1242\":15616595.589999999850988,\"1243\":812843.743099999963306,\"1244\":4820750.127000000327826,\"1245\":608714.421100000035949,\"1246\":35619564.799999997019768,\"1247\":708222.571299999952316,\"1248\":2165088.222000000067055,\"1249\":946807.209299999987707,\"1250\":61533601.429999999701977,\"1251\":50473.813499999996566,\"1252\":4522836.014999999664724,\"1253\":294159.957099999999628,\"1254\":661652.618800000054762,\"1255\":5452853.167000000365078,\"1256\":1068206.922000000020489,\"1257\":19011.457610000001296,\"1258\":96254.932719999997062,\"1259\":79042245.290000006556511,\"1260\":0.0,\"1261\":161566.872800000011921,\"1262\":99692.403250000003027,\"1263\":2886784.295999999623746,\"1264\":723354.351200000033714,\"1265\":473000.551099999982398,\"1266\":4054833.327000000048429,\"1267\":392574.104999999981374,\"1268\":0.0,\"1269\":302543.469800000020768,\"1270\":45148.901030000000901,\"1271\":4490706.893000000156462,\"1272\":5309366.122000000439584,\"1273\":1029548.334000000031665,\"1274\":79903.628190000003087,\"1275\":1818577.372999999905005,\"1276\":171435.925500000012107,\"1277\":1353223.3230000003241,\"1278\":89431.812829999995302,\"1279\":18114375.690000001341104,\"1280\":72071.722970000002533,\"1281\":371131.658999999926891,\"1282\":9290498.237999999895692,\"1283\":240070.178000000014436,\"1284\":3314366.475999999791384,\"1285\":275607.980500000005122,\"1286\":503252.59499999997206,\"1287\":56994067.479999996721745,\"1288\":3384728.100000000093132,\"1289\":62703.608150000000023,\"1290\":55978.372669999997015,\"1291\":344806.507800000021234,\"1292\":321694.268800000019837,\"1293\":3432403.570999999996275,\"1294\":35494042.429999999701977,\"1295\":9397480.152000000700355,\"1296\":234231.660200000042096,\"1297\":188974.510500000003958,\"1298\":1656.895342999999912,\"1299\":1613826.19800000009127,\"1300\":3778453.787000000011176,\"1301\":572992.365600000019185,\"1302\":1040983.537999999942258,\"1303\":2637121.444999999832362,\"1304\":8630296.611999999731779,\"1305\":1164018.496000000042841,\"1306\":289565.147300000011455,\"1307\":25887550.25,\"1308\":2474978.780999999959022,\"1309\":8443049.473999999463558,\"1310\":11781829.480000000447035,\"1311\":62991.503499999998894,\"1312\":1509147.446999999927357,\"1313\":7032477.395999999716878,\"1314\":29432117.850000001490116,\"1315\":105581.590599999995902,\"1316\":205683.956900000019232,\"1317\":83573718.159999996423721,\"1318\":1366121.034999999916181,\"1319\":1115767.235000000102445,\"1320\":6719938.200000000186264,\"1321\":4078555.904000000096858,\"1322\":172898.433900000032736,\"1323\":15856124.529999999329448,\"1324\":271473.803200000023935,\"1325\":1962525.050999999977648,\"1326\":228254.952599999989616,\"1327\":30814015.550000000745058,\"1328\":26666019.28999999910593,\"1329\":778031.436800000024959,\"1330\":10199441.449999999254942,\"1331\":68994.697430000000168,\"1332\":3284885.990999999921769,\"1333\":462463.581200000015087,\"1334\":21810952.029999997466803,\"1335\":556570.814600000041537,\"1336\":124762.330700000005891,\"1337\":232665.509499999985564,\"1338\":1211463.649999999906868,\"1339\":536003.570500000030734,\"1340\":357554.514099999971222,\"1341\":103514.501999999993132,\"1342\":1714474.412999999942258,\"1343\":766676.84409999998752,\"1344\":40909.929830000000948,\"1345\":5279770.480000000447035,\"1346\":19019518.680000003427267,\"1347\":20593730.480000000447035,\"1348\":15259605.349999997764826,\"1349\":8606919.50899999961257,\"1350\":30628.610939999998664,\"1351\":227160.950299999996787,\"1352\":476040.726100000028964,\"1353\":286133.434599999978673,\"1354\":378248.432200000039302,\"1355\":284348.48340000002645,\"1356\":911315.46999999997206,\"1357\":4346644.058000000193715,\"1358\":893684.758499999996275,\"1359\":380724.332200000004377,\"1360\":62343.163159999996424,\"1361\":11563.029010000000198,\"1362\":79278.319480000005569,\"1363\":2260554.320999999996275,\"1364\":1968743.590000000083819,\"1365\":3404074.66800000006333,\"1366\":4152372.273000000044703,\"1367\":2066973.485000000102446,\"1368\":402811.663799999980256,\"1369\":3407759.728999999817461,\"1370\":101919561.700000002980232,\"1371\":292490.164099999994505,\"1372\":114900.18739999999525,\"1373\":41760.948499999998603,\"1374\":401003.680999999982305,\"1375\":62263.704039999996894,\"1376\":127422.483800000001793,\"1377\":4367027.048999999649823,\"1378\":0.0,\"1379\":55859.759789999996428,\"1380\":37581.859539999997651,\"1381\":1344816.779000000096858,\"1382\":297142.553000000014436,\"1383\":5919128.481999999843538,\"1384\":604303.864300000015646,\"1385\":702579.822399999946356,\"1386\":2029662.246999999973923,\"1387\":2016188.745000000111759,\"1388\":85442734.799999997019768,\"1389\":43966226.909999996423721,\"1390\":1945481.645999999949709,\"1391\":868280.872500000055879,\"1392\":470812.54649999999674,\"1393\":9289461.814999999478459,\"1394\":155325.301500000001397,\"1395\":3995872.358000000007451,\"1396\":1078375.385999999940395,\"1397\":10751279.269999999552965,\"1398\":4161700.08199999993667,\"1399\":1668526.314999999944121,\"1400\":4533545.722000000067055,\"1401\":93314.945370000001276,\"1402\":1570411.577999999979511,\"1403\":3078407.442999999970198,\"1404\":3409256.783999999985099,\"1405\":1639276.147000000113621,\"1406\":826858.488899999996647,\"1407\":6387.361487000000125,\"1408\":0.0,\"1409\":51504.478869999999006,\"1410\":243985.554800000012619,\"1411\":1480473.06899999990128,\"1412\":177608.401899999997113,\"1413\":357750.282899999991059,\"1414\":961950.504900000058114,\"1415\":69330.959199999997509,\"1416\":577448.985600000014529,\"1417\":465020.091899999999441,\"1418\":126731.534899999998743,\"1419\":807085.835999999893829,\"1420\":2392986.183999999891967,\"1421\":11494509.910000000149012,\"1422\":1134687.716999999945983,\"1423\":780334.599700000020675,\"1424\":6223721.766999999992549,\"1425\":8456292.660000000149012,\"1426\":27892453.5,\"1427\":616084.542200000025332,\"1428\":14390161.380000000819564,\"1429\":33610055.229999996721745,\"1430\":778169.626599999959581,\"1431\":1025736.599999999976717,\"1432\":3008621.609999999869615,\"1433\":113785.456600000004983,\"1434\":4284458.661000000312924,\"1435\":9855348.923000000417232,\"1436\":46613712.590000003576279,\"1437\":467933.592899999930523,\"1438\":243570.985499999980675,\"1439\":3757725.320999999996275,\"1440\":7173546.120000000111759,\"1441\":1350459.527000000001863,\"1442\":961271.071899999980815,\"1443\":71601.877749999999651,\"1444\":36532.768869999999879,\"1445\":4937290.166000000201166,\"1446\":644067.970600000000559,\"1447\":0.0,\"1448\":0.0,\"1449\":14893402.459999999031424,\"1450\":6877704.854000000283122,\"1451\":1340210.45299999974668,\"1452\":4647667.440000000409782,\"1453\":574282.136799999978393,\"1454\":2541885.660999999847263,\"1455\":386355.565300000016578,\"1456\":232550.35130000000936,\"1457\":2288652.907999999821186,\"1458\":2917301.203000000212342,\"1459\":196471.30549999998766,\"1460\":155521.07029999999213,\"1461\":378202.368900000001304,\"1462\":1181868.007999999914318,\"1463\":10991729.470000000670552,\"1464\":425244.469800000020768,\"1465\":10505.071159999999509,\"1466\":201860.706600000004983,\"1467\":3782369.16399999987334,\"1468\":12502719.439999999478459,\"1469\":25215026.699999999254942,\"1470\":19176.133750000000873,\"1471\":67489580.510000005364418,\"1472\":59144.0699900000036,\"1473\":51852.256450000000768,\"1474\":60676.824849999997241,\"1475\":2995263.265000000130385,\"1476\":10447031.46000000089407,\"1477\":449070.689300000027288,\"1478\":11590.666960000000472,\"1479\":2554092.424000000115484,\"1480\":185600.376900000002934,\"1481\":1602080.067000000039116,\"1482\":1679811.813000000081956,\"1483\":80793.800620000009076,\"1484\":26636078.17000000551343,\"1485\":2033001.833000000100583,\"1486\":3910309.859000000171363,\"1487\":168407266.400000005960464,\"1488\":15856124.529999999329448,\"1489\":880602.793599999975413,\"1490\":4300580.800999999977648,\"1491\":441262.96730000001844,\"1492\":593548.093899999978021,\"1493\":8954581.938999999314547,\"1494\":856903.248099999967962,\"1495\":178690.888399999996182,\"1496\":244250.418499999999767,\"1497\":170595.271100000012666,\"1498\":4545982.800999999977648,\"1499\":178356.929800000012619,\"1500\":2799839.898999999742955,\"1501\":254764.356800000008661,\"1502\":21823619.429999999701977,\"1503\":8176343.218000000342727,\"1504\":117392.209600000001956,\"1505\":732543.9708999999566,\"1506\":2159215.157000000122935,\"1507\":273961.21909999998752,\"1508\":0.0,\"1509\":1908631.040000000037253,\"1510\":434169.225800000014715,\"1511\":306009.729899999976624,\"1512\":238803.438400000013644,\"1513\":2999984.748999999836087,\"1514\":385111.857399999978952,\"1515\":380171.573099999979604,\"1516\":216266.990099999995436,\"1517\":221552.748800000001211,\"1518\":17586951.399999998509884,\"1519\":1373836.629999999888241,\"1520\":215449.367300000012619,\"1521\":596427.047400000039488,\"1522\":2726369.00400000018999,\"1523\":100815.195099999997183,\"1524\":2931120.180000000167638,\"1525\":10745406.199999999254942,\"1526\":36886304.359999999403954,\"1527\":6383791.583999999798834,\"1528\":450176.207500000018626,\"1529\":1062068.993000000016764,\"1530\":34784668.280000001192093,\"1531\":69655.705159999997704,\"1532\":65043621.579999998211861,\"1533\":392435.915199999988545,\"1534\":7513723.269999999552965,\"1535\":38272808.390000000596046,\"1536\":552643.921899999957532,\"1537\":14459256.269999999552965,\"1538\":306205.498699999996461,\"1539\":218742.890099999989616,\"1540\":444556.490099999937229,\"1541\":304270.842000000004191,\"1542\":50835.410060000001977,\"1543\":7164563.785000000149012,\"1544\":3273715.651999999769032,\"1545\":188536.909600000013597,\"1546\":389349.677000000025146,\"1547\":216059.705400000006193,\"1548\":171205.60920000000624,\"1549\":9420166.30599999986589,\"1550\":10672395.939999999478459,\"1551\":504807.229899999976624,\"1552\":10745060.730000000447035,\"1553\":6247674.661000000312924,\"1554\":25793.120569999999134,\"1555\":3519002.493999999947846,\"1556\":2136298.686000000219792,\"1557\":61714.399709999997867,\"1558\":2930659.547999999951571,\"1559\":2823332.160000000149012,\"1560\":0.0,\"1561\":57223.232179999999062,\"1562\":4844818.179000000469387,\"1563\":6347862.243999999947846,\"1564\":3172491.645000000018626,\"1565\":0.0,\"1566\":137360.631400000012945,\"1567\":1250271.94399999990128,\"1568\":8275724.69400000013411,\"1569\":2516550.870000000111759,\"1570\":11520420.490000000223517,\"1571\":16069167.089999999850988,\"1572\":39291957.939999997615814,\"1573\":5761246.669999999925494,\"1574\":485115.18760000000475,\"1575\":2303968.941000000108033,\"1576\":2845672.839000000152737,\"1577\":374931.877700000011828,\"1578\":829104.072700000018813,\"1579\":51406594.450000002980232,\"1580\":768646.048300000140443,\"1581\":21330.74257999999827,\"1582\":2082865.308999999891967,\"1583\":51025.421000000002096,\"1584\":2426382.044999999925494,\"1585\":2146778.077000000048429,\"1586\":207250.107599999988452,\"1587\":380033.383399999991525,\"1588\":25220784.609999999403954,\"1589\":56020981.179999999701977,\"1590\":551308.087500000023283,\"1591\":2849703.373999999836087,\"1592\":3902018.473000000230968,\"1593\":12014448.919999999925494,\"1594\":156569.009400000009919,\"1595\":1229888.952999999979511,\"1596\":9859840.091000000014901,\"1597\":18791505.559999998658896,\"1598\":4228837.279000000096858,\"1599\":6267597.019000000320375,\"1600\":48950.271280000000843,\"1601\":383430.54849999997532,\"1602\":1151443.226999999955297,\"1603\":1673593.273000000044703,\"1604\":1682575.608000000007451,\"1605\":1834123.722999999998137,\"1606\":3329106.717999999877065,\"1607\":62887.861169999996491,\"1608\":185980.39879999999539,\"1609\":1228622.213999999919906,\"1610\":20111.217860000000655,\"1611\":883735.095100000035018,\"1612\":351508.711699999985285,\"1613\":165044.64869999999064,\"1614\":347835.166900000011083,\"1615\":1466423.77600000007078,\"1616\":2122364.550999999977648,\"1617\":346798.743699999991804,\"1618\":1177722.314999999944121,\"1619\":70300590.75,\"1620\":27248.719479999999748,\"1621\":249547.692999999999302,\"1622\":19892417.390000000596046,\"1623\":187938.087200000009034,\"1624\":10168.233589999999822,\"1625\":19594157.809999998658896,\"1626\":1826062.652999999932945,\"1627\":30158.765719999999419,\"1628\":7750142.934999999590218,\"1629\":2176604.035999999847263,\"1630\":1333991.912999999942258,\"1631\":33082630.940000001341104,\"1632\":51897168.130000002682209,\"1633\":396719.798100000072736,\"1634\":428584.055899999977555,\"1635\":1753743.340000000083819,\"1636\":5318463.615000000223517,\"1637\":810517.54859999998007,\"1638\":327958871.699999988079071,\"1639\":321567.594800000020768,\"1640\":343067.619899999990594,\"1641\":1237259.074000000022352,\"1642\":1165976.185000000055879,\"1643\":376935.629399999976158,\"1644\":518925.618000000016764,\"1645\":1183595.379999999888241,\"1646\":2430182.263999999966472,\"1647\":122781.610700000004726,\"1648\":48169.499080000001413,\"1649\":2816422.671000000089407,\"1650\":385814.322099999990314,\"1651\":1298523.206000000005588,\"1652\":10984935.140000000596046,\"1653\":1059627.641000000061467,\"1654\":4118285.463000000454485,\"1655\":9749633.748999999836087,\"1656\":2191344.277999999932945,\"1657\":258460.933199999999488,\"1658\":107698.197299999999814,\"1659\":141552.387799999996787,\"1660\":3591091.490000000223517,\"1661\":949006.729799999971874,\"1662\":2209424.106000000145286,\"1663\":2088623.216000000014901,\"1664\":3773732.302999999839812,\"1665\":675920.712599999969825,\"1666\":1817425.791999999899417,\"1667\":2164973.063999999780208,\"1668\":648006.379099999903701,\"1669\":11077407.119999999180436,\"1670\":3413978.268000000156462,\"1671\":1435676.55199999990873,\"1672\":618191.936199999996461,\"1673\":568466.650600000051782,\"1674\":741606.916599999996834,\"1675\":610752.72019999998156,\"1676\":6589464.025000000372529,\"1677\":536901.804000000003725,\"1678\":765767.094700000016019,\"1679\":1404008.063000000081956,\"1680\":22627423.260000001639128,\"1681\":80308.984849999993458,\"1682\":109868.928199999994831,\"1683\":593893.568300000042655,\"1684\":943490.65480000001844,\"1685\":8487155.041999999433756,\"1686\":54354642.869999997317791,\"1687\":32334.103019999998651,\"1688\":230535.083799999993062,\"1689\":34911.342230000002019,\"1690\":5183613.43199999909848,\"1691\":11617153.329999998211861,\"1692\":18249.110710000000836,\"1693\":1614747.462999999988824,\"1694\":3057563.820000000298023,\"1695\":1046683.866000000038184,\"1696\":14456953.109999999403954,\"1697\":6027952.925999999046326,\"1698\":2836114.712999999988824,\"1699\":0.0,\"1700\":16380094.070000000298023,\"1701\":132431.862900000007358,\"1702\":1648834.273000000044703,\"1703\":161705.0625,\"1704\":26428793.519999999552965,\"1705\":896149.142800000146963,\"1706\":126167.259999999994761,\"1707\":18804172.96000000089407,\"1708\":24005.866210000000137,\"1709\":4962970.432000000029802,\"1710\":8762498.158999999985099,\"1711\":11735766.220000000670552,\"1712\":1130162.002000000094995,\"1713\":6571384.196999999694526,\"1714\":707635.26480000000447,\"1715\":843176.397600000025704,\"1716\":293169.597100000013597,\"1717\":10705446.330000000074506,\"1718\":628694.358699999982491,\"1719\":393218.990600000019185,\"1720\":23731789.839999999850988,\"1721\":3349144.234999999869615,\"1722\":2848091.15999999968335,\"1723\":1017283.992000000085682,\"1724\":7178037.286999999545515,\"1725\":4762364.949000000022352,\"1726\":12672.001910000000862,\"1727\":13604.782859999999346,\"1728\":376267.712100000004284,\"1729\":31480.781190000001516,\"1730\":4840096.695000000298023,\"1731\":5302341.475999999791384,\"1732\":4275821.800999999977648,\"1733\":231675.149399999994785,\"1734\":7106063.449000000022352},\"Ctrl1_2_Soluble\":{\"0\":29467.893339999998716,\"1\":97593.294089999995776,\"2\":1777711.487999999895692,\"3\":1427344.716000000014901,\"4\":756095.3658000001451,\"5\":23024975.429999999701977,\"6\":50434884.240000002086163,\"7\":18759242.149999998509884,\"8\":11491092.830000000074506,\"9\":211870.526099999988219,\"10\":311917.100800000014715,\"11\":4162324.651999999769032,\"12\":353270.364200000010896,\"13\":1776590.803000000072643,\"14\":445146.129000000015367,\"15\":79127.467560000019148,\"16\":687040.815599999856204,\"17\":1300707.351000000024214,\"18\":162081.563800000003539,\"19\":877720.213899999973364,\"20\":1185684.354000000050291,\"21\":1405440.425000000046566,\"22\":2906750.328000000212342,\"23\":2033533.227999999886379,\"24\":64125.575379999994766,\"25\":16897886.839999999850988,\"26\":20667462.46000000089407,\"27\":3372649.498999999836087,\"28\":4516053.478000000119209,\"29\":62303.95343000000139,\"30\":934518.54929999995511,\"31\":398821.101000000024214,\"32\":6327793.026999999769032,\"33\":686653.670000000158325,\"34\":53054.229890000002342,\"35\":12843046.029999999329448,\"36\":46695872.740000002086163,\"37\":92047.94271000000299,\"38\":2191753.524000000208616,\"39\":377283.579700000002049,\"40\":1025222.689000000013038,\"41\":1189453.929999999934807,\"42\":935578.105699999956414,\"43\":6378733.237999998964369,\"44\":7647450.136000000871718,\"45\":150905.281500000040978,\"46\":6094283.099000000394881,\"47\":5905600.557000000029802,\"48\":309920.244499999971595,\"49\":98266.723689999984344,\"50\":7536502.355999999679625,\"51\":21824824.059999998658895,\"52\":4705754.824000000022352,\"53\":493396.696999999985564,\"54\":3017.698107000000164,\"55\":466367.820899999991525,\"56\":51692088.649999998509884,\"57\":281984.632700000016484,\"58\":3029719.997000000439584,\"59\":5338228.485000000335276,\"60\":2269895.808000000193715,\"61\":633869.423199999961071,\"62\":140594982.699999988079071,\"63\":4708811.236999999731779,\"64\":3195886.966000000014901,\"65\":17587617.300000000745058,\"66\":1736755.557999999960884,\"67\":763522.448600000003353,\"68\":9059410.907999999821186,\"69\":5319584.367999999783933,\"70\":1497030.925000000046566,\"71\":6269313.66399999987334,\"72\":768239.51210000005085,\"73\":454692.324599999992643,\"74\":173298.598300000012387,\"75\":51075712.090000003576279,\"76\":2049426.574000000022352,\"77\":1609812.55199999990873,\"78\":2443092.52600000007078,\"79\":617222.162200000020675,\"80\":4725010.224000000394881,\"81\":198789.079900000040652,\"82\":32759649.780000001192093,\"83\":305651.454800000006799,\"84\":978194.686299999943003,\"85\":1031131.753999999957159,\"86\":794137.515499999979511,\"87\":20128515.030000001192093,\"88\":2834007.705999999772757,\"89\":1783314.911000000312924,\"90\":162081.563800000003539,\"91\":3378558.563000000081956,\"92\":1777507.726999999955296,\"93\":277603.774600000004284,\"94\":57943.471360000003187,\"95\":34056587.549999997019768,\"96\":28024.247749999998632,\"97\":858648.198800000012852,\"98\":3928509.08199999993667,\"99\":2263273.580999999772757,\"100\":387308.613300000026356,\"101\":1539820.702000000048429,\"102\":4212653.580000000074506,\"103\":6617133.425999999977648,\"104\":18984397.879999998956919,\"105\":71958.142240000001038,\"106\":63669.151090000006661,\"107\":377894.862299999978859,\"108\":145505.619100000010803,\"109\":2246463.311000000219792,\"110\":62544.391230000008363,\"111\":5410257.94400000013411,\"112\":9085696.057000000029802,\"113\":732897.193599999882281,\"114\":176609.711999999999534,\"115\":59799732.649999998509884,\"116\":2551900.816999999806285,\"117\":973059.912999999942258,\"118\":21667.928209999998216,\"119\":143783839.900000005960464,\"120\":11868050.390000000596046,\"121\":12043284.720000000670552,\"122\":74829132.540000006556511,\"123\":6167840.764000000432134,\"124\":489301.103999999992084,\"125\":7716525.063000000081956,\"126\":3123755.626999999396503,\"127\":175794.668600000033621,\"128\":1818259.895999999949709,\"129\":2183.399330000000191,\"130\":10358182.529999999329448,\"131\":350448.276499999919906,\"132\":67532.45669999999518,\"133\":1730540.852999999886379,\"134\":3515791.492000000085682,\"135\":6412659.417999999597669,\"136\":1534421.040000000037253,\"137\":36222565.329999998211861,\"138\":3047243.430000000167638,\"139\":23242.999540000000707,\"140\":941476.98210000002291,\"141\":122837.225099999996019,\"142\":40333440.369999997317791,\"143\":50363.567940000000817,\"144\":839148.285999999963678,\"145\":12888892.220000000670552,\"146\":6221633.627000000327826,\"147\":191840.835099999996601,\"148\":54427577.990000002086163,\"149\":11107003.640000002458692,\"150\":310205.509699999995064,\"151\":365068.117099999974016,\"152\":1706497.07300000009127,\"153\":4463890.701000000350177,\"154\":34942.947229999997944,\"155\":370416.839299999992363,\"156\":12283722.509999999776483,\"157\":8487148.576999999582768,\"158\":212237.295699999987846,\"159\":1584036.804999999934807,\"160\":7724471.735999999567866,\"161\":1272180.833000000100583,\"162\":4461954.973000000230968,\"163\":2953819.083000000100583,\"164\":154522.036400000011781,\"165\":19009867.990000002086163,\"166\":601919.722799999988638,\"167\":323938.990600000019185,\"168\":199991.268899999995483,\"169\":2479973.239000000059605,\"170\":19171857.859999999403954,\"171\":2833294.54300000006333,\"172\":1054564.250999999931082,\"173\":4932031.24199999962002,\"174\":13804797.220000002533197,\"175\":69299.063219999996363,\"176\":398036.621700000017881,\"177\":38926.471740000000864,\"178\":40780.695419999996375,\"179\":8011570.764999999664724,\"180\":33477.90675999999803,\"181\":20907900.260000005364418,\"182\":69806.42772999999579,\"183\":8197400.656000000424683,\"184\":85761920.659999996423721,\"185\":22706089.71000000461936,\"186\":666858.303900000057183,\"187\":912410.497699999948964,\"188\":86228.532990000006976,\"189\":13455347.370000001043081,\"190\":0.0,\"191\":22150841.410000000149012,\"192\":1382007.928000000072643,\"193\":2168626.66800000006333,\"194\":238695.641299999988405,\"195\":2182686.166999999899417,\"196\":3206991.932000000029802,\"197\":1357964.148000000044703,\"198\":29826512.420000001788139,\"199\":792018.402699999976903,\"200\":632432.909199999994598,\"201\":4574023.438000000081956,\"202\":847563.608899999991991,\"203\":13792571.570000000298023,\"204\":8997977.014000000432134,\"205\":10957239.410000000149012,\"206\":1383128.612999999895692,\"207\":5585084.747999999672174,\"208\":842836.35730000003241,\"209\":733681.672900000005029,\"210\":1404931.023000000044703,\"211\":0.0,\"212\":151985.213900000002468,\"213\":15157769.220000000670552,\"214\":1130261.40500000002794,\"215\":391271.761699999973644,\"216\":5762866.084999999962747,\"217\":267456.484500000020489,\"218\":665921.003999999957159,\"219\":176711.592399999994086,\"220\":3598212.753000000026077,\"221\":4353554.203999999910593,\"222\":1139226.881999999983236,\"223\":860706.183399999979883,\"224\":123723.584799999996903,\"225\":318355.943499999993946,\"226\":351935.730700000014622,\"227\":746936.315799999982119,\"228\":3432045.785000000149012,\"229\":443974.504100000020117,\"230\":483055.834099999978207,\"231\":207744.369000000006054,\"232\":196690.34320000000298,\"233\":1385573.743000000249594,\"234\":440439.253499999991618,\"235\":94120.190499999996973,\"236\":398739.596699999994598,\"237\":704207.666699999943376,\"238\":7078244.216999999247491,\"239\":394012.34509999997681,\"240\":218625.198100000008708,\"241\":987343.548199999844655,\"242\":652014.32640000001993,\"243\":4546617.604000000283122,\"244\":15838330.439999999478459,\"245\":215487.281099999992875,\"246\":105507.365300000004936,\"247\":24143622.470000002533197,\"248\":1411043.847999999998137,\"249\":417383.713899999973364,\"250\":15826104.78999999910593,\"251\":50605.024539999998524,\"252\":618556.79570000001695,\"253\":8398512.608999999240041,\"254\":230871.224900000001071,\"255\":2162411.962999999988824,\"256\":416313.969500000006519,\"257\":70696.862619999999879,\"258\":76657.886119999995572,\"259\":7073557.718000000342727,\"260\":767668.981700000003912,\"261\":7794871.106999999843538,\"262\":3997482.128000000026077,\"263\":10894073.550000000745058,\"264\":659258.024399999994785,\"265\":840839.501000000047497,\"266\":264084.242499999993015,\"267\":10024931.669999999925494,\"268\":177913.781400000007125,\"269\":71248.035699999993085,\"270\":0.0,\"271\":474008.852599999983795,\"272\":6610.816840000000411,\"273\":12530273.130000000819564,\"274\":3966204.839000000152737,\"275\":730227.926599999889731,\"276\":29139.838380000001052,\"277\":11731530.619999999180436,\"278\":185575.189199999993434,\"279\":3323746.896000000182539,\"280\":30889.125230000001466,\"281\":9932729.888000000268221,\"282\":2153650.24599999981001,\"283\":423873.496800000022631,\"284\":1278803.060000000055879,\"285\":272244.864400000020396,\"286\":20490.190529999999853,\"287\":1989622.765999999828637,\"288\":3604427.458999999798834,\"289\":2410694.5519999996759,\"290\":664382.609700000029989,\"291\":45839.058389999998326,\"292\":1926253.144000000087544,\"293\":0.0,\"294\":1106930.787999999942258,\"295\":754974.681100000045262,\"296\":137344.997299999988172,\"297\":336674.043400000024121,\"298\":507038.485500000009779,\"299\":2877408.765999999828637,\"300\":3614513.62099999981001,\"301\":2418743.104999999981374,\"302\":1911072.960999999893829,\"303\":2481195.804000000003725,\"304\":2880159.537000000011176,\"305\":2294347.109000000171363,\"306\":7882997.673000000417232,\"307\":72374.833169999998063,\"308\":2039544.172999999951571,\"309\":10625109.240000000223517,\"310\":614736.279899999964982,\"311\":1298873.503000000026077,\"312\":15940210.869999999180436,\"313\":23547622.0,\"314\":29462.799309999998513,\"315\":121033.941600000005565,\"316\":6574038.007000000216067,\"317\":5830412.804999999701977,\"318\":380390.932600000000093,\"319\":14561768.75,\"320\":5006505.830000000074506,\"321\":307077.78070000000298,\"322\":240855.506300000008196,\"323\":7180.124638999999661,\"324\":10376521.009999999776483,\"325\":27909.122869999999239,\"326\":1458825.766000000061467,\"327\":679909.185999999986961,\"328\":11636781.829999998211861,\"329\":2638193.533999999985099,\"330\":13280.113040000000183,\"331\":2420.984473999999864,\"332\":74012.051560000007157,\"333\":1569977.307000000029802,\"334\":114595.099000000001979,\"335\":3328840.916999999899417,\"336\":355593.237800000002608,\"337\":2203571.652999999932945,\"338\":323745.417799999995623,\"339\":553577.462399999960326,\"340\":13607149.199999999254942,\"341\":145230541.900000005960464,\"342\":16213250.400000000372529,\"343\":9143360.376000000163913,\"344\":20412761.399999998509884,\"345\":239052.222799999988638,\"346\":8065057.986999999731779,\"347\":2943121.63799999980256,\"348\":219430.05350000000908,\"349\":0.0,\"350\":197474.822500000009313,\"351\":94925045.829999998211861,\"352\":251940.096199999999953,\"353\":7297185.245000000111759,\"354\":4508921.848000000230968,\"355\":20003202.109999999403954,\"356\":11004104.410000000149012,\"357\":477910.872800000011921,\"358\":3653126.300999999977648,\"359\":6743974.552000000141561,\"360\":146942133.0,\"361\":13407463.570000000298023,\"362\":462608.433399999979883,\"363\":3534741.25,\"364\":470320.781299999973271,\"365\":13737.556140000000596,\"366\":956881.302000000025146,\"367\":341126.217900000046939,\"368\":3796.064534000000094,\"369\":12445712.380000000819564,\"370\":6678261.678999999538064,\"371\":13611224.410000000149012,\"372\":20592070.949999999254942,\"373\":15143505.970000000670552,\"374\":377497528.600000023841858,\"375\":23980613.78999999910593,\"376\":31947.662810000001628,\"377\":6363553.055000000633299,\"378\":2327560.126999999862164,\"379\":736320.375800000037998,\"380\":6796442.968999999575317,\"381\":1373959.375,\"382\":507486.759399999980815,\"383\":1751630.100000000093132,\"384\":386065.672100000025239,\"385\":147319.090599999995902,\"386\":4273883.713999999687076,\"387\":99968.126740000021528,\"388\":41317605.250000007450581,\"389\":1287972.297999999718741,\"390\":11624.556179999999586,\"391\":148898.237099999998463,\"392\":5181026.993999999947846,\"393\":2514816.342999999877065,\"394\":16341.619730000000345,\"395\":57650.055740000003425,\"396\":617884.384899999946356,\"397\":3801769.836999999824911,\"398\":135205.508399999991525,\"399\":622764.45719999994617,\"400\":662222.744700000039302,\"401\":1951111.966999999945983,\"402\":1401568.969000000273809,\"403\":707070.506599999964237,\"404\":15768032.949999999254942,\"405\":5243581.572999999858439,\"406\":633023.815700000035576,\"407\":7519692.087000000290573,\"408\":1381498.52600000007078,\"409\":3477688.214000000152737,\"410\":50698754.530000001192093,\"411\":12882779.400000000372529,\"412\":454040.289899999974296,\"413\":655957.098699999973178,\"414\":7378995.224000000394881,\"415\":756594.579799999948591,\"416\":10516097.189999999478459,\"417\":293313.735700000019278,\"418\":5009052.840999999083579,\"419\":1749083.088999999919906,\"420\":5614731.951000000350177,\"421\":15879.082609999999477,\"422\":2714094.449000000488013,\"423\":29051202.410000000149012,\"424\":71361.122969999996712,\"425\":861949.124500000034459,\"426\":0.0,\"427\":972255.057700000004843,\"428\":22606246.899999998509884,\"429\":166768.063200000004144,\"430\":1284712.125,\"431\":914060.960500000044704,\"432\":1206875.482000000076368,\"433\":1638135.310000000055879,\"434\":20626710.28999999910593,\"435\":16622809.699999997392297,\"436\":11498.224459999999453,\"437\":0.0,\"438\":228395.53059999999823,\"439\":355664.554100000008475,\"440\":484777.613300000026356,\"441\":3205463.725999999791384,\"442\":7596102.402999999932945,\"443\":23855.30087000000276,\"444\":189976.423399999999674,\"445\":1040708.51300000003539,\"446\":58099.348400000002584,\"447\":763553.012700000079349,\"448\":937198.004399999976158,\"449\":756278.750499999965541,\"450\":8314563.140999999828637,\"451\":62374.250919999998587,\"452\":506580.023600000014994,\"453\":1513943.074999999953434,\"454\":606728.478699999977834,\"455\":8206162.372000000439584,\"456\":3365517.868999999947846,\"457\":1886927.300999999977648,\"458\":2816280.51299999980256,\"459\":5217398.303999999538064,\"460\":13898527.21000000089407,\"461\":2797942.037000000011176,\"462\":15541858.419999999925494,\"463\":4673968.132000000216067,\"464\":1924724.936999999918044,\"465\":10764685.419999999925494,\"466\":6280.724272000000383,\"467\":84150.172380000003614,\"468\":1837820.936999999918044,\"469\":117763580.099999994039536,\"470\":7871179.543999999761581,\"471\":1308654.023999999975786,\"472\":700387.150900000007823,\"473\":17939104.75,\"474\":546995.987100000027567,\"475\":5382852.110000000335276,\"476\":197831403.900000005960464,\"477\":16265209.410000002011657,\"478\":181438.844000000011874,\"479\":1042338.599999999976717,\"480\":30580427.550000000745058,\"481\":12453862.820000000298023,\"482\":481711.012500000011642,\"483\":79095.884629999985918,\"484\":18024684.309999998658896,\"485\":56174827.229999996721745,\"486\":656221.987800000002608,\"487\":249189.324800000002142,\"488\":53256.971929999999702,\"489\":4331038.631000000052154,\"490\":805211.917400000034832,\"491\":93904.203999999997905,\"492\":1066688.020999999949709,\"493\":715587.709900000016205,\"494\":1562132.514999999897554,\"495\":260121.09409999998752,\"496\":465145.255899999989197,\"497\":303461.025800000003073,\"498\":45584.357329999991634,\"499\":5106552.40500000026077,\"500\":3202712.953999999910593,\"501\":676251.678899999940768,\"502\":1962.420693999999912,\"503\":21397945.089999999850988,\"504\":759834.377300000167452,\"505\":4207253.917999999597669,\"506\":277053.620300000009593,\"507\":2112999.958000000100583,\"508\":15248442.800000000745058,\"509\":373279.679100000008475,\"510\":5189075.54700000025332,\"511\":124986.902000000001863,\"512\":5806165.264999999664724,\"513\":40969.174200000001292,\"514\":19919660.160000000149012,\"515\":2265616.830000000074506,\"516\":17110816.920000001788139,\"517\":4541523.582999999634922,\"518\":660490.777499999967404,\"519\":13500174.749999998137355,\"520\":357722.538600000087172,\"521\":1060371.435000000055879,\"522\":8726567.56900000013411,\"523\":120860.744900000005146,\"524\":987659.377499999944121,\"525\":1352870.127000000094995,\"526\":3400157.212999999988824,\"527\":2284464.708000000100583,\"528\":1360307.398000000044704,\"529\":22817139.370000001043081,\"530\":4032936.515000000130385,\"531\":5805961.503999999724328,\"532\":141542.470600000000559,\"533\":245552.193700000003446,\"534\":0.0,\"535\":292559.820599999977276,\"536\":3253041.882999999914318,\"537\":251420.506099999998696,\"538\":6232025.429999999701977,\"539\":4211532.894999999552965,\"540\":55334313.740000002086163,\"541\":48418670.679999992251396,\"542\":2565349.032999999821186,\"543\":12882.779399999999441,\"544\":329043.199800000002142,\"545\":130417.128500000020722,\"546\":647633.46820000000298,\"547\":12763579.300000000745058,\"548\":120127.205900000000838,\"549\":64185684.829999998211861,\"550\":2005516.11199999996461,\"551\":687866.047000000020489,\"552\":7619229.25899999961257,\"553\":0.0,\"554\":1720658.451999999815598,\"555\":1703848.181999999796972,\"556\":38647.31938000000082,\"557\":12854252.880000002682209,\"558\":4245255.315000000409782,\"559\":894571.235699999844655,\"560\":1117628.232000000076368,\"561\":1275950.408000000054017,\"562\":2938333.257999999914318,\"563\":18728678.019999999552965,\"564\":483137.338500000012573,\"565\":696760.207900000037625,\"566\":260579.556000000011409,\"567\":1023286.961000000010244,\"568\":87946236.909999996423721,\"569\":4851240.066999999806285,\"570\":2062874.790000000037253,\"571\":326954.651100000017323,\"572\":6567823.302000000141561,\"573\":41698.638030000001891,\"574\":278551.262500000011642,\"575\":456719745.0,\"576\":52857600.679999999701977,\"577\":159116843.5,\"578\":102858474.299999997019768,\"579\":2062874.790000000037253,\"580\":1219916.175999999977648,\"581\":7761148.688000000081956,\"582\":0.0,\"583\":5154538.083999998867512,\"584\":752488.798799999873154,\"585\":3947560.720999999903142,\"586\":674652.156200000084937,\"587\":393523.319000000017695,\"588\":60028.963600000002771,\"589\":1226844.044999999925494,\"590\":51937.62047000000166,\"591\":40773563.78999999910593,\"592\":116734.587799999993876,\"593\":4807737.127000000327826,\"594\":61250509.859999999403954,\"595\":427867.209399999992456,\"596\":1785658.161000000080094,\"597\":8707719.690999999642372,\"598\":1763346.34899999992922,\"599\":1070355.716000000014901,\"600\":1095723.941000000108033,\"601\":905115.859399999957532,\"602\":2601007.180000000167638,\"603\":7219450.481999999843538,\"604\":38742.068169999998645,\"605\":1970469.246999999973923,\"606\":12000.494940000000497,\"607\":139076.964399999997113,\"608\":660755.666599999996834,\"609\":1540024.462999999988824,\"610\":662253.308799999882467,\"611\":840004.081600000034086,\"612\":81129.417860000001383,\"613\":19064.883419999998296,\"614\":946204.233699999982491,\"615\":2455725.697999999858439,\"616\":951726.152600000030361,\"617\":3896212.989000000059605,\"618\":10901205.179999999701977,\"619\":341299.414600000018254,\"620\":1401059.567000000039116,\"621\":4203178.701000000350177,\"622\":32909.413999999997031,\"623\":277889.039800000027753,\"624\":1225417.719000000040978,\"625\":3885413.66399999987334,\"626\":47366.245920000001206,\"627\":450372.594700000016019,\"628\":124966.525899999978719,\"629\":2240961.768000000156462,\"630\":200296910.199999988079071,\"631\":355399.664999999979045,\"632\":19443878.589999996125698,\"633\":1340644.476999999955296,\"634\":332181.116800000017975,\"635\":697697.507699999841861,\"636\":3390580.453000000212342,\"637\":11366798.71000000089407,\"638\":7278541.127000000327826,\"639\":39289166.03999999910593,\"640\":8588927.118000000715256,\"641\":9203367.945000000298023,\"642\":10500815.119999999180436,\"643\":12336700.330000000074506,\"644\":92337.283110000003944,\"645\":2962.784560000000056,\"646\":704757.820999999996275,\"647\":13270943.800000000745058,\"648\":44742.825049999999464,\"649\":422559.239400000020396,\"650\":1202596.503999999957159,\"651\":83480.81799999998475,\"652\":0.0,\"653\":7389183.265999999828637,\"654\":133840.310700000001816,\"655\":2184010.61200000019744,\"656\":10424404.809999998658896,\"657\":2304229.509999999776483,\"658\":4611821.075000000186265,\"659\":20589014.53999999910593,\"660\":14459888.330000000074506,\"661\":3401787.299000000115484,\"662\":56505938.600000001490116,\"663\":99980352.390000000596046,\"664\":13018280.359999999403954,\"665\":12559818.46000000089407,\"666\":18683850.640000000596046,\"667\":25121674.519999999552965,\"668\":18240670.800000000745058,\"669\":24983117.149999998509884,\"670\":4492824.74100000038743,\"671\":21852331.769999999552965,\"672\":13059032.529999999329448,\"673\":21076002.949999999254942,\"674\":10713745.21000000089407,\"675\":16961052.699999999254942,\"676\":6960470.449000000022352,\"677\":42948710.810000002384186,\"678\":21427490.410000000149012,\"679\":38457.821799999997893,\"680\":10549717.730000000447035,\"681\":9790402.937999999150634,\"682\":12914362.330000000074506,\"683\":21479449.429999995976686,\"684\":5929440.576000000350177,\"685\":10436630.46000000089407,\"686\":16495459.169999999925494,\"687\":18272253.730000000447035,\"688\":5522224.527999999001622,\"689\":4501993.979000000283122,\"690\":10359201.339999999850988,\"691\":58614.863340000003518,\"692\":71559.789789999995264,\"693\":4076439.455999999772757,\"694\":4140420.361000000033528,\"695\":35041771.240000002086163,\"696\":6805204.684999998658896,\"697\":2137349.37900000018999,\"698\":267762.12579999997979,\"699\":1014005.65500000002794,\"700\":28831.140699999996286,\"701\":194683.298899999994319,\"702\":6615095.817999999970198,\"703\":0.0,\"704\":14124701.740000000223517,\"705\":1970876.769000000087544,\"706\":2136432.455000000074506,\"707\":2209786.359000000171363,\"708\":2657958.33600000012666,\"709\":383752.986499999999069,\"710\":1275542.887000000104308,\"711\":463729.118000000016764,\"712\":2472434.086999999824911,\"713\":143600.455199999996694,\"714\":1837.922818000000007,\"715\":37916836.749999992549419,\"716\":1402485.892999999923632,\"717\":6461256.379999999888241,\"718\":262861.677499999990687,\"719\":2552919.62099999981001,\"720\":162906.795199999993201,\"721\":13424.78324000000066,\"722\":234803.809199999988778,\"723\":484349.715499999991152,\"724\":10560924.570000000298023,\"725\":8767931.019999999552965,\"726\":840075.397899999981746,\"727\":11774.320400000000518,\"728\":569124.414800000027753,\"729\":1443238.061999999918044,\"730\":9920096.716000000014901,\"731\":898626.076499999966472,\"732\":137844.21129999999539,\"733\":6714327.349000000394881,\"734\":1006884.212999999988824,\"735\":292610.760799999989104,\"736\":208029.634200000000419,\"737\":1959364.280999999959022,\"738\":6298858.986999999731779,\"739\":1133929.100000000093132,\"740\":322716.425600000016857,\"741\":24614310.019999999552965,\"742\":16066542.589999999850988,\"743\":81790.621799999993527,\"744\":4666327.099999999627471,\"745\":21337835.640000000596046,\"746\":2303720.108000000007451,\"747\":29799004.71000000089407,\"748\":15272.894099999999526,\"749\":768229.324099999968894,\"750\":9202145.380000000819564,\"751\":73529.138359999997192,\"752\":2225577.824000000022352,\"753\":3266897.620000000111759,\"754\":86266.228749999994761,\"755\":916506.090599999995902,\"756\":153014.206199999985984,\"757\":5127.539772000000084,\"758\":1824984.003999999957159,\"759\":1852593.597999999765307,\"760\":10694387.919999999925494,\"761\":74170.985019999992801,\"762\":1505690.760999999940395,\"763\":2940268.98700000019744,\"764\":2602841.027999999932945,\"765\":311000.176999999966938,\"766\":761810.85750000004191,\"767\":584610.238999999943189,\"768\":435498.053000000072643,\"769\":20819.264289999999164,\"770\":407277.175999999977648,\"771\":4855213.402999999932945,\"772\":2441360.559000000357628,\"773\":9606101.254000000655651,\"774\":1189453.929999999934807,\"775\":4381163.798999999649823,\"776\":12765616.910000000149012,\"777\":4736115.190000000409782,\"778\":771275.548700000043027,\"779\":299273.740400000067893,\"780\":1178247083.0,\"781\":93153345.290000006556511,\"782\":6176500.599999999627471,\"783\":1933588.533999999985099,\"784\":1307023.936999999918044,\"785\":170435.758399999991525,\"786\":274903.943399999989197,\"787\":53654.305580000000191,\"788\":45037259.469999998807907,\"789\":632483.849399999948218,\"790\":6839742.149000001139939,\"791\":62338592.770000003278256,\"792\":372556.328099999984261,\"793\":1878267.465000000083819,\"794\":760924.497800000011921,\"795\":10299091.890000000596046,\"796\":1471866.459999999962747,\"797\":5278119.036000001244247,\"798\":997429.709999999962747,\"799\":29543.284850000000006,\"800\":33489.11359999999695,\"801\":151689.760700000013458,\"802\":2241063.649000000208616,\"803\":857833.155499999993481,\"804\":1036225.775000000023283,\"805\":591171.338199999998324,\"806\":5142006.792000000365078,\"807\":6632823.010999999940395,\"808\":118945.392999999996391,\"809\":3173575.152999999932945,\"810\":5500422.117999999783933,\"811\":3150957.700000000186264,\"812\":4581970.110999999567866,\"813\":1472783.384000000078231,\"814\":4724297.060999999754131,\"815\":1509154.695000000065193,\"816\":1706802.713999999919906,\"817\":1665948.665000000037253,\"818\":5093307.950000000186264,\"819\":1182424.18099999986589,\"820\":1402791.533999999985099,\"821\":162580.777800000010757,\"822\":0.0,\"823\":37336.118349999997008,\"824\":748922.98410000000149,\"825\":1512720.510000000242144,\"826\":13689672.339999999850988,\"827\":1870015.151000000070781,\"828\":1967922.236000000033528,\"829\":614165.749500000034459,\"830\":2490059.40100000007078,\"831\":7210892.526999999769032,\"832\":3301435.083000000100583,\"833\":0.0,\"834\":438096.003800000064075,\"835\":141593.410899999988032,\"836\":716025.79570000001695,\"837\":2463061.089000000152737,\"838\":790755.085399999981746,\"839\":43326.687180000000808,\"840\":2511250.527999999932945,\"841\":4849508.099999999627471,\"842\":482719.628700000001118,\"843\":14005501.650000000372529,\"844\":1279516.222999999998137,\"845\":1145950.989999999990687,\"846\":2966044.733000000007451,\"847\":143906.096400000009453,\"848\":6692219.29700000025332,\"849\":18762298.559999998658896,\"850\":2660505.347000000067055,\"851\":39445.043090000006487,\"852\":12024946.240000000223517,\"853\":3741354.746999999973923,\"854\":224330.501799999998184,\"855\":1627743.506000000052154,\"856\":937799.098899999982677,\"857\":942719.923300000024028,\"858\":656843.458400000003166,\"859\":140330.093599999992875,\"860\":0.0,\"861\":21623100.820000000298023,\"862\":14507772.130000000819564,\"863\":10870641.060000000521541,\"864\":23098.329340000000229,\"865\":122979.857699999993201,\"866\":881652.798200000077486,\"867\":565375.215300000039861,\"868\":418820.227899999998044,\"869\":118843.512600000001839,\"870\":9698099.276000000536442,\"871\":14292.804439999999886,\"872\":4578811.817999999970198,\"873\":6347557.828999999910593,\"874\":256219.073899999988498,\"875\":184016.418700000009267,\"876\":91041.364140000005136,\"877\":245266.92860000001383,\"878\":3468111.453999999910593,\"879\":10735140.089999997988343,\"880\":321035.398600000014994,\"881\":925176.114599999971688,\"882\":5940443.661000000312924,\"883\":11651045.089999999850988,\"884\":6665424.746000000275672,\"885\":2411203.953999999910593,\"886\":9013259.076999999582767,\"887\":199084.533099999971455,\"888\":110244.804900000002817,\"889\":135113.815999999991618,\"890\":45157.478360000000976,\"891\":1928086.990999999921769,\"892\":45776.911330000002636,\"893\":234844.56140000000596,\"894\":436577.985500000009779,\"895\":1966190.269000000320375,\"896\":1832625.035999999847263,\"897\":819169.535200000042096,\"898\":613798.979999999981374,\"899\":1170198.53000000002794,\"900\":597457.360299999942072,\"901\":5359521.493999999947846,\"902\":299161.671900000015739,\"903\":35702975.179999999701977,\"904\":3654654.507000000216067,\"905\":322767.365800000028685,\"906\":33291.465579999996407,\"907\":284572.395499999984168,\"908\":7128573.145999999716878,\"909\":4463.890701000000263,\"910\":7131833.31900000013411,\"911\":36805.321349999998347,\"912\":1463512.266000000061467,\"913\":2138470.063000000081956,\"914\":165239.856900000013411,\"915\":2636461.566999999806285,\"916\":22890493.269999999552965,\"917\":7392239.678999998606741,\"918\":77129.592480000006617,\"919\":3722201.226999999955297,\"920\":190679.398300000000745,\"921\":5407201.531000000424683,\"922\":1641599.243999999947846,\"923\":195457.590100000001257,\"924\":1292862.558999999891967,\"925\":205818829.099999994039536,\"926\":26388.048169999998208,\"927\":177475.69560000000638,\"928\":553771.035200000042096,\"929\":122042.557799999995041,\"930\":1376812.026000000070781,\"931\":925033.481999999959953,\"932\":1807256.810999999986962,\"933\":102675.089600000006612,\"934\":27137888.079999998211861,\"935\":801676.666700000059791,\"936\":15463410.490000000223517,\"937\":1594734.25,\"938\":1437736.519000000087544,\"939\":31506520.579999998211861,\"940\":4430881.445000000298023,\"941\":313180.418000000005122,\"942\":339180.301800000015646,\"943\":800280.904899999964982,\"944\":3975985.359000000171363,\"945\":610222.977199999964796,\"946\":13694766.359999999403954,\"947\":17471473.609999999403954,\"948\":156060.430800000001909,\"949\":3378151.041000000201166,\"950\":33785585.630000002682209,\"951\":41179047.869999997317791,\"952\":366086.921299999987241,\"953\":69623.042969999994966,\"954\":254354.662199999991572,\"955\":17857.600409999999101,\"956\":3898148.717000000178814,\"957\":26490947.399999998509884,\"958\":63076.207029999997758,\"959\":12787011.800000002607703,\"960\":2963497.723000000230968,\"961\":496004.835799999942537,\"962\":3479216.419999999925494,\"963\":1591372.196000000229105,\"964\":2611908.385999999940395,\"965\":7746.477907000000414,\"966\":814299.650999999954365,\"967\":344712.408700000029057,\"968\":2922643.672999999951571,\"969\":784367.182999999960884,\"970\":11441171.419999999925494,\"971\":11230278.949999999254942,\"972\":1517916.411000000080094,\"973\":4127175.905999999959022,\"974\":96958.579060000003665,\"975\":2195828.740999999921769,\"976\":465481.461300000024494,\"977\":472562.150599999993574,\"978\":3067008.232000000309199,\"979\":0.0,\"980\":846758.753600000054576,\"981\":419309.253900000010617,\"982\":9136840.028999999165535,\"983\":6280622.390999999828637,\"984\":593107.066200000001118,\"985\":776552.954600000055507,\"986\":4512080.140999999828637,\"987\":22997.467720000000554,\"988\":734894.049899999867193,\"989\":8501309.955000000074506,\"990\":3947764.481999999843538,\"991\":1675627.304999999934807,\"992\":3904261.541999999899417,\"993\":104040.287200000006123,\"994\":8646082.035000000149012,\"995\":17985969.75,\"996\":0.0,\"997\":3516810.296000000089407,\"998\":126229.84320000000298,\"999\":1741340.17699999990873,\"1000\":2668553.899999999906868,\"1001\":37021307.840000003576279,\"1002\":868652.856299999984913,\"1003\":1926966.307000000029802,\"1004\":31647115.570000000298023,\"1005\":121889.737200000003213,\"1006\":12188973.720000000670552,\"1007\":157598.825200000021141,\"1008\":1781888.584999999962747,\"1009\":5060909.975999999791384,\"1010\":2146620.496999999973923,\"1011\":3221560.83199999993667,\"1012\":3215244.24599999981001,\"1013\":18099.057010000000446,\"1014\":233907.261499999964144,\"1015\":253773.943800000008196,\"1016\":7751.775689000000966,\"1017\":417067.884599999990314,\"1018\":2110249.186000000219792,\"1019\":13248530.109999999403954,\"1020\":897199.750600000028498,\"1021\":867104.273900000029244,\"1022\":26848547.679999999701977,\"1023\":35237.381650000002992,\"1024\":1635486.418999999994412,\"1025\":619830.300999999977648,\"1026\":1984426.864999999990687,\"1027\":101676.661399999997229,\"1028\":2582363.063000000081956,\"1029\":3280040.194999999832362,\"1030\":435548.993200000026263,\"1031\":4493843.546000000089407,\"1032\":1590862.793999999994412,\"1033\":31769.372070000001258,\"1034\":1510988.54300000006333,\"1035\":5404960.161999999545515,\"1036\":79350.585680000003776,\"1037\":49554.637390000003506,\"1038\":600972.234799999976531,\"1039\":10105620.96000000089407,\"1040\":973385.930399999953806,\"1041\":9431274.449999999254942,\"1042\":5099522.656000000424683,\"1043\":3564286.572999999858439,\"1044\":162580.777800000010757,\"1045\":57603190.75,\"1046\":350061.130899999989197,\"1047\":655855.218300000065938,\"1048\":1459844.570999999996275,\"1049\":175366.770799999998417,\"1050\":735495.144399999990128,\"1051\":0.0,\"1052\":153676.428899999998976,\"1053\":4883332.400000001303852,\"1054\":809918.792900000000372,\"1055\":350509.40480000001844,\"1056\":5882371.821000000461936,\"1057\":3832028.322999999858439,\"1058\":1818565.537000000011176,\"1059\":1997569.439000000013038,\"1060\":793230.779699999955483,\"1061\":17113873.329999998211861,\"1062\":841073.826000000000931,\"1063\":1885908.496999999973923,\"1064\":1988909.602999999886379,\"1065\":6051798.963000000454485,\"1066\":160206.964000000007218,\"1067\":452644.528099999995902,\"1068\":66912.004929999995511,\"1069\":1231734.305000000167638,\"1070\":1593002.281999999890104,\"1071\":3430211.936999999918044,\"1072\":10567037.400000000372529,\"1073\":523716.31060000002617,\"1074\":332252.433100000023842,\"1075\":5570.61772800000017,\"1076\":6535425.326999998651445,\"1077\":9833498.35700000077486,\"1078\":2555874.152999999932945,\"1079\":118171.101799999989453,\"1080\":4001.353583999999955,\"1081\":46786546.320000000298023,\"1082\":12004.570159999999305,\"1083\":1078098.628000000026077,\"1084\":65398.06184999999823,\"1085\":8680823.25899999961257,\"1086\":126892.06590000000142,\"1087\":690891.895499999984168,\"1088\":248537.290099999983795,\"1089\":552619.786399999982677,\"1090\":453877.281200000026729,\"1091\":3623275.336999999824911,\"1092\":1057416.902999999932945,\"1093\":10166341.699999999254942,\"1094\":9707166.632999999448657,\"1095\":14000.407629999999699,\"1096\":4391963.122999999672174,\"1097\":14785.905679999999848,\"1098\":2867933.887000000104308,\"1099\":75779.676879999999073,\"1100\":4108939.310000000055879,\"1101\":1051202.196999999927357,\"1102\":13466554.21000000089407,\"1103\":642254.18189999985043,\"1104\":99888.660010000006878,\"1105\":847349.660000000032596,\"1106\":1393724.17699999990873,\"1107\":10131804.230000000447035,\"1108\":53130.640209999997751,\"1109\":3977615.445999999996275,\"1110\":844150.614700000034645,\"1111\":2110554.828000000212342,\"1112\":1231021.141999999992549,\"1113\":1151656.29300000006333,\"1114\":713590.853600000031292,\"1115\":3411771.580999999772757,\"1116\":386381.501400000008289,\"1117\":86637.073480000006384,\"1118\":2840731.813999999780208,\"1119\":358883.975500000000466,\"1120\":6260551.947999999858439,\"1121\":16083862.259999997913837,\"1122\":485776.041399999987334,\"1123\":279641.382999999972526,\"1124\":13856756.230000000447035,\"1125\":260783.316900000005262,\"1126\":3813282.325000000186264,\"1127\":7563.09314699999959,\"1128\":3531786.717999999877065,\"1129\":40400681.450000002980232,\"1130\":15743581.650000000372529,\"1131\":2928247.097000000067055,\"1132\":83145.631410000001779,\"1133\":583255.229399999952875,\"1134\":77387.349950000003446,\"1135\":0.0,\"1136\":4422119.728000000119209,\"1137\":5609332.288999998942018,\"1138\":2802526.655999999959022,\"1139\":707885.550000000046566,\"1140\":765305.356000000028871,\"1141\":2403155.399999999906868,\"1142\":1386185.024999999906868,\"1143\":1140245.685999999986962,\"1144\":3732083.628000000026077,\"1145\":18569744.570000000298023,\"1146\":1169689.128000000026077,\"1147\":1050998.435999999986962,\"1148\":1469726.972000000067055,\"1149\":8372838.742999999783933,\"1150\":193715.434899999992922,\"1151\":103632.765499999994063,\"1152\":4715331.583999999798834,\"1153\":146819.876500000013038,\"1154\":2765645.942999999970198,\"1155\":1047840.143000000040047,\"1156\":3838956.191000000108033,\"1157\":409070.271499999973457,\"1158\":10430517.630000000819564,\"1159\":317347.32730000000447,\"1160\":2814752.30599999986589,\"1161\":3433675.871999999973923,\"1162\":1216554.121999999973923,\"1163\":35289340.659999996423721,\"1164\":6503332.993999999947846,\"1165\":1545220.364000000059605,\"1166\":1119767.720999999903142,\"1167\":47771.730000000003201,\"1168\":12158409.589999999850988,\"1169\":86277.435590000008233,\"1170\":1899254.832000000169501,\"1171\":2022224.500999999931082,\"1172\":1840469.827999999979511,\"1173\":2883827.233000000007451,\"1174\":1480220.65500000002794,\"1175\":399096.178100000019185,\"1176\":7442.568607000000156,\"1177\":810458.759100000024773,\"1178\":34067794.399999998509884,\"1179\":5747787.782999999821186,\"1180\":599545.908900000038557,\"1181\":7562176.223000000230968,\"1182\":4489258.927000000141561,\"1183\":1904654.493999999947846,\"1184\":245980.091500000009546,\"1185\":1625094.615999999921769,\"1186\":624231.535200000042096,\"1187\":101313.967099999994389,\"1188\":199644.875499999994645,\"1189\":926062.474200000055134,\"1190\":165912.267699999996694,\"1191\":2236275.268999999854714,\"1192\":16720.614900000000489,\"1193\":1514044.954999999841675,\"1194\":299131.107799999997951,\"1195\":26314694.269999999552965,\"1196\":34461.05283000000054,\"1197\":841888.869399999966845,\"1198\":1044172.447999999974854,\"1199\":465725.974300000001676,\"1200\":1848620.261999999871478,\"1201\":34047.418319999997038,\"1202\":461345.116099999984726,\"1203\":3318449.114000000059605,\"1204\":117987.717000000018743,\"1205\":48311.696239999997488,\"1206\":167644.234800000005634,\"1207\":197230.309500000003027,\"1208\":782003.557200000039302,\"1209\":1397901.273999999975786,\"1210\":12085.055689999999231,\"1211\":906053.159300000173971,\"1212\":514638.76500000001397,\"1213\":170354.254099999991013,\"1214\":31679717.300000000745058,\"1215\":479785.472599999979138,\"1216\":232053.037799999990966,\"1217\":524062.704100000031758,\"1218\":2262560.41800000006333,\"1219\":1022166.277000000001863,\"1220\":440530.945899999991525,\"1221\":5659457.457000000402331,\"1222\":1011224.319000000017695,\"1223\":4107614.865000000223517,\"1224\":209812.541599999996834,\"1225\":124691.4487999999983,\"1226\":1167549.638999999966472,\"1227\":41838.214209999998275,\"1228\":755861.040799999958836,\"1229\":226857.136300000012852,\"1230\":1592798.522000000113621,\"1231\":785915.765400000032969,\"1232\":11845636.699999999254942,\"1233\":299477.501199999998789,\"1234\":2907667.251000000163913,\"1235\":2434534.569999999832362,\"1236\":6101312.848000001162291,\"1237\":2811899.654000000096858,\"1238\":14225563.359999999403954,\"1239\":52580.485930000002554,\"1240\":1332901.564000000013038,\"1241\":3723525.672999999951571,\"1242\":15672265.359999997541308,\"1243\":1071985.803000000072643,\"1244\":4535818.28000000026077,\"1245\":641327.070099999895319,\"1246\":36180794.359999999403954,\"1247\":714069.691600000020117,\"1248\":2749548.83600000012666,\"1249\":936393.149100000038743,\"1250\":58600600.079999998211861,\"1251\":42685.859320000003208,\"1252\":4629140.746000000275672,\"1253\":397751.356599999999162,\"1254\":624914.134100000024773,\"1255\":4810284.137000000104308,\"1256\":1227149.685999999986962,\"1257\":22392.298009999998612,\"1258\":108064.563899999993737,\"1259\":77962974.329999998211861,\"1260\":0.0,\"1261\":175305.642599999991944,\"1262\":102746.405899999997928,\"1263\":2514612.58199999993667,\"1264\":703443.563600000110455,\"1265\":531143.39339999994263,\"1266\":4114950.254999999888241,\"1267\":398046.809799999988172,\"1268\":0.0,\"1269\":329471.097599999979138,\"1270\":45384.671710000002349,\"1271\":5199263.588999999687076,\"1272\":5097994.450000000186264,\"1273\":946458.93480000004638,\"1274\":74083.367849999995087,\"1275\":1788205.172000000020489,\"1276\":171220.237699999997858,\"1277\":1299892.307999999960884,\"1278\":78095.418879999997444,\"1279\":16510741.230000000447035,\"1280\":72482.826419999997597,\"1281\":345354.255400000023656,\"1282\":9371470.642000000923872,\"1283\":246754.382699999987381,\"1284\":3056005.146000000182539,\"1285\":246652.502299999992829,\"1286\":527618.330799999996088,\"1287\":56232899.070000000298023,\"1288\":3663721.865000000223517,\"1289\":64008.412889999999606,\"1290\":49560.750209999998333,\"1291\":327036.155499999993481,\"1292\":287302.790800000017043,\"1293\":3534333.729000000283122,\"1294\":37348344.0,\"1295\":8828753.631999999284744,\"1296\":242811.610400000005029,\"1297\":200378.414500000013504,\"1298\":3925.045148000000154,\"1299\":2095272.763999999966472,\"1300\":3985460.237999999895692,\"1301\":517532.168999999936204,\"1302\":1268513.13800000003539,\"1303\":2795802.547999999951571,\"1304\":9969508.721000000834465,\"1305\":1515573.162000000011176,\"1306\":330235.200699999986682,\"1307\":24044798.46000000089407,\"1308\":2538554.481999999843538,\"1309\":8659020.848999999463558,\"1310\":12229725.890000000596046,\"1311\":60552.628969999997935,\"1312\":1633754.450999999884516,\"1313\":6374861.781999999657273,\"1314\":28794463.739999998360872,\"1315\":102685.277600000001257,\"1316\":164811.959100000007311,\"1317\":88487221.950000002980232,\"1318\":1774655.074999999953434,\"1319\":1241209.183999999891967,\"1320\":7383070.440999999642372,\"1321\":4221619.057000000029802,\"1322\":177170.054299999988871,\"1323\":16821476.519999999552965,\"1324\":268444.724600000015926,\"1325\":1987381.397000000113621,\"1326\":225369.682100000005448,\"1327\":40532107.189999997615814,\"1328\":26469552.510000001639128,\"1329\":848877.866299999994226,\"1330\":11040781.359999999403954,\"1331\":79075.508539999995264,\"1332\":2779399.799999999813736,\"1333\":488740.761700000031851,\"1334\":22536968.21000000089407,\"1335\":585211.333499999949709,\"1336\":124935.961800000019139,\"1337\":242862.550599999987753,\"1338\":1122416.61199999996461,\"1339\":775636.030799999949522,\"1340\":415009.900100000028033,\"1341\":98312.569879999980912,\"1342\":1613684.007999999914318,\"1343\":731766.320900000049733,\"1344\":45461.082019999994372,\"1345\":5420955.388000000268221,\"1346\":18077662.129999998956919,\"1347\":19783140.390000000596046,\"1348\":15593817.429999999701977,\"1349\":7601400.184999999590218,\"1350\":36333.614990000001853,\"1351\":222058.568399999989197,\"1352\":502504.806700000015553,\"1353\":363356.526000000012573,\"1354\":358313.445100000011735,\"1355\":257349.946599999995669,\"1356\":990379.584799999953248,\"1357\":4005530.682000000029802,\"1358\":903872.918300000019372,\"1359\":395367.354700000025332,\"1360\":56648.571190000002389,\"1361\":11406.53208000000086,\"1362\":79841.649319999996806,\"1363\":2176573.341000000014901,\"1364\":1903839.450999999884516,\"1365\":2962682.679000000003725,\"1366\":3774771.524999999441206,\"1367\":2102506.274000000208616,\"1368\":411545.965700000000652,\"1369\":3935335.070999999996275,\"1370\":108135880.200000002980232,\"1371\":342766.492700000002515,\"1372\":131242.35999999998603,\"1373\":44978.168819999998959,\"1374\":447601.447199999995064,\"1375\":61425.744189999997616,\"1376\":158169.355600000038976,\"1377\":4539689.735999999567866,\"1378\":0.0,\"1379\":72220.99373000000196,\"1380\":31051.115099999999074,\"1381\":1412775.816000000340864,\"1382\":304928.103799999982584,\"1383\":6551013.031999999657273,\"1384\":628653.145600000047125,\"1385\":716219.368499999982305,\"1386\":2316149.520000000018626,\"1387\":2503303.854999999981374,\"1388\":74150608.930000007152557,\"1389\":54407201.899999998509884,\"1390\":2211008.924000000115484,\"1391\":838078.541599999996834,\"1392\":418881.356099999975413,\"1393\":8954066.551999999210238,\"1394\":155917.798199999990174,\"1395\":4504031.588000000454485,\"1396\":1191899.060000000055879,\"1397\":10162062.720000000670552,\"1398\":3845374.657999999821186,\"1399\":1574663.80600000009872,\"1400\":3852608.16800000006333,\"1401\":85520.464059999998426,\"1402\":1377830.831000000238419,\"1403\":3281466.521000000182539,\"1404\":3553894.770000000018626,\"1405\":1914333.134000000078231,\"1406\":786588.176199999987148,\"1407\":7850.905340000000251,\"1408\":895.274210599999947,\"1409\":51302.905429999998887,\"1410\":214743.554000000003725,\"1411\":1646591.385000000009313,\"1412\":178830.705199999996694,\"1413\":356632.418100000009872,\"1414\":967059.156199999968521,\"1415\":61450.195489999998244,\"1416\":544622.173300000024028,\"1417\":533914.540900000021793,\"1418\":132179.659799999993993,\"1419\":867450.667299999971874,\"1420\":2286909.839000000152737,\"1421\":10960295.830000000074506,\"1422\":972795.023900000029244,\"1423\":662640.454400000046007,\"1424\":5884205.667999999597669,\"1425\":8962726.388000000268221,\"1426\":25597456.089999999850988,\"1427\":615204.929799999925308,\"1428\":15749694.480000000447035,\"1429\":37571462.119999997317791,\"1430\":875356.588100000051782,\"1431\":1203309.666999999899417,\"1432\":2851531.138999999966472,\"1433\":110367.06140000000596,\"1434\":3839465.592999999877065,\"1435\":9736610.074999999254942,\"1436\":44711242.110000006854534,\"1437\":448222.917700000049081,\"1438\":245317.868799999996554,\"1439\":3704677.794999999925494,\"1440\":7042789.830000000074506,\"1441\":1252721.672000000020489,\"1442\":841206.270499999984168,\"1443\":75023.724149999994552,\"1444\":37219.974670000003243,\"1445\":5034930.468000000342727,\"1446\":657149.099700000020675,\"1447\":0.0,\"1448\":0.0,\"1449\":14890842.519999999552965,\"1450\":8283183.970999999903142,\"1451\":1508135.891000000061467,\"1452\":4201344.853000000119209,\"1453\":617599.119799999869429,\"1454\":2845112.671999999787658,\"1455\":337957.736700000008568,\"1456\":236790.477400000003399,\"1457\":2300358.054000000003725,\"1458\":2921930.509999999776483,\"1459\":207336.847299999993993,\"1460\":162825.290899999992689,\"1461\":396783.492499999993015,\"1462\":1154101.422999999951571,\"1463\":11857862.349999999627471,\"1464\":411535.777699999976903,\"1465\":9121.252324999999473,\"1466\":212339.176100000011502,\"1467\":4247496.684999999590218,\"1468\":12969377.75,\"1469\":22980148.050000000745058,\"1470\":16235.664090000000215,\"1471\":69424376.140000000596046,\"1472\":62831.694020000002638,\"1473\":62589.218610000003537,\"1474\":52042.557300000000396,\"1475\":2852957.46500000031665,\"1476\":11620480.96000000089407,\"1477\":447795.020000000018626,\"1478\":10810.53161000000182,\"1479\":2875269.276999999769032,\"1480\":215894.802800000004936,\"1481\":1811128.266999999992549,\"1482\":1864207.966999999945983,\"1483\":92875.211739999998827,\"1484\":28655906.370000001043081,\"1485\":2173415.047999999951571,\"1486\":4315450.925999999977648,\"1487\":169416954.199999988079071,\"1488\":15650870.470000000670552,\"1489\":918268.621900000027381,\"1490\":4798262.247000001370907,\"1491\":423027.889299999922514,\"1492\":591446.415400000056252,\"1493\":8979434.777000000700355,\"1494\":1105708.222999999998137,\"1495\":134889.679100000008475,\"1496\":229404.146799999987707,\"1497\":202619.783800000033807,\"1498\":4979507.519000000320375,\"1499\":263411.831799999985378,\"1500\":2751382.684000000357628,\"1501\":263646.15669999999227,\"1502\":23290883.329999998211861,\"1503\":7233713.74100000038743,\"1504\":133045.643400000000838,\"1505\":792568.557000000029802,\"1506\":2108619.100000000093132,\"1507\":241171.335599999962142,\"1508\":0.0,\"1509\":1850555.989999999990687,\"1510\":489219.599700000020675,\"1511\":311040.929200000013225,\"1512\":208162.078799999988405,\"1513\":2574008.867999999783933,\"1514\":407939.398800000024494,\"1515\":339740.644099999975879,\"1516\":211014.730600000009872,\"1517\":217616.581999999994878,\"1518\":17162775.929999999701977,\"1519\":1690603.726999999955296,\"1520\":209557.840599999995902,\"1521\":617242.538300000014715,\"1522\":2898803.65500000026077,\"1523\":89378.67565000000468,\"1524\":3413809.188999999780208,\"1525\":11500262.070000000298023,\"1526\":31622664.269999999552965,\"1527\":6287957.781999999657273,\"1528\":570204.347300000023097,\"1529\":1175801.952999999979511,\"1530\":34071869.619999997317791,\"1531\":70253.682780000002822,\"1532\":61732404.259999997913837,\"1533\":506080.809499999973923,\"1534\":7835317.634999999776483,\"1535\":34877743.759999997913837,\"1536\":676455.439699999988079,\"1537\":12935757.21000000089407,\"1538\":422875.068700000003446,\"1539\":225451.18640000000596,\"1540\":560046.869199999957345,\"1541\":312844.212600000028033,\"1542\":46053.007279999997991,\"1543\":8249970.953999999910593,\"1544\":3270769.075999999884516,\"1545\":229414.334899999987101,\"1546\":449160.217599999974482,\"1547\":215263.144200000009732,\"1548\":174205.334000000002561,\"1549\":8570079.240000000223517,\"1550\":11453397.069999998435378,\"1551\":449251.909999999974389,\"1552\":10940938.550000000745058,\"1553\":7254802.989000000059605,\"1554\":25585.230439999999362,\"1555\":3259358.469000000040978,\"1556\":2226596.62900000018999,\"1557\":66181.522299999996903,\"1558\":3266591.978999999817461,\"1559\":2887596.808000000193715,\"1560\":0.0,\"1561\":55218.170059999996738,\"1562\":4560982.743999999947846,\"1563\":6902296.728000000119209,\"1564\":3083614.740999999921769,\"1565\":0.0,\"1566\":149387.263199999986682,\"1567\":1139023.121000000042841,\"1568\":10570093.810000002384186,\"1569\":2755661.660999999847263,\"1570\":11048931.78999999910593,\"1571\":15616231.120000001043081,\"1572\":43015951.890000000596046,\"1573\":5807489.709999999962747,\"1574\":429853.877600000007078,\"1575\":2310749.856999999843538,\"1576\":3900390.086000000592321,\"1577\":377517.904700000071898,\"1578\":904127.619300000020303,\"1579\":56081097.239999994635582,\"1580\":900490.488299999968149,\"1581\":18178.523740000000544,\"1582\":2400302.748999999836087,\"1583\":48540.927190000002156,\"1584\":2175248.896000000182539,\"1585\":1936746.827000000048429,\"1586\":233173.722399999969639,\"1587\":360840.079599999997299,\"1588\":25290796.019999999552965,\"1589\":86278454.400000005960464,\"1590\":504960.12489999999525,\"1591\":4001251.703999999910593,\"1592\":3836612.941999999806285,\"1593\":12618909.100000001490116,\"1594\":174368.342700000008335,\"1595\":1094297.615999999921769,\"1596\":10264452.53999999910593,\"1597\":17789340.530000001192093,\"1598\":4445959.747000000439584,\"1599\":6376899.389999999664724,\"1600\":45269.546829999999318,\"1601\":345934.973799999977928,\"1602\":1325362.412999999942258,\"1603\":1680925.086999999824911,\"1604\":2215695.422999999951571,\"1605\":1688464.237999999895692,\"1606\":4152951.652999999932945,\"1607\":79138.674410000006901,\"1608\":161877.802900000009686,\"1609\":1387407.590000000083819,\"1610\":26100.745380000000296,\"1611\":883252.320800000103191,\"1612\":363346.337999999988824,\"1613\":202405.834899999987101,\"1614\":347758.633399999991525,\"1615\":1288787.342000000178814,\"1616\":1976785.833000000100583,\"1617\":474110.733000000007451,\"1618\":1302235.557000000029802,\"1619\":79798859.540000006556511,\"1620\":28338.039450000000215,\"1621\":264165.746900000027381,\"1622\":18236595.589999999850988,\"1623\":156366.072100000019418,\"1624\":9250.946101999999882,\"1625\":26380916.53999999910593,\"1626\":2090586.264999999897555,\"1627\":52842.318620000005467,\"1628\":7256942.478000000119209,\"1629\":2300561.814999999944121,\"1630\":1267392.452999999979511,\"1631\":29966088.600000001490116,\"1632\":59188450.119999997317791,\"1633\":468812.951100000005681,\"1634\":462608.433399999979883,\"1635\":1751731.979999999981374,\"1636\":5124687.120000000111759,\"1637\":967303.669200000003912,\"1638\":303084068.199999988079071,\"1639\":376397.21999999997206,\"1640\":251522.386499999993248,\"1641\":1227760.969000000273809,\"1642\":1139736.283999999985099,\"1643\":382459.105199999990873,\"1644\":629182.923799999989569,\"1645\":1167549.638999999966472,\"1646\":2289456.84899999992922,\"1647\":111864.703599999993458,\"1648\":42853.962019999999029,\"1649\":2989273.470000000204891,\"1650\":371924.669500000018161,\"1651\":1195770.516000000294298,\"1652\":10682162.269999999552965,\"1653\":1052934.164000000106171,\"1654\":3984033.913000000175089,\"1655\":10492664.689999999478459,\"1656\":1997671.320000000065193,\"1657\":243127.439699999988079,\"1658\":100190.22609999999986,\"1659\":169722.595399999991059,\"1660\":3843642.691000000108033,\"1661\":943555.342700000037439,\"1662\":2124410.564999999944121,\"1663\":2034653.912999999942258,\"1664\":3394655.669999999925494,\"1665\":684636.437599999830127,\"1666\":1604311.009000000078231,\"1667\":2265820.591000000014901,\"1668\":536716.252499999944121,\"1669\":10325580.800000000745058,\"1670\":3265369.41399999987334,\"1671\":1302439.317999999970198,\"1672\":597793.565700000035576,\"1673\":612464.346499999985099,\"1674\":742586.021799999987707,\"1675\":558895.620400000014342,\"1676\":6400128.126999999396503,\"1677\":631149.215899999951944,\"1678\":893318.106499999994412,\"1679\":1445479.43100000009872,\"1680\":22336263.780000001192093,\"1681\":100341.009099999995669,\"1682\":117142.109500000005937,\"1683\":650720.444999999948777,\"1684\":865300.990400000009686,\"1685\":9025790.369000000879168,\"1686\":50431827.820000000298023,\"1687\":37827.181980000001204,\"1688\":262250.394900000013877,\"1689\":36657.594729999997071,\"1690\":4794492.67200000025332,\"1691\":12109506.990000000223517,\"1692\":16967.165519999998651,\"1693\":1610729.476000000024214,\"1694\":2604878.635999999940395,\"1695\":810102.177600000053644,\"1696\":18350701.660000000149012,\"1697\":6348678.513000000268221,\"1698\":2194198.654000000096858,\"1699\":0.0,\"1700\":13912790.46000000089407,\"1701\":165229.668800000014016,\"1702\":1605635.455000000074506,\"1703\":170262.56170000002021,\"1704\":26365634.480000000447035,\"1705\":935761.49039999989327,\"1706\":122348.199099999997998,\"1707\":19471386.300000004470348,\"1708\":27803.167239999998856,\"1709\":4492926.622000000439584,\"1710\":10956220.609999999403954,\"1711\":11873144.410000000149012,\"1712\":1281044.429999999701977,\"1713\":6763535.593000000342727,\"1714\":651555.864500000025146,\"1715\":768086.691500000073574,\"1716\":267670.433399999979883,\"1717\":10131091.070000000298023,\"1718\":575400.24890000000596,\"1719\":690362.117300000041723,\"1720\":24704983.589999996125698,\"1721\":3654654.507000000216067,\"1722\":3643142.020000000018626,\"1723\":1427650.357000000076368,\"1724\":6913503.574000000022352,\"1725\":5304506.065999999642372,\"1726\":12987.716229999998177,\"1727\":15878.063809999999648,\"1728\":381521.805300000007264,\"1729\":33644.990649999999732,\"1730\":4735809.548000000417232,\"1731\":4654610.851999999955296,\"1732\":3858517.231999999843538,\"1733\":186981.138999999995576,\"1734\":7919674.625},\"Ctrl1_3_Soluble\":{\"0\":25087.328929999999673,\"1\":94154.100319999997737,\"2\":1771564.46999999997206,\"3\":1338484.882999999914318,\"4\":528276.591200000024401,\"5\":22619122.910000000149012,\"6\":54442330.590000003576279,\"7\":16885895.679999999701977,\"8\":10867242.109999999403954,\"9\":218561.563400000013644,\"10\":336867.123599999933504,\"11\":3814649.898000000044704,\"12\":367257.710599999991246,\"13\":1697188.952000000048429,\"14\":407967.557700000004843,\"15\":66599.480209999994258,\"16\":579031.25,\"17\":1226052.519000000087544,\"18\":186725.548199999990175,\"19\":833005.806300000054762,\"20\":1262920.087999999988824,\"21\":1519986.76300000003539,\"22\":2456313.246999999973923,\"23\":1991580.610000000102446,\"24\":68550.808390000005602,\"25\":20310096.980000000447035,\"26\":20541548.469999998807907,\"27\":2644950.785000000149012,\"28\":4322836.86600000038743,\"29\":56809.90550999998959,\"30\":844861.977500000037253,\"31\":372627.75109999999404,\"32\":6702396.041000001132488,\"33\":730517.622699999832548,\"34\":52601.696600000002945,\"35\":13338192.599999999627471,\"36\":44732345.929999999701977,\"37\":102607.111300000004121,\"38\":1859479.442999999970198,\"39\":348311.622199999983422,\"40\":931111.963699999963865,\"41\":1122859.91800000006333,\"42\":1057083.783000000054017,\"43\":7321917.580000000074506,\"44\":8069606.524000000208616,\"45\":129338.386199999993551,\"46\":5483204.733000000007451,\"47\":5873104.436999999918044,\"48\":321882.240500000014436,\"49\":83409.445170000006328,\"50\":6537635.514000000432134,\"51\":22785621.609999999403954,\"52\":4524190.514000000432134,\"53\":479397.329900000011548,\"54\":3280.298848999999791,\"55\":387768.15490000002319,\"56\":50200273.03999999910593,\"57\":312651.625800000037998,\"58\":2845023.674000000115484,\"59\":5281576.635999999940395,\"60\":2590335.552000000141561,\"61\":563094.945900000049733,\"62\":139008118.400000005960464,\"63\":4765064.733000000007451,\"64\":3382027.725000000093132,\"65\":16118354.970000000670552,\"66\":1790684.375999999931082,\"67\":895580.043199999956414,\"68\":10701658.230000000447035,\"69\":5106753.0,\"70\":1588598.864999999757856,\"71\":6655099.432000000029802,\"72\":752711.3505999998888,\"73\":632164.461699999985285,\"74\":177156.446999999985564,\"75\":49412606.109999999403954,\"76\":1924340.75,\"77\":1706611.679999999934807,\"78\":2668004.452000000048429,\"79\":636894.122600000002421,\"80\":4323751.69400000013411,\"81\":193303.161599999992177,\"82\":34051728.740000002086163,\"83\":262473.308599999989383,\"84\":965783.945799999986775,\"85\":856279.031300000031479,\"86\":734405.64179999998305,\"87\":18983596.339999999850988,\"88\":2653184.237999999895692,\"89\":1543040.429999999934807,\"90\":159911.938699999998789,\"91\":3161828.618999999947846,\"92\":2134659.712999999988824,\"93\":238651.186799999995856,\"94\":41963.161500000001979,\"95\":46425692.600000001490116,\"96\":40147.22787000000244,\"97\":817581.805799999972805,\"98\":3868258.819999999832362,\"99\":2023874.039000000106171,\"100\":454504.85930000001099,\"101\":2267126.811000000219792,\"102\":4002647.057000000029802,\"103\":7129254.798000000417232,\"104\":18882965.260000001639128,\"105\":90222.169469999993453,\"106\":60895.527469999993627,\"107\":373505.98599999997532,\"108\":141935.568100000004051,\"109\":3615857.768000000156462,\"110\":50342.986210000002757,\"111\":4978402.627999999560416,\"112\":9795978.490000000223517,\"113\":708168.373999999952503,\"114\":176122.691300000005867,\"115\":67951596.030000001192093,\"116\":2788304.336999999824911,\"117\":994601.028600000077859,\"118\":26199.759799999999814,\"119\":147406239.599999994039536,\"120\":11427116.859999999403954,\"121\":12148001.339999999850988,\"122\":77106280.069999992847443,\"123\":6329146.207000000402331,\"124\":444844.275399999984074,\"125\":7546507.860000000335276,\"126\":3094314.311000000219792,\"127\":208617.38279999999213,\"128\":1844293.297999999951571,\"129\":1570.4852699999999,\"130\":10190269.370000001043081,\"131\":354376.931999999971595,\"132\":58205.01825000000099,\"133\":1507362.137000000104308,\"134\":3538829.248999999836087,\"135\":6808882.023000000044703,\"136\":1407920.330000000074506,\"137\":35757883.009999997913837,\"138\":3121484.703999999910593,\"139\":20539.718809999998484,\"140\":883458.571899999980815,\"141\":123428.597099999999045,\"142\":43206412.78999999910593,\"143\":52094.881869999997434,\"144\":753013.243800000054762,\"145\":11508536.550000000745058,\"146\":6671108.923000000417232,\"147\":192717.67170000000624,\"148\":55624288.390000000596046,\"149\":11146264.650000000372529,\"150\":303942.462999999988824,\"151\":350040.647100000001956,\"152\":1627387.57300000009127,\"153\":4311401.514999999664724,\"154\":35337.976940000000468,\"155\":368648.24920000002021,\"156\":12837781.669999999925494,\"157\":8933844.559000000357628,\"158\":209394.986600000003818,\"159\":1723627.482000000076368,\"160\":8303345.084999999962747,\"161\":1169699.112999999895692,\"162\":3973372.560000000055879,\"163\":2631045.399000000208616,\"164\":151522.965800000005402,\"165\":20576311.929999999701977,\"166\":568547.320900000049733,\"167\":420509.849899999971967,\"168\":180971.279899999994086,\"169\":2535994.768000000156462,\"170\":18859179.730000000447035,\"171\":2944556.964000000152737,\"172\":1139784.236000000033528,\"173\":5159264.129000000655651,\"174\":13273239.810000000521541,\"175\":69837.971420000001672,\"176\":454358.486800000013318,\"177\":43224.709350000004633,\"178\":30590.934320000000298,\"179\":8724897.838999999687076,\"180\":28693.580999999998312,\"181\":20718110.279999997466803,\"182\":56191.481769999998505,\"183\":8209849.661000000312924,\"184\":85050646.640000000596046,\"185\":21473758.230000000447035,\"186\":687493.260699999984354,\"187\":786239.79769999999553,\"188\":86711.97432999999728,\"189\":13533050.970000000670552,\"190\":0.0,\"191\":22750858.150000002235174,\"192\":1204371.09499999997206,\"193\":2634887.677000000141561,\"194\":242255.60930000001099,\"195\":2301158.41399999987334,\"196\":3032563.419999999925494,\"197\":1399595.395000000018626,\"198\":27727522.609999999403954,\"199\":688243.419699999969453,\"200\":640324.727700000046752,\"201\":4582465.059000000357628,\"202\":804691.878900000010617,\"203\":14658289.439999999478459,\"204\":8260714.099000000394881,\"205\":10336641.849999997764826,\"206\":1652179.412999999942258,\"207\":6095499.129999998956919,\"208\":934405.344599999953061,\"209\":778033.790299999993294,\"210\":1369131.621999999973923,\"211\":0.0,\"212\":145466.804200000013225,\"213\":15587754.720000000670552,\"214\":1221203.929999999934807,\"215\":327865.215800000005402,\"216\":5084705.644999999552965,\"217\":283011.197800000023562,\"218\":789194.692200000048615,\"219\":163031.502299999992829,\"220\":3700021.945999999996275,\"221\":4426120.950000000186264,\"222\":913501.524199999985285,\"223\":1006219.34499999997206,\"224\":112853.185100000002421,\"225\":314097.054100000008475,\"226\":354495.859600000025239,\"227\":859929.195100000011735,\"228\":3355040.29799999948591,\"229\":408516.454499999992549,\"230\":478583.132900000025984,\"231\":206010.122899999987567,\"232\":179919.227600000012899,\"233\":1373248.347999999998137,\"234\":433866.339099999982864,\"235\":100585.341300000000047,\"236\":393714.537100000015926,\"237\":743169.694299999973737,\"238\":6758017.584999999031424,\"239\":573222.092100000008941,\"240\":251010.513500000000931,\"241\":1059553.817999999970198,\"242\":724269.347300000023097,\"243\":4224675.81900000013411,\"244\":16113780.830000000074506,\"245\":196843.546100000006845,\"246\":87911.313880000001518,\"247\":24272217.160000000149012,\"248\":1289816.031999999890104,\"249\":466324.43739999999525,\"250\":16809964.96000000089407,\"251\":79334.801139999995939,\"252\":774749.557700000004843,\"253\":8533973.230000000447035,\"254\":258502.954999999987194,\"255\":2243524.248000000137836,\"256\":460002.975700000009965,\"257\":70213.050910000005388,\"258\":69464.72157999999763,\"259\":7519794.881000000052154,\"260\":710153.550799999968149,\"261\":8169505.745000000111759,\"262\":4454572.100999999791384,\"263\":10983425.269999999552965,\"264\":680266.119300000020303,\"265\":839967.647600000025704,\"266\":286085.019900000013877,\"267\":9266293.063999999314547,\"268\":147250.718900000007125,\"269\":54789.965239999997721,\"270\":0.0,\"271\":397730.632099999987986,\"272\":6405.076933000000281,\"273\":11461880.320000000298023,\"274\":4288164.88399999961257,\"275\":754147.630600000033155,\"276\":26817.26872000000003,\"277\":11667716.630000000819564,\"278\":195251.745300000009593,\"279\":3909060.149999999906868,\"280\":33368.352209999997285,\"281\":9720962.592000000178814,\"282\":1939435.412999999942258,\"283\":319686.653300000005402,\"284\":1216904.239000000059605,\"285\":243005.768199999991339,\"286\":19655.994940000000497,\"287\":1680539.08199999993667,\"288\":3519068.962999999988824,\"289\":2376540.242999999783933,\"290\":715505.29480000003241,\"291\":42047.325680000001739,\"292\":1810536.144000000087544,\"293\":0.0,\"294\":1230901.107000000076368,\"295\":699550.694000000017695,\"296\":134424.829999999987194,\"297\":377275.07740000000922,\"298\":592104.14249999995809,\"299\":2856093.094000000040978,\"300\":3037320.525000000372529,\"301\":2391451.939999999944121,\"302\":1875671.898999999975786,\"303\":2343240.503000000026077,\"304\":2669102.245000000111759,\"305\":2251757.700000000186264,\"306\":7337927.070000000298023,\"307\":57935.143989999989572,\"308\":2327505.46100000012666,\"309\":10136294.519999999552965,\"310\":533674.07660000002943,\"311\":1269872.780999999959022,\"312\":15744190.310000000521541,\"313\":25776194.429999999701977,\"314\":26631.558629999999539,\"315\":117976.222099999999045,\"316\":7118185.378999999724328,\"317\":6081044.847000000067055,\"318\":362601.235900000028778,\"319\":13074722.130000000819564,\"320\":4767168.837000000290573,\"321\":317097.690000000002328,\"322\":375500.311099999991711,\"323\":6853.159700000000157,\"324\":10497651.589999999850988,\"325\":28120.898659999998927,\"326\":1516693.382000000216067,\"327\":691582.541899999952875,\"328\":11626549.369999999180436,\"329\":2640925.541999999899417,\"330\":11189.261570000000574,\"331\":4403.524698000000171,\"332\":54521.920619999997143,\"333\":1525750.179999999934807,\"334\":103384.715099999986705,\"335\":3355131.780999999959022,\"336\":315643.113399999972899,\"337\":2287070.061999999918044,\"338\":330627.996500000008382,\"339\":534781.018500000005588,\"340\":13255858.080000000074506,\"341\":128661413.400000005960464,\"342\":14377437.240000000223517,\"343\":8386045.537999999709427,\"344\":20789466.859999999403954,\"345\":234872.947099999990314,\"346\":7245803.888000000268221,\"347\":3179667.765999999828637,\"348\":237516.800099999993108,\"349\":0.0,\"350\":198956.798799999989569,\"351\":89892831.379999995231628,\"352\":255593.801899999991292,\"353\":7622621.550999999977648,\"354\":4192656.837999999988824,\"355\":19690758.410000000149012,\"356\":12794784.759999999776483,\"357\":450452.171199999982491,\"358\":3669558.172999999951571,\"359\":7357229.940999999642372,\"360\":135138395.800000011920929,\"361\":13129611.810000000521541,\"362\":142932.730600000009872,\"363\":3836148.356999999843538,\"364\":389204.434899999992922,\"365\":15331.602870000000621,\"366\":948951.11019999999553,\"367\":353892.073099999979604,\"368\":3361.078163000000131,\"369\":13358318.820000000298023,\"370\":7030544.854000000283122,\"371\":11987906.439999999478459,\"372\":20512273.969999998807907,\"373\":15343495.629999998956919,\"374\":382087072.899999976158142,\"375\":23451616.420000001788139,\"376\":28971.688719999998284,\"377\":5329239.175999999977648,\"378\":2801843.791999999899417,\"379\":712074.689699999988079,\"380\":6956809.714999999850988,\"381\":1460797.389999999897554,\"382\":475600.793599999975413,\"383\":1837706.536000000080094,\"384\":331131.151899999997113,\"385\":154313.191200000030221,\"386\":5230803.679999999701977,\"387\":97355.998399999996764,\"388\":47982729.899999998509884,\"389\":1327232.497999999905005,\"390\":12647.497439999999187,\"391\":133564.891600000002654,\"392\":4874203.716000000946224,\"393\":2320369.802000000141561,\"394\":14320.717899999999645,\"395\":48679.828860000001441,\"396\":597025.917300000088289,\"397\":4284231.122999999672174,\"398\":137837.138500000000931,\"399\":629941.429600000032224,\"400\":596541.058399999979883,\"401\":1774308.953999999910593,\"402\":1562800.715000000083819,\"403\":773029.680999999982305,\"404\":14521980.070000000298023,\"405\":5409927.00800000037998,\"406\":757358.676899999962188,\"407\":8356405.110000000335276,\"408\":1341869.746999999741092,\"409\":3662971.410999999847263,\"410\":53266776.570000007748604,\"411\":17987348.620000001043081,\"412\":441678.970399999991059,\"413\":659993.530200000037439,\"414\":7229702.915000000037253,\"415\":913089.851599999936298,\"416\":10597367.839999999850988,\"417\":329658.278799999970943,\"418\":5067781.3260000012815,\"419\":1512485.172999999951571,\"420\":5731854.990000000223517,\"421\":12819.485109999999622,\"422\":2681269.458000000100583,\"423\":26077172.850000001490116,\"424\":72307.092260000004899,\"425\":880320.711699999985285,\"426\":0.0,\"427\":924433.71909999998752,\"428\":23195464.569999996572733,\"429\":190979.498499999986962,\"430\":1258345.94800000009127,\"431\":871986.628400000045076,\"432\":1192112.398999999975786,\"433\":1424112.786000000080094,\"434\":18715551.730000000447035,\"435\":17090817.160000000149012,\"436\":13205.542540000000372,\"437\":0.0,\"438\":219869.767500000016298,\"439\":306083.160600000002887,\"440\":466708.665199999988545,\"441\":3068241.712999999988824,\"442\":6768172.176000000908971,\"443\":27237.174780000001192,\"444\":175464.015199999994365,\"445\":835503.286800000001676,\"446\":50229.547530000010738,\"447\":682388.520299999974668,\"448\":290430.452999999979511,\"449\":1304270.314999999944121,\"450\":8444045.634999999776483,\"451\":62652.912109999997483,\"452\":455657.542599999986123,\"453\":1488699.645000000018626,\"454\":563314.504599999985658,\"455\":8704131.242000000551343,\"456\":3689409.940999999642372,\"457\":1873659.277999999700114,\"458\":2527944.280999999959022,\"459\":7603684.611000000499189,\"460\":12663964.349999999627471,\"461\":2626745.708000000566244,\"462\":22834107.50000000372529,\"463\":4722982.644000001251698,\"464\":2160640.828999999910593,\"465\":8485670.310000000521541,\"466\":6527.572406000000228,\"467\":128935.861799999998766,\"468\":1957000.111000000033528,\"469\":121562347.900000005960464,\"470\":7352015.42200000025332,\"471\":1280576.269000000087544,\"472\":681839.623499999986962,\"473\":17014886.429999999701977,\"474\":461237.993599999987055,\"475\":5266390.49100000038743,\"476\":192781709.699999988079071,\"477\":17103624.75,\"478\":192296.850799999985611,\"479\":1165948.317999999970198,\"480\":37355172.740000002086163,\"481\":11710713.550000000745058,\"482\":513858.901599999924656,\"483\":67149.291849999994156,\"484\":17801638.53999999910593,\"485\":50622923.580000005662441,\"486\":664421.297900000005029,\"487\":256700.743799999996554,\"488\":60155.431600000003527,\"489\":4524373.480000000447035,\"490\":786184.908000000054017,\"491\":78270.856150000006892,\"492\":1681819.841000000014901,\"493\":691344.686699999962002,\"494\":1449545.005000000121072,\"495\":304107.131999999925029,\"496\":455684.987499999988358,\"497\":285838.016400000022259,\"498\":37856.498500000001513,\"499\":4978951.525000000372529,\"500\":3179576.282999999821186,\"501\":598096.266100000008009,\"502\":2190.83015400000022,\"503\":21460950.629999998956919,\"504\":798535.086300000082701,\"505\":4538370.348000000230968,\"506\":261274.88389999998617,\"507\":2181132.976999999955296,\"508\":17710155.730000000447035,\"509\":330106.544500000018161,\"510\":4973919.970999999903142,\"511\":113475.268200000005891,\"512\":6350370.217000000178814,\"513\":42767.295330000000831,\"514\":22513002.859999999403954,\"515\":2284234.095000000204891,\"516\":16694696.630000000819564,\"517\":5935404.224999999627471,\"518\":765345.125600000028498,\"519\":13688571.740000000223517,\"520\":311014.083600000012666,\"521\":985544.23120000003837,\"522\":8452827.983999999240041,\"523\":101362.945200000001932,\"524\":976304.468100000172854,\"525\":1550542.019000000087544,\"526\":3442040.442999999970198,\"527\":2493546.746999999973923,\"528\":1627387.57300000009127,\"529\":22428838.690000001341104,\"530\":3824255.592000000178814,\"531\":6161915.644000000320375,\"532\":137773.100500000000466,\"533\":218515.821999999985564,\"534\":0.0,\"535\":280312.455100000021048,\"536\":3262734.151000000070781,\"537\":240142.356499999994412,\"538\":6561786.974000000394881,\"539\":4548799.388000000268221,\"540\":51714313.420000001788139,\"541\":48337683.180000007152557,\"542\":2580180.96100000012666,\"543\":11710.713550000000396,\"544\":396111.386499999964144,\"545\":86145.695789999997942,\"546\":798818.682999999960884,\"547\":13782799.019999999552965,\"548\":105781.564499999993132,\"549\":62833133.229999996721745,\"550\":2190738.671000000089407,\"551\":657642.422200000029989,\"552\":7085434.535000000149012,\"553\":0.0,\"554\":2126426.260999999940395,\"555\":1799649.689999999944121,\"556\":36293.05739999999787,\"557\":11716202.509999999776483,\"558\":3993041.362999999895692,\"559\":1053424.470999999903142,\"560\":1078033.344000000040978,\"561\":1366387.13800000003539,\"562\":2943825.100999999791384,\"563\":19332145.820000000298023,\"564\":427133.204800000006799,\"565\":738348.550599999958649,\"566\":276982.481099999975413,\"567\":918578.819699999992736,\"568\":86918725.469999983906746,\"569\":4334089.251000000163913,\"570\":2120754.327000000048429,\"571\":304601.139199999975972,\"572\":7351466.525000001303852,\"573\":50204.847179999997024,\"574\":286514.989100000006147,\"575\":371685478.199999988079071,\"576\":54099270.080000005662441,\"577\":160058311.199999988079071,\"578\":152693945.599999994039536,\"579\":1956451.213999999919906,\"580\":1188910.500999999931082,\"581\":8117817.96100000012666,\"582\":0.0,\"583\":4342231.21999999973923,\"584\":817746.474799999967217,\"585\":4052413.702000000048429,\"586\":768043.868299999972805,\"587\":434076.749499999976251,\"588\":67351.46885000000475,\"589\":1180036.668999999994412,\"590\":33917.249020000002929,\"591\":41729880.350000001490116,\"592\":108279.044999999998254,\"593\":5264286.385999999940395,\"594\":63537550.810000002384186,\"595\":528633.374199999962002,\"596\":1899823.358999999705702,\"597\":8075004.009999999776483,\"598\":1840359.537999999942258,\"599\":1083339.347000000067055,\"600\":966058.394199999980628,\"601\":904014.757599999895319,\"602\":2693711.118999999947846,\"603\":9022216.947000000625849,\"604\":39440.065810000000056,\"605\":2035034.941000000108033,\"606\":9644.117038000000321,\"607\":146573.746099999989383,\"608\":710638.409699999960139,\"609\":1514863.726000000024214,\"610\":844185.004799999995157,\"611\":1638731.441000000108033,\"612\":85332.413669999994454,\"613\":10838.882439999999406,\"614\":987373.887199999997392,\"615\":2538830.734999999869615,\"616\":898919.165500000002794,\"617\":3839807.669000000227243,\"618\":12185509.28999999910593,\"619\":388179.82750000001397,\"620\":1437103.344000000040978,\"621\":3992583.949000000022352,\"622\":30074.97132000000056,\"623\":263022.205399999977089,\"624\":1174913.631999999983236,\"625\":3402428.390000000130385,\"626\":57988.20401000000129,\"627\":430280.213199999998324,\"628\":107647.813700000013341,\"629\":1755280.530999999959022,\"630\":194785183.0,\"631\":395059.334199999982957,\"632\":17820849.920000001788139,\"633\":1399778.361000000033528,\"634\":334406.236199999984819,\"635\":706704.649199999985285,\"636\":3528400.208999999798834,\"637\":11027337.009999999776483,\"638\":7150844.739000000059605,\"639\":39726406.979999996721744,\"640\":9850868.17200000025332,\"641\":8345793.105000000447035,\"642\":11267936.779999999329448,\"643\":13514754.410000000149012,\"644\":114170.537500000005821,\"645\":5345.614598000000114,\"646\":670852.538900000043213,\"647\":12360241.439999999478459,\"648\":46333.294969999995374,\"649\":415112.364599999971688,\"650\":1046563.260000000009313,\"651\":87480.429880000010598,\"652\":0.0,\"653\":7560138.796999999321997,\"654\":119293.574399999997695,\"655\":2121303.223999999929219,\"656\":11299040.929999997839332,\"657\":2211962.68099999986589,\"658\":4880516.03000000026077,\"659\":19915806.100000001490116,\"660\":15004094.439999999478459,\"661\":3553009.083000000566244,\"662\":52273273.340000011026859,\"663\":94419400.439999997615814,\"664\":11470113.779999999329448,\"665\":11935761.240000002086163,\"666\":18247159.780000001192093,\"667\":21621045.53999999910593,\"668\":19387950.329999998211861,\"669\":23022562.070000000298023,\"670\":4510925.50800000037998,\"671\":21525903.420000001788139,\"672\":13206457.369999999180436,\"673\":21601834.149999998509884,\"674\":10789481.730000000447035,\"675\":16412014.769999999552965,\"676\":6999623.666000000201166,\"677\":40530540.810000002384186,\"678\":21436250.280000001192093,\"679\":33290.591820000001462,\"680\":10267114.919999999925494,\"681\":9480362.821000000461936,\"682\":12487402.540000000968576,\"683\":23673004.800000000745058,\"684\":5887284.270999999716878,\"685\":9696262.234999999403954,\"686\":14080118.130000000819564,\"687\":18696340.339999999850988,\"688\":4220193.161000000312924,\"689\":4372146.095999999903142,\"690\":11052952.199999999254942,\"691\":57043.186659999999392,\"692\":62897.171190000000934,\"693\":3502053.162000000011176,\"694\":3659678.030999999959022,\"695\":31933901.859999999403954,\"696\":5184513.381999999284744,\"697\":2246817.62900000018999,\"698\":316914.724400000006426,\"699\":1105478.185000000055879,\"700\":27176.796129999998811,\"701\":181209.135199999989709,\"702\":6061559.009999999776483,\"703\":0.0,\"704\":17613183.96000000089407,\"705\":2053240.019000000087544,\"706\":5606615.032999999821186,\"707\":2339855.638999999966472,\"708\":2541209.287000000011176,\"709\":344569.975600000005215,\"710\":1217636.101000000024214,\"711\":431286.523999999975786,\"712\":2608906.561000000685453,\"713\":157460.199600000021746,\"714\":3543.860803000000033,\"715\":39453788.229999996721745,\"716\":1294024.240999999921769,\"717\":6829831.584999999962747,\"718\":288555.055600000021514,\"719\":2663979.208000000100583,\"720\":148952.298999999999069,\"721\":15892.392449999999371,\"722\":235970.740699999994831,\"723\":497593.259299999976065,\"724\":11413394.439999999478459,\"725\":8580172.044999999925494,\"726\":808031.001200000056997,\"727\":10914.813159999999698,\"728\":550296.50179999996908,\"729\":1262005.260000000009313,\"730\":9485851.78999999910593,\"731\":863112.79660000000149,\"732\":134287.605799999990268,\"733\":5791135.845999999903142,\"734\":1143443.547999999951571,\"735\":282590.37689999997383,\"736\":200200.965000000025611,\"737\":2043451.358999999938533,\"738\":6126328.833999999798834,\"739\":1095415.077000000048429,\"740\":313731.122800000011921,\"741\":24523794.859999999403954,\"742\":15979301.109999999403954,\"743\":70291.726120000006631,\"744\":4669099.273000000044703,\"745\":23470827.809999998658896,\"746\":2516234.481999999843538,\"747\":27719289.149999998509884,\"748\":19003.722559999998339,\"749\":722604.360299999942072,\"750\":9999070.312000000849366,\"751\":72637.345170000000508,\"752\":2201076.228000000119209,\"753\":3835233.529000000096858,\"754\":98170.195349999994505,\"755\":990118.371299999998882,\"756\":146043.145900000003166,\"757\":4281.212190999999621,\"758\":1957091.594000000040978,\"759\":1864145.066000000108033,\"760\":12459957.699999999254942,\"761\":68853.616460000004736,\"762\":1575516.823999999789521,\"763\":3016005.032000000588596,\"764\":2859569.439999999944121,\"765\":289103.95240000000922,\"766\":734497.124599999981001,\"767\":682480.003099999972619,\"768\":494839.62689999997383,\"769\":19062.271550000001298,\"770\":419860.321999999985564,\"771\":4821418.138999999500811,\"772\":2842919.569999999832362,\"773\":10031089.28999999910593,\"774\":1305917.004999999888241,\"775\":4357234.400000000372529,\"776\":12875289.619999999180436,\"777\":6491345.216000000014901,\"778\":693119.452999999979511,\"779\":342831.802299999981187,\"780\":1200620300.0,\"781\":94794479.930000007152557,\"782\":7093759.46999999973923,\"783\":1876129.313000000081956,\"784\":1208945.235000000102445,\"785\":163031.502299999992829,\"786\":244533.530999999988126,\"787\":47134.684320000000298,\"788\":43037169.600000001490116,\"789\":608927.829900000011548,\"790\":6172070.235000000335276,\"791\":54914381.850000001490116,\"792\":341468.708600000012666,\"793\":1440671.174000000115484,\"794\":555364.648999999975786,\"795\":9573675.279999999329448,\"796\":1470494.567000000271946,\"797\":4853894.533999999985099,\"798\":1066597.993999999947846,\"799\":24535.687630000000354,\"800\":26680.044519999999466,\"801\":168767.473999999987427,\"802\":2151492.549000000115484,\"803\":969717.70629999996163,\"804\":1146462.480999999912456,\"805\":615432.257199999992736,\"806\":4401878.007000000216067,\"807\":6982790.831000000238419,\"808\":102643.704400000002352,\"809\":4296306.853000000119209,\"810\":4965686.518999999389052,\"811\":2836424.291000000201166,\"812\":4255688.489000000059605,\"813\":1701854.574999999953434,\"814\":5425753.532999999821186,\"815\":1446983.48699999996461,\"816\":1942911.759000000078231,\"817\":1894334.391000000061467,\"818\":4652266.438000000081956,\"819\":1262920.087999999988824,\"820\":1519437.865999999921769,\"821\":138148.179999999993015,\"822\":0.0,\"823\":39738.299740000002203,\"824\":738458.329899999895133,\"825\":1432529.203999999677762,\"826\":13402230.560000000521541,\"827\":1817671.803000000072643,\"828\":2187628.256000000052154,\"829\":579150.177700000000186,\"830\":2612474.390999999828637,\"831\":7211680.803000000305474,\"832\":2672853.039999999571592,\"833\":0.0,\"834\":464503.929599999974016,\"835\":170450.757600000011735,\"836\":730792.071099999942817,\"837\":2013902.414000000106171,\"838\":800007.959400000050664,\"839\":59472.055070000002161,\"840\":2245353.904000000096858,\"841\":5168503.891999999992549,\"842\":508004.002199999988079,\"843\":13295195.689999999478459,\"844\":1246178.735000000102446,\"845\":1233737.074000000022352,\"846\":2527120.936000000219792,\"847\":190229.339499999972759,\"848\":6039511.654000000096858,\"849\":19385205.849999997764826,\"850\":2445609.759000000078231,\"851\":30159.13550000000032,\"852\":11801281.519999999552965,\"853\":3390352.660000000149012,\"854\":260698.542199999996228,\"855\":1794618.135999999940395,\"856\":994966.959799999953248,\"857\":932850.136900000041351,\"858\":664229.184000000008382,\"859\":145402.766299999988405,\"860\":0.0,\"861\":22094011.629999998956919,\"862\":14006931.890000000596046,\"863\":12701472.300000000745058,\"864\":21621.045539999999164,\"865\":130317.252099999983329,\"866\":799157.169400000013411,\"867\":541010.99730000004638,\"868\":387914.527400000020862,\"869\":128597.375500000009197,\"870\":9678880.503000000491738,\"871\":13471.757489999998143,\"872\":5004749.675999999977648,\"873\":6455575.440000000409782,\"874\":304143.725099999981467,\"875\":159207.521199999988312,\"876\":97081.55000000000291,\"877\":211306.9771999999939,\"878\":3630586.498999999836087,\"879\":10354938.410000000149012,\"880\":345493.951899999985471,\"881\":1030462.287000000011176,\"882\":5833309.417999999597669,\"883\":13036299.349999999627471,\"884\":5847580.735000000335276,\"885\":2404625.462999999988824,\"886\":9046459.889000000432134,\"887\":204189.61510000002454,\"888\":98042.119420000017271,\"889\":159655.786900000006426,\"890\":38721.925810000000638,\"891\":2009145.307999999960884,\"892\":40534.200120000001334,\"893\":192004.105899999995017,\"894\":404198.466200000024401,\"895\":1836242.810999999986962,\"896\":1793703.307999999960884,\"897\":794894.070799999986775,\"898\":454202.966100000019651,\"899\":1060560.128999999957159,\"900\":569187.70050000003539,\"901\":4800102.645999999716878,\"902\":309806.510599999979604,\"903\":35543813.25,\"904\":3270235.740000000223517,\"905\":378034.384699999995064,\"906\":29385.190990000002785,\"907\":282681.859699999971781,\"908\":6675957.510999999940395,\"909\":2616.316667999999936,\"910\":7035027.510999999940395,\"911\":41018.144150000000082,\"912\":1493822.682000000029802,\"913\":2345253.123999999836087,\"914\":165711.948399999993853,\"915\":2195861.708000000100583,\"916\":28938754.910000000149012,\"917\":7913170.932000000029802,\"918\":84045.250639999998384,\"919\":3661324.720999999903142,\"920\":147104.346400000009453,\"921\":6686843.964999999850988,\"922\":1676879.770000000018626,\"923\":180513.865900000004331,\"924\":1527213.90500000002794,\"925\":197182032.5,\"926\":24060.891879999999219,\"927\":127206.836899999994785,\"928\":502853.520399999979418,\"929\":113585.047600000005332,\"930\":1356872.925999999977648,\"931\":973468.501199999940582,\"932\":1879788.625000000232831,\"933\":97237.070760000002338,\"934\":26846543.219999998807907,\"935\":642950.284100000048056,\"936\":16505327.220000000670552,\"937\":1329428.085999999893829,\"938\":1583750.277000000001863,\"939\":29781311.519999999552965,\"940\":4374341.684000000357628,\"941\":326849.756700000085402,\"942\":365052.974999999976717,\"943\":1153872.587999999988824,\"944\":3877407.100999999791384,\"945\":482187.555300000007264,\"946\":14171600.929999999701977,\"947\":16164096.369999999180436,\"948\":148988.892099999997299,\"949\":3243705.728000000119209,\"950\":33779109.990000002086163,\"951\":44172471.179999999701977,\"952\":391244.501400000008289,\"953\":62842.281510000000708,\"954\":211188.049499999993714,\"955\":18298.390149999999267,\"956\":4053328.529999999795109,\"957\":24671997.0,\"958\":65392.822039999999106,\"959\":11946739.179999999701977,\"960\":3102730.728999999817461,\"961\":429520.90590000001248,\"962\":3336652.254999999888241,\"963\":1810170.212999999988824,\"964\":2599483.833000000100583,\"965\":5284.778534000000036,\"966\":810436.99890000000596,\"967\":266022.841299999970943,\"968\":2881799.760999999940395,\"969\":773606.022600000025705,\"970\":12308096.250000001862645,\"971\":12676771.939999999478459,\"972\":1418989.749000000068918,\"973\":4237757.859000000171363,\"974\":95462.304390000004787,\"975\":2350925.058000000193715,\"976\":555712.283700000029057,\"977\":427901.660299999988638,\"978\":3722252.266999999992549,\"979\":0.0,\"980\":826528.823899999959394,\"981\":372170.337100000004284,\"982\":10552541.269999999552965,\"983\":6137672.701000000350177,\"984\":591070.386900000041351,\"985\":700639.339400000055321,\"986\":4880241.581000000238419,\"987\":26807.20560999999725,\"988\":714425.79769999999553,\"989\":8576512.732999999076128,\"990\":3520075.274000000208616,\"991\":1496750.131000000052154,\"992\":3308384.06900000013411,\"993\":99661.365030000000843,\"994\":10283581.830000000074506,\"995\":16671825.919999999925494,\"996\":0.0,\"997\":3872467.029000000096858,\"998\":120995.154599999994389,\"999\":1792971.445999999996275,\"1000\":2855727.162000000011176,\"1001\":37504289.71000000089407,\"1002\":853314.988499999861233,\"1003\":2041987.634000000078231,\"1004\":31957687.390000000596046,\"1005\":111846.874299999995856,\"1006\":12526740.139999998733401,\"1007\":170002.491899999964517,\"1008\":1727744.208000000100583,\"1009\":5929000.429000000469387,\"1010\":2378278.416000000666827,\"1011\":3243156.830999999772757,\"1012\":3101724.41800000006333,\"1013\":17180.470310000000609,\"1014\":214051.46129999999539,\"1015\":269270.480800000019372,\"1016\":7812.631331999999929,\"1017\":410016.772500000020955,\"1018\":1918028.436999999918044,\"1019\":12628286.050000000745058,\"1020\":916566.198100000037812,\"1021\":812961.92429999995511,\"1022\":25579506.399999998509884,\"1023\":30084.11960000000181,\"1024\":1546150.84499999997206,\"1025\":558731.216200000024401,\"1026\":1717864.064999999944121,\"1027\":113868.64429999999993,\"1028\":2895888.112999999895692,\"1029\":3111604.561000000219792,\"1030\":406046.418799999984913,\"1031\":4944553.99100000038743,\"1032\":1357879.23699999996461,\"1033\":30208.536209999998391,\"1034\":1415787.851000000024214,\"1035\":5003377.433000000193715,\"1036\":87150.176959999997052,\"1037\":42959.409220000001369,\"1038\":593302.567200000048615,\"1039\":10214969.730000000447035,\"1040\":969900.671899999957532,\"1041\":11341123.019999999552965,\"1042\":5751798.24100000038743,\"1043\":3820870.728999999817461,\"1044\":131186.338799999997718,\"1045\":55959115.450000002980232,\"1046\":334140.936099999991711,\"1047\":701307.163799999980256,\"1048\":1440854.139000000199303,\"1049\":152575.018000000010943,\"1050\":765592.129199999966659,\"1051\":0.0,\"1052\":166718.259200000000419,\"1053\":5038049.416000000201166,\"1054\":724726.761300000012852,\"1055\":430234.471799999999348,\"1056\":5752255.65500000026077,\"1057\":4543493.384999999776483,\"1058\":1756927.222000000067055,\"1059\":2127889.986000000033528,\"1060\":720051.99010000017006,\"1061\":16287598.150000000372529,\"1062\":910171.550200000056066,\"1063\":2046378.808999999891967,\"1064\":1881618.281999999890104,\"1065\":5926438.911000000312924,\"1066\":177385.15400000003865,\"1067\":455730.728899999929126,\"1068\":58229.718610000003537,\"1069\":1175919.942999999970198,\"1070\":1790043.996000000042841,\"1071\":3065771.677000000141561,\"1072\":13029895.560000000521541,\"1073\":486066.426199999987148,\"1074\":313657.93660000001546,\"1075\":4056.347462000000178,\"1076\":6321553.13399999961257,\"1077\":9470299.712999999523163,\"1078\":2440852.652999999932945,\"1079\":121992.31710000000021,\"1080\":3174.72769500000004,\"1081\":58394387.649999991059303,\"1082\":11579.89314000000013,\"1083\":980329.711400000029244,\"1084\":65222.664029999999912,\"1085\":8291269.355000000447035,\"1086\":124407.463099999993574,\"1087\":587456.816200000001118,\"1088\":245795.993699999991804,\"1089\":558493.36089999997057,\"1090\":396852.397200000006706,\"1091\":3577252.026000000070781,\"1092\":1048667.364999999990687,\"1093\":9449258.668999999761581,\"1094\":9834401.267000000923872,\"1095\":14061.821570000001884,\"1096\":4722159.298999999649823,\"1097\":16554.727940000000672,\"1098\":3505438.026000000070781,\"1099\":49153.709770000001299,\"1100\":4072631.40100000007078,\"1101\":1001370.756000000168569,\"1102\":13463524.03999999910593,\"1103\":661283.437799999956042,\"1104\":88874.62778999999864,\"1105\":815056.880500000086613,\"1106\":1399595.395000000018626,\"1107\":9318438.260999999940395,\"1108\":55330.628599999996368,\"1109\":4031372.657000000122935,\"1110\":822412.097799999988638,\"1111\":2069706.922999999951571,\"1112\":1556854.333000000100583,\"1113\":1141522.408999999985099,\"1114\":788801.316100000054576,\"1115\":3265387.151999999769032,\"1116\":378528.39179999998305,\"1117\":67870.176340000005439,\"1118\":3061837.916000000201166,\"1119\":342776.912599999981467,\"1120\":6277458.423999999649823,\"1121\":15536524.349999999627471,\"1122\":494775.588999999978114,\"1123\":244387.1585999999661,\"1124\":14226490.609999999403954,\"1125\":261869.522100000001956,\"1126\":3478542.08199999993667,\"1127\":5964.495756000000256,\"1128\":3304633.274000000208616,\"1129\":40841582.339999996125698,\"1130\":15389237.029999999329448,\"1131\":3028995.59000000031665,\"1132\":80566.159660000004806,\"1133\":499212.504899999999907,\"1134\":76377.162140000000363,\"1135\":0.0,\"1136\":4230805.166000000201166,\"1137\":5080222.987999999895692,\"1138\":2902474.873999999836087,\"1139\":616502.605899999965914,\"1140\":784556.51410000002943,\"1141\":2313691.558000000193715,\"1142\":1565179.267999999923632,\"1143\":926537.823600000003353,\"1144\":4067508.364000000059605,\"1145\":20795870.660000000149012,\"1146\":1004938.584999999962747,\"1147\":1027626.319999999948777,\"1148\":1843927.367000000085682,\"1149\":9914906.132999999448657,\"1150\":252355.310699999972712,\"1151\":98517.830000000001746,\"1152\":4495830.84499999973923,\"1153\":143225.475600000005215,\"1154\":2515228.171999999787658,\"1155\":1083705.277999999932945,\"1156\":3465917.455000000074506,\"1157\":454834.197400000004563,\"1158\":12960368.630000000819564,\"1159\":384648.591299999970943,\"1160\":2580363.927000000141561,\"1161\":4098521.033999999985099,\"1162\":1220563.550999999977648,\"1163\":35090058.549999997019768,\"1164\":6674859.718000000342727,\"1165\":1436279.999000000068918,\"1166\":1153323.691000000108033,\"1167\":49674.246919999997772,\"1168\":11826896.71000000089407,\"1169\":91867.030249999996158,\"1170\":1967795.081000000005588,\"1171\":2076019.23699999996461,\"1172\":1897902.21999999997206,\"1173\":2847676.675999999511987,\"1174\":1584116.208000000100583,\"1175\":397282.366300000052433,\"1176\":6010.786054000000149,\"1177\":848731.699999999953434,\"1178\":34653685.579999998211861,\"1179\":5421179.391999999992549,\"1180\":602258.733600000035949,\"1181\":7149381.014000000432134,\"1182\":3859019.057000000029802,\"1183\":1983713.088999999919906,\"1184\":240060.021999999997206,\"1185\":1693163.708000000100583,\"1186\":738183.881500000017695,\"1187\":93888.800189999994473,\"1188\":191866.881699999998091,\"1189\":924342.236299999989569,\"1190\":200182.668399999995017,\"1191\":2105476.699000000022352,\"1192\":18366.087429999999586,\"1193\":1215897.928000000072643,\"1194\":286633.916700000001583,\"1195\":25028779.929999999701977,\"1196\":36978.263590000002296,\"1197\":753113.874900000053458,\"1198\":1052784.091000000014901,\"1199\":440224.393800000019837,\"1200\":1790775.858999999938533,\"1201\":30019.166809999998804,\"1202\":448201.694200000027195,\"1203\":3218364.990999999921769,\"1204\":111892.615699999994831,\"1205\":46190.581799999992654,\"1206\":164650.747899999987567,\"1207\":184703.778200000000652,\"1208\":964777.635000000009313,\"1209\":1506996.205000000074506,\"1210\":11855.256369999999151,\"1211\":922421.097500000032596,\"1212\":504655.731599999999162,\"1213\":148833.371400000003632,\"1214\":32862452.309999998658896,\"1215\":484502.070200000016484,\"1216\":223776.083199999993667,\"1217\":506064.566799999971408,\"1218\":2467565.631000000052154,\"1219\":856434.552000000025146,\"1220\":406046.418799999984913,\"1221\":5118371.315999999642372,\"1222\":923793.339500000001863,\"1223\":3396756.455999999772757,\"1224\":229466.31349999998929,\"1225\":131094.855999999999767,\"1226\":1097610.664000000106171,\"1227\":38111.735520000001998,\"1228\":808671.380800000042655,\"1229\":203384.566499999986263,\"1230\":1662334.003999999957159,\"1231\":813776.12120000005234,\"1232\":11551533.470000000670552,\"1233\":292873.043899999989662,\"1234\":2857831.266999999992549,\"1235\":2278745.126999999862164,\"1236\":8614569.578999999910593,\"1237\":2631502.813000000081956,\"1238\":15324284.240000000223517,\"1239\":51502.073309999999765,\"1240\":1339399.710999999893829,\"1241\":3400232.802999999839812,\"1242\":15552991.25,\"1243\":1079405.587000000057742,\"1244\":4845112.184999999590218,\"1245\":565811.985100000048988,\"1246\":41521299.560000002384186,\"1247\":663286.911100000026636,\"1248\":3020396.20699999993667,\"1249\":946023.660499999998137,\"1250\":58319371.759999997913837,\"1251\":48433.740120000002207,\"1252\":4593351.513000000268221,\"1253\":362848.239500000025146,\"1254\":618908.603600000031292,\"1255\":5257425.175999999977648,\"1256\":1170339.492000000085682,\"1257\":21124.293920000000071,\"1258\":110566.115099999995437,\"1259\":81220261.699999988079071,\"1260\":0.0,\"1261\":162061.784600000013597,\"1262\":111389.4603000000061,\"1263\":2930377.12900000018999,\"1264\":661548.73789999994915,\"1265\":496888.841699999989942,\"1266\":4274716.911999999545515,\"1267\":433893.783899999980349,\"1268\":0.0,\"1269\":303018.486700000008568,\"1270\":48284.623149999999441,\"1271\":6314600.44099999871105,\"1272\":5096872.858000000007451,\"1273\":956269.734399999957532,\"1274\":79287.23008999999729,\"1275\":1663706.246000000042841,\"1276\":160671.246000000013737,\"1277\":1205377.405999999959022,\"1278\":86388.125209999998333,\"1279\":17368010.050000000745058,\"1280\":72111.319059999994352,\"1281\":354440.969900000025518,\"1282\":10004559.279999999329448,\"1283\":240819.329300000012154,\"1284\":3152039.959999999962747,\"1285\":261869.522100000001956,\"1286\":508379.081699999980628,\"1287\":52864252.240000009536743,\"1288\":4083883.785999999847263,\"1289\":60204.832320000001346,\"1290\":59396.124340000009397,\"1291\":329429.571699999971315,\"1292\":326520.418599999975413,\"1293\":3057538.225000000093132,\"1294\":36935266.679999999701977,\"1295\":8657749.46199999935925,\"1296\":218717.084199999982957,\"1297\":216173.862300000007963,\"1298\":5195.491318999999748,\"1299\":2775862.675999999977648,\"1300\":3890489.140999999828637,\"1301\":540663.362700000056066,\"1302\":1378645.833000000100583,\"1303\":2382212.177000000607222,\"1304\":10216799.380000000819564,\"1305\":1474336.84499999997206,\"1306\":302506.183000000019092,\"1307\":26349791.599999997764826,\"1308\":2489978.91800000006333,\"1309\":8334998.13399999961257,\"1310\":13485479.910000000149012,\"1311\":49197.621520000000601,\"1312\":1361721.514999999897554,\"1313\":6775856.731999999843538,\"1314\":26407425.769999999552965,\"1315\":103988.501600000003236,\"1316\":162610.681400000001304,\"1317\":82399475.030000001192093,\"1318\":1994142.128999999957159,\"1319\":1255235.533000000054017,\"1320\":10153676.25,\"1321\":4984897.906999999657273,\"1322\":174631.521700000012061,\"1323\":15500846.050000000745058,\"1324\":290439.601299999980256,\"1325\":2068883.577999999979511,\"1326\":225495.959800000011455,\"1327\":42242184.049999997019768,\"1328\":25081839.96000000089407,\"1329\":817746.474799999967217,\"1330\":10127146.240000000223517,\"1331\":71361.160080000001472,\"1332\":3121942.117999999783933,\"1333\":504719.769599999999628,\"1334\":23139660.059999998658895,\"1335\":565592.426399999996647,\"1336\":128350.371899999998277,\"1337\":237397.872399999992922,\"1338\":1102733.700999999884516,\"1339\":548347.918100000009872,\"1340\":420326.884299999976065,\"1341\":93696.686299999986659,\"1342\":1862864.307000000029802,\"1343\":783998.469000000040978,\"1344\":46883.106619999998657,\"1345\":5277642.875,\"1346\":17450344.570000000298023,\"1347\":19344953.410000000149012,\"1348\":16041509.419999999925494,\"1349\":7591974.813000000081956,\"1350\":34106.618419999998878,\"1351\":222330.654899999994086,\"1352\":479479.664400000008754,\"1353\":379013.250699999975041,\"1354\":368135.945499999972526,\"1355\":277924.753900000010617,\"1356\":1179670.737999999895692,\"1357\":3845937.015999999828637,\"1358\":959563.115299999946728,\"1359\":376378.545999999972992,\"1360\":64782.631750000000466,\"1361\":14389.329999999999927,\"1362\":82329.948099999994156,\"1363\":2268224.604999999981374,\"1364\":1808889.453999999910593,\"1365\":3146093.577000000048429,\"1366\":3798365.958999999798834,\"1367\":2127524.055000000167638,\"1368\":455749.025399999925867,\"1369\":3660501.376000000163913,\"1370\":100448117.099999994039536,\"1371\":323528.930999999982305,\"1372\":117537.10460000000603,\"1373\":49335.760549999999057,\"1374\":492689.781100000080187,\"1375\":61545.055370000001858,\"1376\":163799.957800000003772,\"1377\":4632048.737999999895692,\"1378\":0.0,\"1379\":71627.375029999995604,\"1380\":31295.351900000001478,\"1381\":1332355.534999999916181,\"1382\":307391.364599999971688,\"1383\":7328504.341000000014901,\"1384\":643060.063500000047497,\"1385\":609842.657900000107475,\"1386\":1821880.010999999940395,\"1387\":2117735.395000000018626,\"1388\":80170039.129999995231628,\"1389\":64501779.549999997019768,\"1390\":2266486.432000000029802,\"1391\":831843.974700000137091,\"1392\":451979.934000000008382,\"1393\":8187802.304999999701977,\"1394\":165830.87609999999404,\"1395\":5072355.467000000178814,\"1396\":1111333.084999999962747,\"1397\":9973455.127000000327826,\"1398\":3970536.593000000342727,\"1399\":1656662.070000000065193,\"1400\":3669466.689999999944121,\"1401\":86321.342770000002929,\"1402\":1511844.793999999994412,\"1403\":3114532.010999999940395,\"1404\":3398128.697999999858439,\"1405\":2037047.563000000081956,\"1406\":838787.519399999990128,\"1407\":6155.420364999999038,\"1408\":0.0,\"1409\":58435.554909999998927,\"1410\":254861.939400000002934,\"1411\":1817763.284999999916181,\"1412\":169261.481200000009267,\"1413\":338193.62420000002021,\"1414\":951055.214599999948405,\"1415\":63597.929459999999381,\"1416\":551540.667900000000372,\"1417\":710345.664699999964796,\"1418\":108388.824399999997695,\"1419\":742822.05960000003688,\"1420\":2368489.756000000052154,\"1421\":10363171.869999999180436,\"1422\":1022594.765999999945052,\"1423\":735164.949000000022352,\"1424\":5887101.304999999701977,\"1425\":8821595.161000000312924,\"1426\":26749571.449999999254942,\"1427\":629923.133099999977276,\"1428\":13750780.03999999910593,\"1429\":39751107.340000003576279,\"1430\":805670.744900000048801,\"1431\":1512393.691000000108033,\"1432\":2885733.521999999880791,\"1433\":95425.711269999999786,\"1434\":3761772.837999999988824,\"1435\":10329323.230000000447035,\"1436\":44270357.780000001192093,\"1437\":473203.944100000022445,\"1438\":258374.879099999991013,\"1439\":3586857.720000000204891,\"1440\":7562608.832999999634922,\"1441\":1353671.027999999932945,\"1442\":834679.941600000136532,\"1443\":78515.11522999999579,\"1444\":41069.374519999997574,\"1445\":4676600.862999999895692,\"1446\":731313.52309999987483,\"1447\":0.0,\"1448\":0.0,\"1449\":14749772.240000002086163,\"1450\":8625913.446000000461936,\"1451\":1381390.317999999970198,\"1452\":4308565.548999999649823,\"1453\":705817.265999999945052,\"1454\":2652543.858000000007451,\"1455\":330170.582400000013877,\"1456\":242273.90580000000773,\"1457\":2434265.890999999828637,\"1458\":3186528.975999999791384,\"1459\":180916.390199999994366,\"1460\":179589.889599999994971,\"1461\":353041.283100000000559,\"1462\":1112430.878000000026077,\"1463\":13838603.529999999329448,\"1464\":410519.927900000009686,\"1465\":12405.068020000000615,\"1466\":164559.265099999989616,\"1467\":3668551.862000000663102,\"1468\":12081218.900000000372529,\"1469\":21782055.269999999552965,\"1470\":15086.428959999999279,\"1471\":68884720.609999999403954,\"1472\":65812.728109999996377,\"1473\":37389.936199999996461,\"1474\":51534.092299999996612,\"1475\":2954345.623000000137836,\"1476\":13417782.640000002458692,\"1477\":436638.267999999923632,\"1478\":12600.841210000000501,\"1479\":2574417.545000000391156,\"1480\":224032.23499999998603,\"1481\":1614031.084000000031665,\"1482\":1823160.770999999949709,\"1483\":94245.583119999995688,\"1484\":28784148.969999995082617,\"1485\":2011889.791999999899417,\"1486\":3946110.685000000055879,\"1487\":160168090.599999994039536,\"1488\":16744097.339999999850988,\"1489\":980787.125400000018999,\"1490\":4774030.048000000417233,\"1491\":413666.936300000001211,\"1492\":584822.111400000052527,\"1493\":9971625.471000000834465,\"1494\":1444239.003000000026077,\"1495\":181181.690299999987474,\"1496\":208342.934399999998277,\"1497\":185399.047500000015134,\"1498\":5058633.046000000089407,\"1499\":211727.798100000014529,\"1500\":2609821.388999999966472,\"1501\":243115.54759999999078,\"1502\":21485650.989999998360872,\"1503\":6951137.781000000424683,\"1504\":146884.787699999986216,\"1505\":808973.274100000038743,\"1506\":2211871.197999999858439,\"1507\":327124.205100000021048,\"1508\":0.0,\"1509\":1743021.835999999893829,\"1510\":525641.886500000022352,\"1511\":339099.304000000003725,\"1512\":207364.068399999989197,\"1513\":2605430.214999999850988,\"1514\":415286.181900000025053,\"1515\":395983.31060000002617,\"1516\":229841.392999999981839,\"1517\":208708.865599999990081,\"1518\":17589398.429999999701977,\"1519\":1538374.807000000029802,\"1520\":220125.919300000008661,\"1521\":559417.337199999950826,\"1522\":2649433.442999999970198,\"1523\":87848.19073999999091,\"1524\":3031191.177999999839813,\"1525\":13170779.070000000298023,\"1526\":33533021.25,\"1527\":5928725.980999999679625,\"1528\":496843.100299999990966,\"1529\":1224039.897000000113621,\"1530\":36845613.530000001192093,\"1531\":75053.405989999999292,\"1532\":62709631.450000002980232,\"1533\":542008.159899999969639,\"1534\":7286056.321000000461936,\"1535\":35657251.920000001788139,\"1536\":571163.729000000050291,\"1537\":12958538.970000000670552,\"1538\":366050.137600000016391,\"1539\":213722.123200000001816,\"1540\":653040.837300000013784,\"1541\":320043.436200000054669,\"1542\":40437.22834999999759,\"1543\":9727366.388000000268221,\"1544\":3342873.08600000012666,\"1545\":241075.481100000004517,\"1546\":407043.581400000024587,\"1547\":207867.223800000007032,\"1548\":177595.564500000007683,\"1549\":8859011.627000000327826,\"1550\":11367653.03999999910593,\"1551\":424809.541599999996834,\"1552\":9666987.739000000059605,\"1553\":7064393.49100000038743,\"1554\":33053.651369999999588,\"1555\":3131456.328999999910593,\"1556\":2037962.391000000061467,\"1557\":60514.044190000000526,\"1558\":2922235.15999999968335,\"1559\":2984169.016999999992549,\"1560\":0.0,\"1561\":55192.489569999997912,\"1562\":4822058.519000000320375,\"1563\":7052409.243999999947846,\"1564\":3025793.691999999806285,\"1565\":0.0,\"1566\":132512.839399999997113,\"1567\":1216080.892999999923632,\"1568\":9337649.650000000372529,\"1569\":2543130.425999999977648,\"1570\":10181121.089999999850988,\"1571\":14572295.609999999403954,\"1572\":43480861.189999997615814,\"1573\":6225313.225999999791384,\"1574\":466736.10999999998603,\"1575\":2582742.479999999981374,\"1576\":7136298.973000000230968,\"1577\":322330.506299999949988,\"1578\":854732.971900000004098,\"1579\":48539860.170000001788139,\"1580\":927269.685999999986962,\"1581\":19715.458760000001348,\"1582\":2512483.686999999918044,\"1583\":38572.808839999997872,\"1584\":2037139.046000000089407,\"1585\":2358701.095999999903142,\"1586\":213822.754199999995762,\"1587\":323748.489700000034645,\"1588\":27968122.379999998956919,\"1589\":68397117.280000001192093,\"1590\":575253.010299999965355,\"1591\":4295574.99100000038743,\"1592\":3829836.04300000006333,\"1593\":13617215.150000000372529,\"1594\":181940.997600000002422,\"1595\":1210866.374000000068918,\"1596\":10104275.529999999329448,\"1597\":18326749.820000000298023,\"1598\":4659768.026999999769032,\"1599\":6570111.908999999985099,\"1600\":45334.302770000002056,\"1601\":353398.065999999991618,\"1602\":877987.900299999979325,\"1603\":1694535.950000000186264,\"1604\":2019116.933999999891967,\"1605\":1659223.589000000152737,\"1606\":3942176.924999999813736,\"1607\":75916.088810000001104,\"1608\":183313.239600000000792,\"1609\":1190557.192000000039116,\"1610\":28805.190019999998185,\"1611\":855318.461800000048242,\"1612\":325504.959499999997206,\"1613\":206531.574900000006892,\"1614\":325660.480299999995623,\"1615\":1134295.267999999923632,\"1616\":2096145.452999999979511,\"1617\":527636.211600000038743,\"1618\":1375169.48699999996461,\"1619\":90761003.170000001788139,\"1620\":28070.583109999999579,\"1621\":244597.568999999988591,\"1622\":17683625.719999998807907,\"1623\":173487.986600000003818,\"1624\":9675.221191000000545,\"1625\":23653793.410000000149012,\"1626\":2564079.987999999895692,\"1627\":60572.593180000003486,\"1628\":7041797.237999999895692,\"1629\":1921047.368999999947846,\"1630\":1370778.311999999918044,\"1631\":27701907.420000001788139,\"1632\":60862593.659999996423721,\"1633\":389076.35899999999674,\"1634\":529786.057499999995343,\"1635\":2085259.0,\"1636\":4479638.389000000432134,\"1637\":1084711.588999999919906,\"1638\":298325418.899999976158142,\"1639\":329914.430600000021514,\"1640\":313895.791900000011083,\"1641\":1268226.090999999782071,\"1642\":1192752.779000000096858,\"1643\":368712.287100000015926,\"1644\":703475.306300000054762,\"1645\":1018478.040000000037253,\"1646\":2355133.266999999992549,\"1647\":116375.273000000001048,\"1648\":33304.3142399999997,\"1649\":2794891.098999999463558,\"1650\":355483.87390000000596,\"1651\":1220380.584999999962747,\"1652\":10612005.089999999850988,\"1653\":1029547.459000000031665,\"1654\":4405811.768000000156462,\"1655\":10812352.429999999701977,\"1656\":2051867.777000000001863,\"1657\":244195.044699999998556,\"1658\":99267.988979999994626,\"1659\":177815.123200000001816,\"1660\":3822974.833000000100583,\"1661\":974474.812099999981001,\"1662\":2271517.986000000033528,\"1663\":1932208.270999999949709,\"1664\":3462166.660000000149012,\"1665\":644404.860699999961071,\"1666\":1666450.729999999981374,\"1667\":2605613.180000000167638,\"1668\":571465.62230000004638,\"1669\":10805948.630000000819564,\"1670\":3479639.875,\"1671\":1401242.085999999893829,\"1672\":652995.0958999999566,\"1673\":605158.738400000031106,\"1674\":701426.091499999980442,\"1675\":515651.964500000001863,\"1676\":6654276.087000000290573,\"1677\":704326.096299999975599,\"1678\":843819.073600000003353,\"1679\":1283595.202000000048429,\"1680\":24285939.579999998211861,\"1681\":114573.061799999995856,\"1682\":130692.331600000004983,\"1683\":576085.50379999994766,\"1684\":947304.419700000085868,\"1685\":8212136.730999999679625,\"1686\":49494940.630000002682209,\"1687\":34864.09603000000061,\"1688\":272399.192700000014156,\"1689\":34805.547030000001541,\"1690\":4705875.360000000335276,\"1691\":10723614.109999999403954,\"1692\":15270.309390000000349,\"1693\":1491627.09499999997206,\"1694\":2667638.520000000018626,\"1695\":726958.941699999966659,\"1696\":18964384.96000000089407,\"1697\":5558129.148000000044703,\"1698\":2566732.989000000059605,\"1699\":0.0,\"1700\":12813081.320000000298023,\"1701\":171813.85130000000936,\"1702\":1664895.521999999880791,\"1703\":182306.928799999994226,\"1704\":23528461.969999998807907,\"1705\":926446.340800000005402,\"1706\":128139.96140000000014,\"1707\":27587553.920000001788139,\"1708\":33675.734420000000682,\"1709\":4162284.546999999321997,\"1710\":10881879.359999999403954,\"1711\":10679702.359999999403954,\"1712\":1141156.477999999886379,\"1713\":6999074.769999999552965,\"1714\":661759.148300000000745,\"1715\":774511.702399999951012,\"1716\":263799.809200000017881,\"1717\":9642287.381999999284744,\"1718\":609467.57839999999851,\"1719\":856333.92090000002645,\"1720\":24241113.0,\"1721\":3181222.97399999992922,\"1722\":3509920.683000000193715,\"1723\":1148109.171000000089407,\"1724\":6609358.031000000424683,\"1725\":4913266.872999999672174,\"1726\":15700.278560000000652,\"1727\":17174.066510000000562,\"1728\":363881.995200000004843,\"1729\":31489.29544000000169,\"1730\":4293928.299999999813736,\"1731\":4816112.137000000104308,\"1732\":3326772.112000000663102,\"1733\":166581.034999999974389,\"1734\":8028805.194000001065433},\"Fe-1_Soluble\":{\"0\":1925406.213999999919906,\"1\":362198.275000000081491,\"2\":6229948.78899999987334,\"3\":723975.563400000100955,\"4\":2575035.520000000018626,\"5\":40790807.909999996423721,\"6\":54735759.570000000298023,\"7\":23242209.800000000745058,\"8\":28655163.670000001788139,\"9\":1173523.908000000054017,\"10\":656047.015099999960512,\"11\":1906695.692999999970198,\"12\":1539969.470999999903142,\"13\":8020826.353000000119209,\"14\":6325372.447999999858439,\"15\":3132702.612999999895692,\"16\":4648722.61699999962002,\"17\":8519648.856000000610948,\"18\":783755.679499999852851,\"19\":3917234.779999999795109,\"20\":806320.568500000052154,\"21\":2628641.16399999987334,\"22\":5162139.326999999582768,\"23\":3896933.864000000059605,\"24\":235266.097199999989243,\"25\":20252268.46000000089407,\"26\":61441610.479999996721745,\"27\":4006951.729999999981374,\"28\":8856812.453999999910593,\"29\":579202.903300000005402,\"30\":1503951.718000000342727,\"31\":3167971.945999999996275,\"32\":3839399.009999999776483,\"33\":1199250.875,\"34\":189995.990500000014436,\"35\":21064305.100000001490116,\"36\":23446154.480000000447035,\"37\":443345.806800000020303,\"38\":4150180.772000000346452,\"39\":677779.285799999954179,\"40\":3242252.717000000178814,\"41\":2159474.837999999988824,\"42\":863574.764199999975972,\"43\":6740933.131000000983477,\"44\":12178678.439999999478459,\"45\":2004271.062000000150874,\"46\":5565631.723000000230968,\"47\":17589761.260000001639128,\"48\":64279.99659000000247,\"49\":156139.301899999991292,\"50\":5625973.15500000026077,\"51\":5839460.205000000074506,\"52\":6039569.233000000007451,\"53\":2645387.080999999772757,\"54\":94235.541500000006636,\"55\":937397.12679999996908,\"56\":60919586.929999999701977,\"57\":111093.721399999994901,\"58\":6700424.851999999955296,\"59\":5308829.815999999642372,\"60\":5593697.504999999888241,\"61\":2926699.771999999880791,\"62\":497802779.600000023841858,\"63\":3345347.689999999944121,\"64\":10600445.949999999254942,\"65\":14571754.140000000596046,\"66\":4472469.504999999888241,\"67\":431127.836200000019744,\"68\":15396888.140000000596046,\"69\":11462065.470000000670552,\"70\":1435471.209000000031665,\"71\":9549850.169999999925494,\"72\":2855693.342999999877065,\"73\":112815.089300000021467,\"74\":705545.699699999997392,\"75\":221626127.099999994039536,\"76\":4260292.190999999642372,\"77\":1932983.975000000093132,\"78\":12563179.660000000149012,\"79\":2870006.891999999992549,\"80\":11103758.980000000447035,\"81\":308611.341499999980442,\"82\":20967010.379999998956919,\"83\":1342667.022000000113621,\"84\":1197005.61200000019744,\"85\":5233707.071999999694526,\"86\":2242643.106000000145286,\"87\":13455671.529999999329448,\"88\":3295577.703000000212342,\"89\":160199.48499999998603,\"90\":1008777.765999999945052,\"91\":16959216.679999999701977,\"92\":3233458.771999999880791,\"93\":2587103.807000000029802,\"94\":255108.605299999995623,\"95\":41518647.189999997615814,\"96\":195122.673399999999674,\"97\":3868493.87099999981001,\"98\":4982518.321000000461936,\"99\":1236578.364999999990687,\"100\":950120.281399999978021,\"101\":1502735.533999999985099,\"102\":16673881.230000000447035,\"103\":6930096.502999999560416,\"104\":5878845.853000000119209,\"105\":126408.283200000005309,\"106\":71039.172479999993811,\"107\":763791.553100000019185,\"108\":411781.157000000006519,\"109\":2989847.782000000122935,\"110\":272631.008700000005774,\"111\":9259837.08699999935925,\"112\":10468536.769999999552965,\"113\":903961.424899999867193,\"114\":1263708.621999999973923,\"115\":75360367.409999996423721,\"116\":3278176.91800000006333,\"117\":1207296.398999999975786,\"118\":463674.788400000019465,\"119\":83076586.480000004172325,\"120\":17499015.230000000447035,\"121\":5368984.141999999992549,\"122\":116566548.900000005960464,\"123\":18307309.75,\"124\":2889840.044999999925494,\"125\":7253227.208999999798834,\"126\":20830423.579999998211861,\"127\":152762.052700000000186,\"128\":5264579.432000000029802,\"129\":80647.96078999999736,\"130\":5711480.237999999895692,\"131\":3148980.766999999992549,\"132\":45982.977619999997842,\"133\":329277.112499999988358,\"134\":8287170.627000001259148,\"135\":13558579.400000000372529,\"136\":6392169.009999999776483,\"137\":37654924.5,\"138\":5550569.752999998629093,\"139\":306048.00010000000475,\"140\":2758959.947000000160188,\"141\":638805.269500000053085,\"142\":102543013.0,\"143\":362572.485500000009779,\"144\":373424.587899999984074,\"145\":6152487.230000000447035,\"146\":6208338.135999999940395,\"147\":446395.621800000022631,\"148\":389104005.0,\"149\":35083163.320000000298023,\"150\":1826988.871000000042841,\"151\":2654648.789000000339001,\"152\":3482215.154999999795109,\"153\":15172361.880000000819564,\"154\":440978.925799999968149,\"155\":402575.58039999997709,\"156\":9634047.516000000759959,\"157\":7009896.877000000327826,\"158\":1383549.512000000337139,\"159\":2317672.296999999787658,\"160\":6595739.484000000171363,\"161\":4922176.889000000432134,\"162\":3646119.322999999858439,\"163\":2764760.208000000100583,\"164\":633416.639300000038929,\"165\":28585934.739999998360872,\"166\":2338908.739000000059605,\"167\":105517.986000000004424,\"168\":1360254.912000000011176,\"169\":3562483.291999999899417,\"170\":11365706.279999999329448,\"171\":2063770.520999999716878,\"172\":1446323.310999999986962,\"173\":6643731.972000000067055,\"174\":19198866.100000001490116,\"175\":990067.244799999985844,\"176\":1404785.953999999910593,\"177\":3578480.788000000175089,\"178\":32971680.969999998807907,\"179\":30251171.149999998509884,\"180\":1418631.739999999990687,\"181\":2048147.235000000102445,\"182\":556722.211699999985285,\"183\":9183685.264000000432134,\"184\":64506393.899999998509884,\"185\":139758240.300000011920929,\"186\":4433738.724999999627471,\"187\":5912431.239000000059605,\"188\":796338.505200000014156,\"189\":24958900.139999996870756,\"190\":38758.845269999997981,\"191\":5955184.781000000424683,\"192\":3994041.470000000204891,\"193\":304719.553000000014436,\"194\":1493754.483000000007451,\"195\":52130319.46000000089407,\"196\":10982140.589999997988343,\"197\":2063022.100000000093132,\"198\":44554429.299999997019768,\"199\":904288.859000000054948,\"200\":3084897.231000000145286,\"201\":1455959.229999999981374,\"202\":1171933.513999999966472,\"203\":12323684.980000000447035,\"204\":7798919.56800000090152,\"205\":6927009.266999999992549,\"206\":1212348.239999999990687,\"207\":10507828.869999999180436,\"208\":2060309.074000000022352,\"209\":2438448.712999999988824,\"210\":2492428.567999999970198,\"211\":664934.512800000025891,\"212\":356117.355600000009872,\"213\":29671144.980000000447035,\"214\":1202431.664000000106171,\"215\":666665.236000000033528,\"216\":5499022.266999999992549,\"217\":247437.291499999992084,\"218\":1596662.351999999955296,\"219\":356435.434400000027381,\"220\":717211.709799999953248,\"221\":5017506.996000000275672,\"222\":2680375.756000000052154,\"223\":3422435.03899999987334,\"224\":1210757.845999999670312,\"225\":2983766.86200000019744,\"226\":2539579.08199999993667,\"227\":528085.758599999942817,\"228\":8642296.324999999254942,\"229\":1136570.628000000026077,\"230\":1182879.168999999994412,\"231\":599784.476999999955296,\"232\":442344.793899999989662,\"233\":2892178.859999999869615,\"234\":542343.175999999977648,\"235\":850729.991200000047684,\"236\":1414608.976999999955296,\"237\":967895.276799999992363,\"238\":21048401.149999998509884,\"239\":472066.457300000009127,\"240\":211999.563800000003539,\"241\":4415308.861999999731779,\"242\":833216.943100000033155,\"243\":5922534.921000000089407,\"244\":11882116.669999999925494,\"245\":1207015.740999999921769,\"246\":10926944.550000000745058,\"247\":38710197.920000001788139,\"248\":2736694.425999999977648,\"249\":324767.876800000027288,\"250\":9469394.926999999210238,\"251\":33410.442699999999604,\"252\":307058.368200000026263,\"253\":20527313.129999998956919,\"254\":1026739.866999999969266,\"255\":1980321.59499999997206,\"256\":744996.834299999987706,\"257\":1489263.958000000100583,\"258\":1182037.195000000065193,\"259\":5467120.826999999582768,\"260\":2540982.37099999981001,\"261\":4454788.061999999918044,\"262\":1365680.963999999919906,\"263\":6201134.58600000012666,\"264\":1837653.868000000016764,\"265\":4892427.160000000149012,\"266\":489121.097599999979138,\"267\":46531195.899999998509884,\"268\":1258937.439000000013038,\"269\":2051328.023999999975786,\"270\":76454.932920000006561,\"271\":460793.368100000021514,\"272\":207555.814899999997578,\"273\":6291693.509999999776483,\"274\":4288264.421000000089407,\"275\":7083803.436999999918044,\"276\":2668681.680000000167638,\"277\":55998719.770000003278256,\"278\":385558.36109999998007,\"279\":8263408.264999999664724,\"280\":275774.376300000003539,\"281\":30594509.219999998807907,\"282\":2202134.827000000048429,\"283\":1821843.477999999886379,\"284\":1887798.066000000108033,\"285\":1950478.313000000081956,\"286\":784747.337199999950826,\"287\":14994611.919999999925494,\"288\":4004425.810000000055879,\"289\":2188195.489000000059605,\"290\":2392701.487999999895692,\"291\":502442.988899999996647,\"292\":1389817.536000000080094,\"293\":59868.05561999999918,\"294\":1029078.682000000029802,\"295\":985763.824799999943934,\"296\":215881.997000000003027,\"297\":1300007.033000000054017,\"298\":115425.207099999999627,\"299\":22427366.589999999850988,\"300\":8883287.842000000178814,\"301\":4461991.612999999895692,\"302\":10318852.599999999627471,\"303\":2464175.68099999986589,\"304\":13005683.490000000223517,\"305\":3006406.592999999877065,\"306\":5253633.776999999769032,\"307\":4167020.242000000085682,\"308\":1905292.404000000096858,\"309\":13169400.550000000745058,\"310\":1439213.313000000081956,\"311\":3631431.563999999780208,\"312\":43964112.350000001490116,\"313\":9000883.46900000050664,\"314\":1172869.040000000037253,\"315\":1269976.645999999949709,\"316\":23696875.469999998807907,\"317\":12881258.519999999552965,\"318\":959756.199999999953434,\"319\":17194033.730000000447035,\"320\":45813647.399999998509884,\"321\":800988.069800000055693,\"322\":624791.088899999973364,\"323\":294943.305500000016764,\"324\":9330937.067999999970198,\"325\":255660.565700000035576,\"326\":714676.434200000017881,\"327\":890443.073100000037812,\"328\":6528194.50099999923259,\"329\":8810410.359999999403954,\"330\":872190.959400000050664,\"331\":269534.417399999976624,\"332\":127615.111799999998766,\"333\":2114663.138999999966472,\"334\":173203.29749999998603,\"335\":5209102.735999999567866,\"336\":1168939.830000000074506,\"337\":5651887.226999999955297,\"338\":863705.737899999832734,\"339\":463777.696200000005774,\"340\":30515925.030000001192093,\"341\":97079540.760000020265579,\"342\":10385274.949999999254942,\"343\":4333169.67200000025332,\"344\":14818733.019999999552965,\"345\":422885.851499999989756,\"346\":15784195.929999999701977,\"347\":4543382.381000000052154,\"348\":442064.135999999940395,\"349\":170303.166600000025937,\"350\":1020191.184000000008382,\"351\":307226762.899999916553497,\"352\":1649238.916999999899417,\"353\":13812106.970000000670552,\"354\":7174830.123999999836087,\"355\":26992733.829999998211861,\"356\":5507161.343000000342727,\"357\":899732.84699999995064,\"358\":2280906.123000000137836,\"359\":13031878.220000000670552,\"360\":282585006.100000023841858,\"361\":28097590.130000002682209,\"362\":9784.667213999999149,\"363\":1673656.146999999880791,\"364\":722525.49800000002142,\"365\":242712.884799999999814,\"366\":563635.749399999971502,\"367\":613078.302499999990687,\"368\":283623.440000000002328,\"369\":7220390.243999999947846,\"370\":10157006.589999999850988,\"371\":117511430.200000002980232,\"372\":83640708.700000002980232,\"373\":40701932.929999999701977,\"374\":992593165.200000047683716,\"375\":93674225.849999994039536,\"376\":73709.163889999996172,\"377\":5664516.828999999910593,\"378\":2480734.492000000085682,\"379\":3198376.544000000227243,\"380\":15344498.679999999701977,\"381\":2283057.833000000100583,\"382\":2767192.575999999884516,\"383\":1056115.385999999940395,\"384\":739112.375299999956042,\"385\":1290464.666999999899417,\"386\":2933996.874999999534339,\"387\":320501.877900000021327,\"388\":48449024.350000008940697,\"389\":1226661.789000000106171,\"390\":343048.056299999996554,\"391\":794065.176900000078604,\"392\":6036481.996000000275672,\"393\":578604.166599999996834,\"394\":719877.959200000041164,\"395\":171416.442700000014156,\"396\":4427377.148000000044703,\"397\":10615414.369999999180436,\"398\":1238542.96999999997206,\"399\":3666046.029000000096858,\"400\":9951190.856000000610948,\"401\":9097336.207000000402331,\"402\":1090636.297999999951571,\"403\":2109517.74599999981001,\"404\":86633456.609999999403954,\"405\":2780009.282999999821186,\"406\":2584764.992000000085682,\"407\":14491298.899999998509884,\"408\":9945577.698999997228384,\"409\":5162513.537999999709427,\"410\":18027587.46000000089407,\"411\":8261443.660000000149012,\"412\":2974505.154000000096858,\"413\":1083339.19399999990128,\"414\":5010490.549999999813736,\"415\":965275.803799999994226,\"416\":10024161.890000000596046,\"417\":533764.401900000055321,\"418\":2139361.026999999769032,\"419\":1173898.118000000016764,\"420\":8546966.218000000342727,\"421\":839045.270499999984168,\"422\":3630402.484999999869615,\"423\":124668204.700000002980232,\"424\":189995.990500000014436,\"425\":516111.024799999955576,\"426\":584928.322900000028312,\"427\":1865906.756000000052154,\"428\":61784013.020000003278255,\"429\":94899.765010000002803,\"430\":5186650.110000000335276,\"431\":1667013.912000000011176,\"432\":1937755.158000000054017,\"433\":6363448.360000000335276,\"434\":12368590.230000000447035,\"435\":31665686.570000000298023,\"436\":689576.269599999999627,\"437\":122497.784199999994598,\"438\":512771.196799999976065,\"439\":1900801.878000000026077,\"440\":902230.70160000002943,\"441\":3841270.061999999918044,\"442\":35622961.869999997317791,\"443\":130393.624299999995856,\"444\":215217.773500000010244,\"445\":2253588.760999999940395,\"446\":2120556.953000000212342,\"447\":834208.600700000068173,\"448\":361234.683200000028592,\"449\":964246.725100000039674,\"450\":7838679.427000000141561,\"451\":324870.784700000018347,\"452\":1467279.095000000204891,\"453\":7674775.25800000037998,\"454\":2622934.455000000074506,\"455\":3857080.453000000212342,\"456\":2214951.533999999985099,\"457\":309256.854500000015832,\"458\":12509854.669999999925494,\"459\":9837056.675000000745058,\"460\":21366480.019999999552965,\"461\":3350399.530999999959022,\"462\":6675165.648000000044704,\"463\":8296993.650999999605119,\"464\":10186943.429999999701977,\"465\":10496602.560000000521541,\"466\":1561860.781999999890104,\"467\":1464378.965000000083819,\"468\":9171616.978000000119209,\"469\":219979601.199999988079071,\"470\":9195192.234999999403954,\"471\":1215154.817999999970198,\"472\":818379.499599999981001,\"473\":54660917.490000002086163,\"474\":6630728.159000000916421,\"475\":1314414.135000000009313,\"476\":386072900.5,\"477\":13365861.029999999329448,\"478\":766429.736600000062026,\"479\":480401.994599999976344,\"480\":6694998.799999999813736,\"481\":13623130.699999999254942,\"482\":1168284.962000000057742,\"483\":684655.402400000020862,\"484\":36072949.909999996423721,\"485\":110120774.200000002980232,\"486\":3289496.783999999985099,\"487\":1342012.154000000096858,\"488\":664644.499700000043958,\"489\":7571212.521999999880791,\"490\":1266328.09499999997206,\"491\":1223668.105999999912456,\"492\":2709751.275000000372529,\"493\":465779.722000000008848,\"494\":1283915.985000000102446,\"495\":4311371.915000000037253,\"496\":598942.503499999991618,\"497\":308620.696799999976065,\"498\":1184376.010000000009313,\"499\":7140309.212000000290573,\"500\":8926041.382999999448657,\"501\":1821469.266999999992549,\"502\":489747.900100000028033,\"503\":4141199.722000000067055,\"504\":2196147.459999999962747,\"505\":2701892.856000000145286,\"506\":2593091.174000000115484,\"507\":5195444.054999999701977,\"508\":15043259.279999999329448,\"509\":3056925.001000000629574,\"510\":3402788.990999999921769,\"511\":2269773.36200000019744,\"512\":4366006.638000000268221,\"513\":2131128.398000000044704,\"514\":20673255.199999999254942,\"515\":456330.908700000087265,\"516\":16382932.619999999180436,\"517\":2648287.211999999824911,\"518\":1029078.682000000029802,\"519\":41169695.969999998807907,\"520\":8747168.798000000417232,\"521\":6602568.824000000022352,\"522\":5672375.247999998740852,\"523\":809819.435999999986962,\"524\":2116253.532999999821186,\"525\":1618553.662000000244006,\"526\":7999589.911000000312924,\"527\":4104246.441999999806285,\"528\":2613111.432000000029802,\"529\":14277063.419999999925494,\"530\":7073044.887000000104308,\"531\":2606375.643999999854714,\"532\":1616308.398999999975786,\"533\":1264737.699999999953434,\"534\":5420.250971000000391,\"535\":378934.836499999975786,\"536\":5993822.007000000216067,\"537\":2331237.424999999813736,\"538\":5247178.646999999880791,\"539\":4349541.378999999724328,\"540\":113488668.099999994039536,\"541\":99137698.129999995231628,\"542\":732339.166500000050291,\"543\":480392.639299999980722,\"544\":2608808.012000000104308,\"545\":250356.13279999999213,\"546\":742003.150799999944866,\"547\":5361593.486000000499189,\"548\":388963.675999999977648,\"549\":35564959.25,\"550\":6051731.071999999694526,\"551\":14921640.890000000596046,\"552\":6869100.20299999974668,\"553\":323860.416499999992084,\"554\":688294.598899999982677,\"555\":6494702.667999999597669,\"556\":503509.488599999982398,\"557\":37415429.829999998211861,\"558\":2240210.737999999895692,\"559\":642631.571200000005774,\"560\":3058328.291000000201166,\"561\":8627889.222999999299645,\"562\":11812887.740000000223517,\"563\":51359445.969999998807907,\"564\":3998344.890000000130385,\"565\":949371.860500000067986,\"566\":333178.256200000003446,\"567\":5654226.042000000365078,\"568\":56504839.380000002682209,\"569\":24966384.350000001490116,\"570\":4917967.021999999880791,\"571\":1227784.419999999925494,\"572\":4105275.521000000182539,\"573\":1481311.98699999996461,\"574\":784840.88980000000447,\"575\":990815665.600000023841858,\"576\":151068750.5,\"577\":209062011.900000005960464,\"578\":137971385.5,\"579\":9015851.885999999940395,\"580\":2862054.919999999925494,\"581\":16731883.840000001713634,\"582\":66624.424929999993765,\"583\":4631883.148000000044703,\"584\":4442252.013000000268221,\"585\":9333743.645999999716878,\"586\":1044889.072999999974854,\"587\":346649.831699999922421,\"588\":436993.584699999948498,\"589\":1792280.854000000050291,\"590\":251282.30360000001383,\"591\":66064980.340000003576279,\"592\":517944.65600000001723,\"593\":4691569.712000000290573,\"594\":82809961.549999997019768,\"595\":1165665.489000000059605,\"596\":900144.478499999968335,\"597\":17503692.859999999403954,\"598\":2664846.024000000208616,\"599\":1087174.851000000024214,\"600\":344133.266500000027008,\"601\":1413205.688000000081956,\"602\":2282590.06900000013411,\"603\":7750459.317999999970198,\"604\":675412.40480000001844,\"605\":5259246.93400000128895,\"606\":18977.146420000000944,\"607\":345723.660900000017136,\"608\":1840834.656999999890104,\"609\":2954110.686000000219792,\"610\":2310281.640999999828637,\"611\":1324330.710999999893829,\"612\":1812207.558999999659136,\"613\":750179.648700000019744,\"614\":4065796.319999999832362,\"615\":9842669.831000000238419,\"616\":4865577.560999999754131,\"617\":3061602.632000000216067,\"618\":11927957.449999999254942,\"619\":726847.628400000161491,\"620\":2116534.191000000108033,\"621\":26322897.160000000149012,\"622\":1732968.500999999931082,\"623\":142630.305300000007264,\"624\":5041737.121000000275671,\"625\":43385021.71000000089407,\"626\":558939.408500000019558,\"627\":1273905.855999999912456,\"628\":406336.395299999974668,\"629\":2458749.62900000018999,\"630\":566133604.100000023841858,\"631\":590812.781900000059977,\"632\":12018703.480000000447035,\"633\":1513306.977999999886379,\"634\":2503841.986000000033528,\"635\":1223855.210999999893829,\"636\":11202924.740000000223517,\"637\":32918355.989999998360872,\"638\":30342852.699999999254942,\"639\":58656549.350000001490116,\"640\":10764163.009999999776483,\"641\":35121519.890000000596046,\"642\":15015193.5,\"643\":18959371.429999999701977,\"644\":353937.579800000006799,\"645\":548985.411100000026636,\"646\":363246.064300000027288,\"647\":8358644.81900000013411,\"648\":132863.413100000005215,\"649\":1291867.956000000005588,\"650\":3155061.686999999918044,\"651\":844433.900700000114739,\"652\":446779.1875,\"653\":17450367.870000001043081,\"654\":5375626.377000000327826,\"655\":3211567.461999999824911,\"656\":12638957.269999999552965,\"657\":2968891.998000000137836,\"658\":4410724.783999999985099,\"659\":40751515.810000002384186,\"660\":35298334.320000000298023,\"661\":2459030.287000000476837,\"662\":196507251.999999970197678,\"663\":368485010.300000011920929,\"664\":116912693.499999985098839,\"665\":53249208.640000000596046,\"666\":157205801.599999994039536,\"667\":158861682.699999988079071,\"668\":37511789.009999997913837,\"669\":63158300.820000000298023,\"670\":14319162.099999999627471,\"671\":33380505.870000001043081,\"672\":118222430.0,\"673\":20926782.760000001639128,\"674\":27280875.859999999403954,\"675\":159086209.000000029802322,\"676\":14223738.439999999478459,\"677\":208444564.699999988079071,\"678\":69113859.810000002384186,\"679\":785888.679000000003725,\"680\":14711147.519999999552965,\"681\":73446281.069999992847443,\"682\":61555744.659999996423721,\"683\":75617637.090000003576279,\"684\":30679642.089999999850988,\"685\":61326540.770000003278256,\"686\":79270866.40999998152256,\"687\":35457373.75,\"688\":9279296.028999999165535,\"689\":6073715.934000000357628,\"690\":11636073.320000000298023,\"691\":553747.238800000050105,\"692\":2063396.310000000055879,\"693\":3106975.646000000182539,\"694\":6211144.714999999850988,\"695\":68074490.349999994039536,\"696\":2706383.381000000052154,\"697\":2766911.91800000006333,\"698\":65834.84092000000237,\"699\":3373039.262000000104308,\"700\":1061260.779000000096858,\"701\":2193621.540000000037253,\"702\":20500182.870000001043081,\"703\":4550305.274000000208616,\"704\":15960074.830000000074506,\"705\":941606.994100000010803,\"706\":729448.39089999999851,\"707\":2894985.438000000081956,\"708\":15630769.650000000372529,\"709\":931821.391400000080466,\"710\":861666.290999999968335,\"711\":1905198.851000000024214,\"712\":3135322.08600000012666,\"713\":833132.745800000033341,\"714\":1230123.236000000033528,\"715\":84836311.019999995827675,\"716\":862742.145999999949709,\"717\":13619388.589999997988343,\"718\":191053.135000000009313,\"719\":2179682.200999999884516,\"720\":565815.525200000032783,\"721\":115593.601799999989453,\"722\":447443.411000000080094,\"723\":3326262.958000000100583,\"724\":41433514.320000000298023,\"725\":43652582.170000001788139,\"726\":898058.255299999960698,\"727\":267775.628299999982119,\"728\":278973.875500000023749,\"729\":8373145.473000000230968,\"730\":21218666.899999998509884,\"731\":3258811.527999999932945,\"732\":1561205.912999999942258,\"733\":52001216.859999999403954,\"734\":2188756.804000000003725,\"735\":111842.142200000002049,\"736\":683598.258000000030734,\"737\":7521161.876999999396503,\"738\":5915518.474999999627471,\"739\":1484212.117000000085682,\"740\":356716.09230000001844,\"741\":18152947.949999999254942,\"742\":56108176.329999998211861,\"743\":1387198.063000000081956,\"744\":19758310.700000002980232,\"745\":27640117.869999997317791,\"746\":2569796.574000000488013,\"747\":23910175.420000001788139,\"748\":1910999.112999999895692,\"749\":2654368.132000000216067,\"750\":9220638.543999999761581,\"751\":8614.230541999999332,\"752\":1638199.709000000031665,\"753\":1011771.449999999837019,\"754\":444608.766999999992549,\"755\":993902.901700000045821,\"756\":375959.863599999982398,\"757\":178517.085599999991246,\"758\":621797.405499999993481,\"759\":1707896.402000000001863,\"760\":1816136.769000000087544,\"761\":164259.668199999985518,\"762\":1486925.142999999923632,\"763\":6675446.304999999701977,\"764\":3834066.512000000104308,\"765\":891490.862300000037067,\"766\":1450626.730999999912456,\"767\":76413.769769999984419,\"768\":134004.754899999999907,\"769\":461111.446899999980815,\"770\":156232.854499999986729,\"771\":2131502.608000000007451,\"772\":787853.283700000029057,\"773\":2512168.16800000006333,\"774\":386390.979300000006333,\"775\":8445929.402000000700355,\"776\":20967945.910000000149012,\"777\":1077164.722000000067055,\"778\":1052279.729000000050291,\"779\":1489544.615999999921769,\"780\":592159939.5,\"781\":26651266.809999998658896,\"782\":8398872.439999999478459,\"783\":7947106.898999999277294,\"784\":4558818.561999999918044,\"785\":1601807.745000000111759,\"786\":1425180.422000000020489,\"787\":407253.210800000000745,\"788\":17171581.100000001490116,\"789\":1612098.531999999890104,\"790\":16367964.199999999254942,\"791\":7852431.660000000149012,\"792\":182558.558199999999488,\"793\":350607.106999999959953,\"794\":69934.316179999994347,\"795\":18486930.760000001639128,\"796\":2063864.07300000009127,\"797\":2719761.404000000096858,\"798\":2048614.997999999672174,\"799\":175757.283599999995204,\"800\":66183.792149999993853,\"801\":676796.98340000002645,\"802\":9547979.118000000715256,\"803\":1625102.344000000040978,\"804\":1222358.368999999947846,\"805\":2381755.833000000100583,\"806\":9541430.435000000521541,\"807\":5237729.833999999798834,\"808\":4357680.456000000238419,\"809\":5193947.213999999687076,\"810\":40603702.689999997615814,\"811\":24679177.850000005215406,\"812\":30553346.070000000298023,\"813\":5373848.877999999560416,\"814\":684309.257800000021234,\"815\":5702405.634999999776483,\"816\":1639790.104000000050291,\"817\":2198766.933000000193715,\"818\":24250706.910000000149012,\"819\":3275931.654999999795109,\"820\":997645.006000000052154,\"821\":531996.257600000011735,\"822\":151096.816300000005867,\"823\":148121.84340000001248,\"824\":1255288.887000000104308,\"825\":574684.312400000053458,\"826\":1139564.310999999986962,\"827\":4462085.166000000201166,\"828\":984921.851399999926798,\"829\":2307755.720999999903142,\"830\":3120073.010999999940395,\"831\":23610807.070000000298023,\"832\":1227410.209999999962747,\"833\":215339.3918999999878,\"834\":643164.820999999996275,\"835\":1150603.519000000087544,\"836\":4832366.385999999940395,\"837\":1902111.614999999990687,\"838\":6929441.634999999776483,\"839\":239663.069799999997485,\"840\":13545482.029999997466803,\"841\":3995164.101999999955297,\"842\":2243578.632000000216067,\"843\":15236913.179999999701977,\"844\":2472314.757000000216067,\"845\":737175.836299999966286,\"846\":2305510.458000000100583,\"847\":299658.357000000018161,\"848\":3543211.455000000074506,\"849\":24966384.350000001490116,\"850\":8281183.259999999776483,\"851\":115949.101699999999255,\"852\":24117862.199999999254942,\"853\":12194582.380000000819564,\"854\":192138.345200000010664,\"855\":819099.854599999962375,\"856\":1724361.661000000312924,\"857\":3952036.350000000093132,\"858\":6202350.769999999552965,\"859\":522500.667900000000372,\"860\":437236.821500000020023,\"861\":31312993.239999994635582,\"862\":16388545.779999999329448,\"863\":17225841.609999999403954,\"864\":540911.821099999942817,\"865\":344254.884899999946356,\"866\":6517997.266999999992549,\"867\":1015045.790999999968335,\"868\":1327417.946999999927357,\"869\":379280.981199999980163,\"870\":20742484.129999998956919,\"871\":839157.533700000029057,\"872\":3482963.575999999884516,\"873\":22724863.879999998956919,\"874\":588333.637800000025891,\"875\":1266421.647000000113621,\"876\":1014297.369999999995343,\"877\":3851186.638999999966472,\"878\":6686298.407999998889864,\"879\":5636357.493999999947846,\"880\":350663.238499999977648,\"881\":1067061.040999999968335,\"882\":3885146.234999999869615,\"883\":60798904.060000002384186,\"884\":11395643.109999999403954,\"885\":2634254.321000000461936,\"886\":11299283.929999999701977,\"887\":282753.400800000003073,\"888\":3625069.987000000663102,\"889\":738719.45429999998305,\"890\":673372.957999999984168,\"891\":1722116.398000000044704,\"892\":659929.448300000047311,\"893\":734126.021300000022165,\"894\":6215167.476999999023974,\"895\":15201363.189999999478459,\"896\":4213890.098000000230968,\"897\":523015.207300000009127,\"898\":82308.519570000004023,\"899\":867401.065900000045076,\"900\":2713961.141999999992549,\"901\":5354857.699000000022352,\"902\":3749682.060000000055879,\"903\":173745902.599999994039536,\"904\":9348244.301000000908971,\"905\":425046.916700000001583,\"906\":2075464.597000000067055,\"907\":397224.371299999998882,\"908\":11887729.830000000074506,\"909\":926909.879500000039116,\"910\":4418021.887000000104308,\"911\":97481.816980000003241,\"912\":4857812.695000000298023,\"913\":4294719.550999999977648,\"914\":1154064.966000000014901,\"915\":6347357.310999999754131,\"916\":9452555.458000000566244,\"917\":6054350.544999999925494,\"918\":253471.434700000012526,\"919\":2245169.026000000070781,\"920\":438050.729200000001583,\"921\":3049534.345000000204891,\"922\":3463317.527999999932945,\"923\":2764947.313999999780208,\"924\":532014.968100000056438,\"925\":77982647.0,\"926\":193485.502799999987474,\"927\":219390.219799999991665,\"928\":1141903.127000000094995,\"929\":1775628.489999999990687,\"930\":2101939.984000000171363,\"931\":930689.40480000001844,\"932\":1136102.864999999990687,\"933\":3172836.682000000029802,\"934\":28632711.03999999910593,\"935\":2666904.18099999986589,\"936\":3724235.750000000465661,\"937\":1454462.38800000003539,\"938\":1733997.578999999910593,\"939\":20936138.019999999552965,\"940\":13667100.419999999925494,\"941\":13556708.350000001490116,\"942\":622770.352599999983795,\"943\":784139.245200000004843,\"944\":13394862.339999999850988,\"945\":302418.158899999980349,\"946\":8437229.00899999961257,\"947\":164970668.0,\"948\":282912.440200000011828,\"949\":9375842.320000000298023,\"950\":58853009.829999998211861,\"951\":25022515.920000001788139,\"952\":1247898.230999999912456,\"953\":426216.324299999978393,\"954\":254275.987099999998463,\"955\":415663.590199999976903,\"956\":847998.255099999951199,\"957\":100475500.400000005960464,\"958\":2515536.061999999918044,\"959\":15408114.449999999254942,\"960\":1610975.899999999906868,\"961\":202653.658300000010058,\"962\":1870677.939000000013038,\"963\":2919215.563000000081956,\"964\":6220219.317999999970198,\"965\":68563.770480000006501,\"966\":1846354.260999999940395,\"967\":254902.78959999998915,\"968\":4957820.432000000029802,\"969\":638823.980100000044331,\"970\":6647286.970999999903142,\"971\":36238538.030000001192093,\"972\":314046.74800000002142,\"973\":6513600.294999999925494,\"974\":2079580.911000000080094,\"975\":3505416.202000000048429,\"976\":954330.148699999903329,\"977\":1221890.605999999912456,\"978\":11200118.169999999925494,\"979\":350448.067600000009406,\"980\":5841237.705000000074506,\"981\":2308317.037000000011176,\"982\":24582818.660000000149012,\"983\":17747865.160000000149012,\"984\":467706.90570000000298,\"985\":5672562.353000000119209,\"986\":9589142.265000000596046,\"987\":311820.195899999991525,\"988\":2027378.55600000009872,\"989\":17889129.600000001490116,\"990\":4833021.253999999724329,\"991\":57174676.049999997019768,\"992\":37366782.469999998807907,\"993\":843956.782399999909103,\"994\":19487008.129999998956919,\"995\":13718554.359999999403954,\"996\":469662.155199999979232,\"997\":1657845.756999999983236,\"998\":1554095.915000000037253,\"999\":6266902.06900000013411,\"1000\":5619518.024999999441206,\"1001\":67375652.370000004768372,\"1002\":569604.405799999949522,\"1003\":1942994.104000000050291,\"1004\":37928098.119999997317791,\"1005\":1313572.161000000080094,\"1006\":15175168.46000000089407,\"1007\":1024307.498999999836087,\"1008\":9112491.730000000447035,\"1009\":3058421.842999999877065,\"1010\":5928802.945000000298023,\"1011\":1648771.154000000096858,\"1012\":20330852.649999998509884,\"1013\":755390.528999999980442,\"1014\":934478.285400000051595,\"1015\":623425.2208999999566,\"1016\":75934.780419999995502,\"1017\":510946.92090000002645,\"1018\":894952.308799999998882,\"1019\":35393757.979999996721744,\"1020\":1656723.125999999931082,\"1021\":4515316.599000000394881,\"1022\":14991805.349999999627471,\"1023\":53973.305820000001404,\"1024\":5997189.900999999605119,\"1025\":9598497.526000000536442,\"1026\":7438461.372000000439584,\"1027\":487530.70329999999376,\"1028\":8586632.523000000044704,\"1029\":3029420.535000000149012,\"1030\":3602710.913000000175089,\"1031\":2893769.25400000018999,\"1032\":1810710.716999999945983,\"1033\":1193824.824000000022352,\"1034\":3642283.666000000201166,\"1035\":7178385.123000000603497,\"1036\":1276618.880999999819323,\"1037\":117071.732999999992899,\"1038\":500487.739400000020396,\"1039\":14867380.380000000819564,\"1040\":972198.696699999971315,\"1041\":12301232.359999999403954,\"1042\":4789893.502000000327826,\"1043\":7926338.21999999973923,\"1044\":443514.201499999966472,\"1045\":52218258.909999988973141,\"1046\":1327511.5,\"1047\":2781319.020000000018626,\"1048\":4277973.63399999961257,\"1049\":384173.782499999913853,\"1050\":31321.412980000000971,\"1051\":76089.142229999997653,\"1052\":104657.301999999996042,\"1053\":3641161.035000000149012,\"1054\":4590626.447999999858439,\"1055\":2507116.327000000048429,\"1056\":2954204.237999999895692,\"1057\":748841.846400000038557,\"1058\":3600652.756000000052154,\"1059\":5771728.11699999962002,\"1060\":1262585.989999999990687,\"1061\":13882271.419999999925494,\"1062\":1340421.760000000009313,\"1063\":1078942.222000000067055,\"1064\":4858935.326000000350177,\"1065\":12688540.150000000372529,\"1066\":62168.514239999996789,\"1067\":3485021.733000000007451,\"1068\":1658781.283000000286847,\"1069\":1166413.909999999916181,\"1070\":4210896.41399999987334,\"1071\":8120085.669999998994172,\"1072\":7272592.599000000394881,\"1073\":2725374.561000000219792,\"1074\":1411241.084000000031665,\"1075\":948436.334400000050664,\"1076\":22091512.730000000447035,\"1077\":49116054.439999997615814,\"1078\":1092226.692000000039116,\"1079\":748149.557099999976344,\"1080\":620543.800599999958649,\"1081\":15465181.53999999910593,\"1082\":716706.525799999944866,\"1083\":300154.185799999919254,\"1084\":1521258.949999999953434,\"1085\":6750194.838999998755753,\"1086\":690408.887800000025891,\"1087\":6079329.091000000014901,\"1088\":2347702.683999999891967,\"1089\":775476.273799999966286,\"1090\":2916783.194999999832362,\"1091\":5704089.582000000402331,\"1092\":430407.481199999980163,\"1093\":12711928.300000000745058,\"1094\":16701011.480000000447035,\"1095\":119055.048299999994924,\"1096\":8901717.705000000074506,\"1097\":235247.386700000002747,\"1098\":3280889.94400000013411,\"1099\":1056863.80600000009872,\"1100\":4424383.464999999850988,\"1101\":4131750.908999999985099,\"1102\":14606368.599999999627471,\"1103\":302165.566799999971408,\"1104\":1495719.087999999988824,\"1105\":5213967.472000000998378,\"1106\":1797800.458000000100583,\"1107\":8940074.274000000208616,\"1108\":745268.136799999978393,\"1109\":4440100.303000000305474,\"1110\":1673001.279000000096858,\"1111\":11311445.769999999552965,\"1112\":635839.65190000005532,\"1113\":3528430.143000000156462,\"1114\":1690869.827000000048429,\"1115\":7423773.612999999895692,\"1116\":2233849.160999999847263,\"1117\":499496.081799999985378,\"1118\":6890710.855000000447035,\"1119\":2049082.760999999940395,\"1120\":12213292.899999998509884,\"1121\":19234416.089999996125698,\"1122\":1097559.191000000108033,\"1123\":1097184.979999999981374,\"1124\":38375279.579999998211861,\"1125\":366164.90559999999823,\"1126\":5581535.666000001132488,\"1127\":282687.913999999989756,\"1128\":3299132.702000000048429,\"1129\":42388686.439999997615814,\"1130\":17742252.010000001639128,\"1131\":7358660.997999999672174,\"1132\":2134309.186999999918044,\"1133\":1173336.803000000072643,\"1134\":1767489.412999999942258,\"1135\":33728.521569999997155,\"1136\":22060640.370000001043081,\"1137\":21549843.129999998956919,\"1138\":5666013.671000000089407,\"1139\":320773.180500000074971,\"1140\":383256.967000000062399,\"1141\":2269024.941000000108033,\"1142\":675767.904699999955483,\"1143\":11496679.929999999701977,\"1144\":11259056.310000000521541,\"1145\":9218954.596999999135733,\"1146\":4395475.708999999798834,\"1147\":2756340.47399999992922,\"1148\":1258189.017999999923632,\"1149\":612863.131500000017695,\"1150\":2498322.382000000216067,\"1151\":2078271.175000000046566,\"1152\":5229871.415000000037253,\"1153\":150919.066400000010617,\"1154\":946097.519300000043586,\"1155\":685768.678500000038184,\"1156\":11662268.049999998882413,\"1157\":149824.500900000013644,\"1158\":9180130.265000000596046,\"1159\":785795.126399999950081,\"1160\":29234254.309999998658896,\"1161\":4129692.751000000163913,\"1162\":3080780.916000000201166,\"1163\":67327005.010000005364418,\"1164\":19610497.580000001937151,\"1165\":7020655.427000000141561,\"1166\":3095281.569999999832362,\"1167\":1429390.289000000106171,\"1168\":17884451.969999998807907,\"1169\":926058.550700000021607,\"1170\":835340.587300000013784,\"1171\":1723706.791999999899417,\"1172\":1322459.658999999985099,\"1173\":1722116.398000000044704,\"1174\":7564196.076000000350177,\"1175\":742929.321600000024773,\"1176\":915533.882400000002235,\"1177\":172454.876599999988684,\"1178\":57193386.570000000298023,\"1179\":19788247.530000001192093,\"1180\":1744943.233999999938533,\"1181\":2526481.717000000178814,\"1182\":14804700.130000000819564,\"1183\":5601836.582000000402331,\"1184\":2069383.67699999990873,\"1185\":1894533.854000000050291,\"1186\":527692.837700000032782,\"1187\":865202.579600000055507,\"1188\":626933.443599999998696,\"1189\":4437293.724999999627471,\"1190\":1782832.040000000037253,\"1191\":10326336.810000000521541,\"1192\":202569.460900000005495,\"1193\":1094939.718000000109896,\"1194\":2318888.481000000145286,\"1195\":20383242.109999999403954,\"1196\":565132.591200000024401,\"1197\":7306365.089999999850988,\"1198\":4634409.067999999970198,\"1199\":2238807.449000000022352,\"1200\":3556870.135999999940395,\"1201\":1369890.831000000005588,\"1202\":2610398.405999999959022,\"1203\":2138893.263999999966472,\"1204\":283810.545299999997951,\"1205\":433260.835699999937788,\"1206\":964059.619900000048801,\"1207\":1274934.933999999891967,\"1208\":980805.536599999992177,\"1209\":99371.579649999999674,\"1210\":496754.990400000009686,\"1211\":1181195.222000000067055,\"1212\":6023384.630999999120832,\"1213\":109877.537500000005821,\"1214\":29397035.839999999850988,\"1215\":8731264.854000000283122,\"1216\":739430.45409999997355,\"1217\":902314.898999999975786,\"1218\":2399437.276000000070781,\"1219\":1916238.058999999891967,\"1220\":6024975.025999999605119,\"1221\":14662500.169999999925494,\"1222\":10677159.089999999850988,\"1223\":15634511.759999999776483,\"1224\":1267076.514999999897554,\"1225\":1195789.429000000003725,\"1226\":3447787.794999999925494,\"1227\":100915.197700000004261,\"1228\":576723.759199999971315,\"1229\":339427.570400000025984,\"1230\":5174114.060999999754131,\"1231\":2118685.90100000007078,\"1232\":8186975.783999999985099,\"1233\":1057705.78000000002794,\"1234\":5005345.156999999657273,\"1235\":9648080.407999999821186,\"1236\":4814030.075000000186265,\"1237\":2091929.854999999981374,\"1238\":16544778.630000000819564,\"1239\":325291.771400000026915,\"1240\":3797768.100000000093132,\"1241\":3042985.663000000175089,\"1242\":29314709.550000000745058,\"1243\":2114663.138999999966472,\"1244\":9210815.519999999552965,\"1245\":5025178.309999999590218,\"1246\":30596380.269999999552965,\"1247\":1678146.672999999951571,\"1248\":5914770.053999999538064,\"1249\":2234129.81900000013411,\"1250\":130814611.0,\"1251\":249869.659299999999348,\"1252\":7823898.115000000223517,\"1253\":503481.422800000000279,\"1254\":715930.039100000052713,\"1255\":3189769.703999999910593,\"1256\":574029.444099999964237,\"1257\":275278.54749999998603,\"1258\":1056583.148999999975786,\"1259\":165185838.999999970197678,\"1260\":255164.736899999988964,\"1261\":447826.976699999999255,\"1262\":362151.498699999996461,\"1263\":3009119.618999999947846,\"1264\":1873016.753999999957159,\"1265\":2230387.714999999850988,\"1266\":5903169.531000000424683,\"1267\":776336.957799999974668,\"1268\":181894.334700000006706,\"1269\":1287283.878999999957159,\"1270\":298217.646799999987706,\"1271\":5478440.692999999038875,\"1272\":10283302.609999999403954,\"1273\":3109033.804000000003725,\"1274\":523988.154399999999441,\"1275\":7376435.992999999783933,\"1276\":3089200.65100000007078,\"1277\":5747965.754999999888241,\"1278\":542988.689000000013038,\"1279\":6523891.081000000238419,\"1280\":407318.697600000014063,\"1281\":64044.244019999998272,\"1282\":8562589.503000000491738,\"1283\":7347247.580000000074506,\"1284\":9431973.88399999961257,\"1285\":2331237.424999999813736,\"1286\":1000264.479000000050291,\"1287\":67068799.820000000298023,\"1288\":3857267.558000000193715,\"1289\":1221235.738000000128522,\"1290\":240991.516800000012154,\"1291\":1431167.789000000106171,\"1292\":5004783.841000000014901,\"1293\":6585355.144000000320375,\"1294\":132629531.599999979138374,\"1295\":11688462.779999999329448,\"1296\":2173507.728999999817461,\"1297\":2944100.557000000029802,\"1298\":1980508.699999999953434,\"1299\":5213593.260999999940395,\"1300\":8991434.65599999949336,\"1301\":5080935.66399999987334,\"1302\":4197518.391999999992549,\"1303\":15598026.240000000223517,\"1304\":5664797.486999999731779,\"1305\":707407.396599999978207,\"1306\":1342667.022000000113621,\"1307\":26881406.230000000447035,\"1308\":34341291.149999998509884,\"1309\":14385584.449999999254942,\"1310\":5733745.75899999961257,\"1311\":3225881.010999999940395,\"1312\":5180849.849000000394881,\"1313\":12363912.599999999627471,\"1314\":21895052.25,\"1315\":385605.137400000006892,\"1316\":2820236.904999999795109,\"1317\":414578380.0,\"1318\":1286816.1160000001546,\"1319\":4154390.640000000130385,\"1320\":7257530.628999999724328,\"1321\":2942977.925999999977648,\"1322\":592534.149899999960326,\"1323\":14496912.050000002607703,\"1324\":202597.526699999987613,\"1325\":2353690.050999999977648,\"1326\":438593.334299999987707,\"1327\":45217717.290000006556511,\"1328\":9481556.766000000759959,\"1329\":1706306.006999999983236,\"1330\":61531420.979999996721744,\"1331\":460278.828700000012759,\"1332\":6266527.858000000007451,\"1333\":361459.209499999997206,\"1334\":54496264.899999998509884,\"1335\":191090.556000000011409,\"1336\":207565.170199999993201,\"1337\":105330.880699999994249,\"1338\":2158071.549000000115484,\"1339\":5278892.980999999679625,\"1340\":658320.34340000001248,\"1341\":1654758.520999999949709,\"1342\":1349215.705000000074506,\"1343\":948342.78179999999702,\"1344\":273594.600500000000466,\"1345\":10477892.03999999910593,\"1346\":11552811.5,\"1347\":16706624.640000002458692,\"1348\":16320252.369999999180436,\"1349\":2407950.563000000081956,\"1350\":179040.980199999990873,\"1351\":1219832.449000000022352,\"1352\":1478973.171000000089407,\"1353\":832318.838100000168197,\"1354\":2115785.770000000018626,\"1355\":1961330.415000000037253,\"1356\":769189.538599999970756,\"1357\":9191356.57799999974668,\"1358\":5515019.762000000104308,\"1359\":1391595.036000000080094,\"1360\":422146.785899999958929,\"1361\":266690.418100000009872,\"1362\":1343976.759000000078231,\"1363\":2901066.356999999843538,\"1364\":1778902.831000000238419,\"1365\":6297119.560999999754131,\"1366\":1020565.395000000018626,\"1367\":4216790.229000000283122,\"1368\":3669226.816999999806285,\"1369\":16535423.369999999180436,\"1370\":202457197.800000041723251,\"1371\":142171.897599999996601,\"1372\":45198.071239999997488,\"1373\":73583.803400000004331,\"1374\":1806033.087000000057742,\"1375\":131843.689699999988079,\"1376\":552381.370800000033341,\"1377\":2097075.249000000068918,\"1378\":91940.696039999995264,\"1379\":123676.547099999996135,\"1380\":417908.852799999993294,\"1381\":1427893.447999999858439,\"1382\":819941.828100000042468,\"1383\":8238803.928999999538064,\"1384\":567536.893200000049546,\"1385\":4488560.553000000305474,\"1386\":5011706.734000000171363,\"1387\":605697.00179999996908,\"1388\":9020623.06900000013411,\"1389\":44276578.060000002384186,\"1390\":4688295.370000000111759,\"1391\":1143961.283999999985099,\"1392\":1745972.313000000081956,\"1393\":27829094.140000000596046,\"1394\":155765.091400000004796,\"1395\":2254711.391999999992549,\"1396\":1480095.803000000072643,\"1397\":10591090.689999999478459,\"1398\":1742978.629999999888241,\"1399\":2058063.811999999918044,\"1400\":4131750.908999999985099,\"1401\":618476.287900000112131,\"1402\":1616121.293999999994412,\"1403\":4772586.269999999552965,\"1404\":5614185.525999999605119,\"1405\":4537956.330000000074506,\"1406\":607605.474900000030175,\"1407\":135716.767599999991944,\"1408\":589877.255800000042655,\"1409\":431183.967799999983981,\"1410\":885484.784899999969639,\"1411\":1914460.558999999891967,\"1412\":1066406.172000000020489,\"1413\":852282.964500000001863,\"1414\":4785870.740000000223517,\"1415\":30312.915870000000723,\"1416\":735866.099799999850802,\"1417\":2515910.271999999880791,\"1418\":146802.751599999988684,\"1419\":8485689.259999999776483,\"1420\":4131002.487999999895692,\"1421\":6564773.571000000461936,\"1422\":1962640.152000000001863,\"1423\":1700412.192999999970198,\"1424\":8608149.622999999672174,\"1425\":4993931.739000000059605,\"1426\":12963584.820000000298023,\"1427\":10149522.380000000819564,\"1428\":8320381.802000000141561,\"1429\":10116778.970000000670552,\"1430\":1385888.327000000048429,\"1431\":2958788.316000000108033,\"1432\":3620018.146000000182539,\"1433\":1387010.958000000100583,\"1434\":2880578.335999999660999,\"1435\":26409901.089999999850988,\"1436\":187816214.699999988079071,\"1437\":702411.6872999999905,\"1438\":831439.443599999998696,\"1439\":8782812.341000000014901,\"1440\":8810129.70299999974668,\"1441\":840055.638700000010431,\"1442\":7260056.548999999649823,\"1443\":727689.601900000008754,\"1444\":769133.407000000122935,\"1445\":3115395.381000000052154,\"1446\":2804052.302999999839812,\"1447\":418797.602599999983795,\"1448\":55658.188280000002123,\"1449\":20816390.690000005066395,\"1450\":17727283.589999999850988,\"1451\":5493596.214999999850988,\"1452\":3634799.458000000100583,\"1453\":824273.313800000003539,\"1454\":20952041.969999998807907,\"1455\":2565493.154000000096858,\"1456\":765868.420999999856576,\"1457\":2122895.768999999854714,\"1458\":4536085.277999999932945,\"1459\":2339376.501999999862164,\"1460\":978279.616200000047684,\"1461\":5235765.229000000283122,\"1462\":3272750.867000000085682,\"1463\":15067582.96000000089407,\"1464\":824806.563700000056997,\"1465\":382087.559399999969173,\"1466\":1119824.710999999893829,\"1467\":6482915.03899999987334,\"1468\":5687343.665000000968576,\"1469\":61989828.759999997913837,\"1470\":994557.769900000072084,\"1471\":165485207.300000011920929,\"1472\":626334.70699999993667,\"1473\":1497215.929999999934807,\"1474\":1158461.938000000081956,\"1475\":4278722.054999999701977,\"1476\":11052305.050000000745058,\"1477\":2039821.052999999839813,\"1478\":45113.873899999998684,\"1479\":3664923.396999999880791,\"1480\":1387385.168999999761581,\"1481\":4491367.132000000216067,\"1482\":10899814.300000002607703,\"1483\":75214.425350000004983,\"1484\":36522937.950000002980232,\"1485\":3831821.248999999836087,\"1486\":4413437.809999999590218,\"1487\":313999971.699999988079071,\"1488\":32984778.339999999850988,\"1489\":577949.29839999997057,\"1490\":9524590.966000000014901,\"1491\":1179043.512000000104308,\"1492\":1319840.185999999986961,\"1493\":3691679.442999999504536,\"1494\":1333031.104000000050291,\"1495\":357071.592200000071898,\"1496\":5741136.415000000037253,\"1497\":289498.543799999984913,\"1498\":3216432.197000000160187,\"1499\":2402243.854000000283122,\"1500\":4944816.620000000111759,\"1501\":1472798.699000000255182,\"1502\":27597083.679999995976686,\"1503\":41969570.759999997913837,\"1504\":1179511.274999999906868,\"1505\":3347592.953000000212342,\"1506\":6238181.417999999597669,\"1507\":495314.280199999979232,\"1508\":452588.804400000022724,\"1509\":6519494.109000000171363,\"1510\":719101.472500000149012,\"1511\":846623.031700000050478,\"1512\":4556853.957000000402331,\"1513\":1119544.053000000072643,\"1514\":1829982.554999999934807,\"1515\":246567.252199999988079,\"1516\":653633.357800000114366,\"1517\":1256130.860000000102446,\"1518\":52865642.950000002980232,\"1519\":12239487.630000000819564,\"1520\":336228.071200000005774,\"1521\":1508535.794999999925494,\"1522\":15783260.400000000372529,\"1523\":1034504.732999999891035,\"1524\":36227311.71000000089407,\"1525\":10524668.339999999850988,\"1526\":14818733.019999999552965,\"1527\":6875274.674999998882413,\"1528\":506082.185299999953713,\"1529\":2639025.50400000018999,\"1530\":22272069.260000001639128,\"1531\":64221.058440000000701,\"1532\":38585772.950000002980232,\"1533\":4972040.429000000469387,\"1534\":27074124.600000005215406,\"1535\":152266223.900000005960464,\"1536\":1029452.893000000040047,\"1537\":21535810.239999998360872,\"1538\":13116075.570000000298023,\"1539\":5888575.324000000022352,\"1540\":2674856.152999999932945,\"1541\":904129.819600000046194,\"1542\":162145.379300000000512,\"1543\":12442496.790000000968576,\"1544\":3620673.013999999966472,\"1545\":231664.321900000009919,\"1546\":1903889.114000000059605,\"1547\":2280812.569999999832362,\"1548\":1664207.334000000031665,\"1549\":4261601.928000000305474,\"1550\":11152406.339999999850988,\"1551\":747625.662499999976717,\"1552\":7293174.173000000417232,\"1553\":3734900.748000000137836,\"1554\":200417.751000000018394,\"1555\":6331734.025999999605119,\"1556\":18387765.0,\"1557\":456751.895399999979418,\"1558\":23818493.859999999403954,\"1559\":1578887.355999999912456,\"1560\":3887.952814000000217,\"1561\":303952.42160000000149,\"1562\":2115130.901999999769032,\"1563\":9118759.755000000819564,\"1564\":3267418.367999999783933,\"1565\":513847.051700000010896,\"1566\":1754859.810999999986962,\"1567\":1367832.673999999882653,\"1568\":12902775.619999999180436,\"1569\":4799903.631000000052154,\"1570\":17009735.089999999850988,\"1571\":18598258.359999999403954,\"1572\":28889980.71000000089407,\"1573\":13320020.25,\"1574\":1400482.533999999985099,\"1575\":735716.415599999949336,\"1576\":1524626.844000000040978,\"1577\":551492.621000000042841,\"1578\":1687221.276000000070781,\"1579\":82001667.019999980926514,\"1580\":1436313.182000000029802,\"1581\":347622.778799999970943,\"1582\":904466.608900000108406,\"1583\":532033.678599999984726,\"1584\":6150616.178000000305474,\"1585\":3014639.223000000230968,\"1586\":210568.208899999997811,\"1587\":6239678.259999999776483,\"1588\":21274798.46000000089407,\"1589\":215498431.300000011920929,\"1590\":132479.847399999998743,\"1591\":9833314.570000000298023,\"1592\":6625489.213000000454485,\"1593\":16867535.129999998956919,\"1594\":2981053.836999999824911,\"1595\":671782.563700000056997,\"1596\":7264453.521999999880791,\"1597\":33425411.120000001043081,\"1598\":4411286.099999999627471,\"1599\":23458316.320000000298023,\"1600\":158861.682700000004843,\"1601\":732283.034899999969639,\"1602\":490786.33399999991525,\"1603\":3313352.697999999858439,\"1604\":3164323.395000000018626,\"1605\":6903434.009999999776483,\"1606\":1675620.752000000094995,\"1607\":361608.893600000010338,\"1608\":519347.945100000011735,\"1609\":1905105.297999999951571,\"1610\":2409821.615999999921769,\"1611\":6755246.679999999701977,\"1612\":1580945.513999999966472,\"1613\":339614.675600000016857,\"1614\":389150.781299999973271,\"1615\":1346222.020999999949709,\"1616\":1832789.132999999914318,\"1617\":436189.032300000078976,\"1618\":2167239.703999999910593,\"1619\":85990750.200000017881393,\"1620\":73145.9771999999939,\"1621\":2216448.376000000163913,\"1622\":46691170.859999999403954,\"1623\":223880.744899999990594,\"1624\":319884.430700000026263,\"1625\":107099025.0,\"1626\":4477053.582999999634922,\"1627\":683224.047600000048988,\"1628\":9221386.964999999850988,\"1629\":15677545.96000000089407,\"1630\":1890698.196999999927357,\"1631\":363835445.699999988079071,\"1632\":265090668.5,\"1633\":1143587.074000000022352,\"1634\":737203.902099999948405,\"1635\":811896.303899999940768,\"1636\":12661409.890000000596046,\"1637\":3017820.012000000569969,\"1638\":938332652.799999952316284,\"1639\":63646.645429999989574,\"1640\":589353.361200000043027,\"1641\":1845044.523999999975786,\"1642\":6360548.229000000283122,\"1643\":1287003.220999999903142,\"1644\":205694.11799999998766,\"1645\":2641551.424000000115484,\"1646\":1837373.210999999893829,\"1647\":527777.035000000032596,\"1648\":40773.032910000001721,\"1649\":5055957.117999999783933,\"1650\":1546798.811999999918044,\"1651\":2976469.759000000543892,\"1652\":14840250.119999999180436,\"1653\":2073406.439000000013038,\"1654\":6318356.002999999560416,\"1655\":8962433.346999999135733,\"1656\":634632.823199999984354,\"1657\":768759.196600000024773,\"1658\":1887985.171000000089407,\"1659\":546422.069699999992736,\"1660\":954517.253900000010617,\"1661\":9107533.441999999806285,\"1662\":3293519.546000000089407,\"1663\":5678456.168000000528991,\"1664\":2947468.450999999884516,\"1665\":6927009.266999999992549,\"1666\":2514600.535999999847263,\"1667\":4315207.571999999694526,\"1668\":359382.3416000000434,\"1669\":3825553.223999999929219,\"1670\":3568096.449000000022352,\"1671\":2967114.498000000603497,\"1672\":57080.187919999996666,\"1673\":99783.211120000007213,\"1674\":432867.914700000023004,\"1675\":698922.175099999993108,\"1676\":2647445.239000000059605,\"1677\":3941839.115000000223517,\"1678\":5896807.953999999910593,\"1679\":6008229.109000000171363,\"1680\":17209937.670000001788139,\"1681\":19737.729119999999966,\"1682\":582495.955100000021048,\"1683\":1049005.387000000104308,\"1684\":3506351.728000000119209,\"1685\":48829783.46000000089407,\"1686\":80805129.170000001788139,\"1687\":167094.312199999985751,\"1688\":873238.748600000049919,\"1689\":141554.450400000001537,\"1690\":1147890.493999999947846,\"1691\":6285238.379999999888241,\"1692\":33149.430930000002263,\"1693\":203364.658100000000559,\"1694\":975005.275000000139698,\"1695\":3584093.94400000013411,\"1696\":2760269.683000000193715,\"1697\":3731907.064000000245869,\"1698\":8445742.296000000089407,\"1699\":93674.225850000002538,\"1700\":2711996.53800000064075,\"1701\":836435.152800000039861,\"1702\":1111685.634000000078231,\"1703\":503724.659600000013597,\"1704\":12292812.619999999180436,\"1705\":817294.289299999945797,\"1706\":612133.421100000035949,\"1707\":31245635.370000001043081,\"1708\":229699.717100000008941,\"1709\":92818219.489999979734421,\"1710\":1147048.520000000018626,\"1711\":74668078.120000004768372,\"1712\":4871845.58600000012666,\"1713\":12466820.469999998807907,\"1714\":387700.715800000005402,\"1715\":679117.088100000051782,\"1716\":1494409.351999999955296,\"1717\":33558255.820000000298023,\"1718\":100101.289999999993597,\"1719\":3569780.396000000182539,\"1720\":3690089.049000000581145,\"1721\":12483659.939999999478459,\"1722\":3116518.012000000104308,\"1723\":2940639.110000000335276,\"1724\":67107156.380000002682209,\"1725\":13727909.619999999180436,\"1726\":29559.817380000000412,\"1727\":117483.364499999996042,\"1728\":793616.124399999855086,\"1729\":67624.502299999992829,\"1730\":109774629.599999994039536,\"1731\":4853977.037999999709427,\"1732\":3833037.433000000193715,\"1733\":343590.661399999982677,\"1734\":4049985.930000000167638},\"Fe-2_Soluble\":{\"0\":1930956.409999999916181,\"1\":342380.118299999972805,\"2\":6221651.709999999962747,\"3\":679324.207799999974668,\"4\":2556099.736000000033528,\"5\":40437417.090000003576279,\"6\":56824442.880000002682209,\"7\":22659090.829999998211861,\"8\":28260174.089999999850988,\"9\":1145423.320999999996275,\"10\":637683.867399999988265,\"11\":1954458.713999999919906,\"12\":1472840.903999999864027,\"13\":8097171.389999999664724,\"14\":5891632.726999999023974,\"15\":3122935.820999999996275,\"16\":5036758.872999999672174,\"17\":8439210.634999999776483,\"18\":832151.971200000029057,\"19\":3978437.59899999992922,\"20\":783120.066800000029616,\"21\":2673431.845000000204891,\"22\":5253392.697999999858439,\"23\":4055672.266999999526888,\"24\":234278.493799999996554,\"25\":20692791.260000005364418,\"26\":60024164.850000001490116,\"27\":3905239.58600000012666,\"28\":8581211.192999999970198,\"29\":598313.024300000048243,\"30\":1667587.088999999919906,\"31\":3020853.296999999787658,\"32\":3798851.296999999787658,\"33\":1112233.044999999925494,\"34\":195732.922400000010384,\"35\":20789670.989999998360872,\"36\":23118372.480000000447035,\"37\":451674.798799999989569,\"38\":3947489.910000000149012,\"39\":649793.832900000037625,\"40\":3214343.634000000078231,\"41\":2244021.441999999806285,\"42\":794637.989500000025146,\"43\":6861237.291000000201166,\"44\":12255284.990000000223517,\"45\":1837485.41800000006333,\"46\":5602249.40500000026077,\"47\":17080433.429999999701977,\"48\":59195.304989999996906,\"49\":148064.510399999999208,\"50\":5757346.666000000201166,\"51\":6076780.64299999922514,\"52\":5865529.024000000208616,\"53\":2633244.700999999884516,\"54\":85401.270139999993262,\"55\":851456.153099999995902,\"56\":58837388.240000002086163,\"57\":104441.723899999997229,\"58\":6334050.129999999888241,\"59\":5484468.779000000096858,\"60\":5719043.293999999761581,\"61\":2807807.609999999869615,\"62\":499737905.899999976158142,\"63\":3342978.376999999862164,\"64\":10262074.390000000596046,\"65\":14389330.009999999776483,\"66\":4501498.400999999605119,\"67\":456330.407699999923352,\"68\":15313275.519999999552965,\"69\":11150138.519999999552965,\"70\":1483336.208000000100583,\"71\":9461022.606000000610948,\"72\":2758022.195999999996275,\"73\":107500.611499999999069,\"74\":671089.431300000054762,\"75\":223038651.800000011920929,\"76\":4314466.713000000454485,\"77\":2019852.526999999769032,\"78\":11944014.029999999329448,\"79\":2584894.54300000006333,\"80\":10490818.179999999701977,\"81\":339061.090799999947194,\"82\":19954531.890000000596046,\"83\":1245622.071999999927357,\"84\":1214225.864999999990687,\"85\":4964188.783999999985099,\"86\":2245366.993999999947846,\"87\":13675290.570000000298023,\"88\":3240895.853999999817461,\"89\":170059.795699999987846,\"90\":950318.322599999955855,\"91\":16777235.780000001192093,\"92\":3115849.248000000603497,\"93\":2549999.902000000234693,\"94\":262517.139099999971222,\"95\":45287682.490000002086163,\"96\":192709.916200000006938,\"97\":3692552.711999999824911,\"98\":5450202.061999999918044,\"99\":1213418.533999999985099,\"100\":881497.837700000032782,\"101\":1490153.669999999925494,\"102\":16160973.099999999627471,\"103\":6738164.161000000312924,\"104\":5773852.100999999791384,\"105\":119798.954100000002654,\"106\":73668.059210000006715,\"107\":763277.664299999945797,\"108\":547406.317900000023656,\"109\":2852659.333000000100583,\"110\":267352.15490000002319,\"111\":8716573.695000000298023,\"112\":10677401.349999999627471,\"113\":901519.647200000006706,\"114\":1317923.050000000046566,\"115\":76499997.050000011920929,\"116\":3188150.226999999955297,\"117\":1207587.810000000055879,\"118\":467507.457200000004377,\"119\":80810247.699999988079071,\"120\":16201339.650000000372529,\"121\":5367405.78000000026077,\"122\":115744358.299999997019768,\"123\":17789987.699999999254942,\"124\":2824313.044000000227243,\"125\":7455253.519999999552965,\"126\":20021809.480000000447035,\"127\":156075.028300000005402,\"128\":5268642.283999999985099,\"129\":77600.658349999997881,\"130\":5814846.576000000350177,\"131\":3283863.805000000167638,\"132\":44736.006289999997534,\"133\":326726.866800000017974,\"134\":7782850.509999999776483,\"135\":13456414.159999998286366,\"136\":6560641.037999999709427,\"137\":38184963.520000003278255,\"138\":5257070.540000000037253,\"139\":287948.066400000010617,\"140\":2751384.140999999828637,\"141\":655292.654199999989942,\"142\":102934706.0,\"143\":384549.708999999973457,\"144\":360742.413999999989755,\"145\":6295118.833999999798834,\"146\":6062338.388000000268221,\"147\":443700.162300000025425,\"148\":385769675.899999976158142,\"149\":34913478.78999999910593,\"150\":1705890.460999999893829,\"151\":2583997.507999999914318,\"152\":3442100.686999999918044,\"153\":14295141.389999998733401,\"154\":455612.780099999974482,\"155\":419085.536299999977928,\"156\":9785749.085999997332692,\"157\":6611144.078999999910593,\"158\":1434358.125,\"159\":2264832.641999999992549,\"160\":6599303.224000000394881,\"161\":4715351.419999999925494,\"162\":3804861.427999999839812,\"163\":3098446.779000000562519,\"164\":609750.21390000008978,\"165\":27098514.449999999254942,\"166\":2414637.398999999742955,\"167\":100647.268100000001141,\"168\":1352997.097999999998137,\"169\":3494487.5,\"170\":9930171.635999999940395,\"171\":2084259.601999999955296,\"172\":1331288.864000000059605,\"173\":6582528.679999999701977,\"174\":19120289.829999998211861,\"175\":1032038.162999999942258,\"176\":1342591.497999999905005,\"177\":3566250.257999999914318,\"178\":33175025.980000000447035,\"179\":30088330.350000001490116,\"180\":1335504.925999999977648,\"181\":2097804.822999999858439,\"182\":454536.338700000022072,\"183\":9375804.331000000238419,\"184\":63017568.890000000596046,\"185\":137542296.0,\"186\":4645831.247999999672174,\"187\":5887416.665000000037253,\"188\":852344.21730000001844,\"189\":24314119.440000001341104,\"190\":36085.005819999998494,\"191\":6128988.049000000581145,\"192\":3840383.993999999947846,\"193\":331229.979800000030082,\"194\":1554291.634000000078231,\"195\":53523356.009999997913837,\"196\":10678298.390000000596046,\"197\":2094485.794999999925494,\"198\":43739400.990000002086163,\"199\":978933.722399999969639,\"200\":3124909.296000000089407,\"201\":1489705.152000000001863,\"202\":1248133.767999999923632,\"203\":12318077.410000000149012,\"204\":7688303.076999999582767,\"205\":6467528.860000000335276,\"206\":1304377.830000000074506,\"207\":10414570.25,\"208\":1967106.899999999906868,\"209\":2471957.901999999769032,\"210\":2455452.467999999877065,\"211\":658557.859700000029989,\"212\":338029.50109999999404,\"213\":29110562.780000001192093,\"214\":1238714.905999999959022,\"215\":679099.949099999968894,\"216\":5492721.496000000275672,\"217\":261664.956299999990733,\"218\":1665254.799000000115484,\"219\":382325.06349999998929,\"220\":701202.878600000054576,\"221\":4943198.177000000141561,\"222\":2691372.535000000149012,\"223\":3366211.569999999832362,\"224\":1162736.085999999893829,\"225\":2943977.442999999970198,\"226\":2665627.645000000018626,\"227\":507003.885200000018813,\"228\":8572151.144999999552965,\"229\":1216558.15500000002794,\"230\":1184623.726999999955296,\"231\":622595.747600000002422,\"232\":415622.983200000075158,\"233\":2763314.700000000186264,\"234\":553003.812999999965541,\"235\":913091.391900000046007,\"236\":1297919.182000000029802,\"237\":919101.522900000098161,\"238\":20910770.640000000596046,\"239\":462035.546900000015739,\"240\":198782.839600000006612,\"241\":4204400.582999999634922,\"242\":837363.741500000003725,\"243\":5790267.831000000238419,\"244\":11424631.070000000298023,\"245\":1227412.272000000113621,\"246\":10454039.769999999552965,\"247\":38724081.239999994635582,\"248\":2779371.617000000551343,\"249\":328332.558499999984633,\"250\":9338128.882999999448657,\"251\":25394.148949999995239,\"252\":300345.08289999992121,\"253\":20157261.680000003427267,\"254\":1053118.472999999998137,\"255\":1850223.307999999960884,\"256\":692986.04280000005383,\"257\":1504775.331000000005588,\"258\":1117794.658999999985099,\"259\":5214461.401999999769032,\"260\":2515553.777999999932945,\"261\":4444626.416000000201166,\"262\":1305543.975000000093132,\"263\":6134908.476999999955296,\"264\":1723292.929999999934807,\"265\":4790612.612999999895692,\"266\":485600.642600000021048,\"267\":48310688.670000001788139,\"268\":1041277.618000000016764,\"269\":1727688.398000000044704,\"270\":69335.382700000001932,\"271\":467202.465499999932945,\"272\":196603.045799999992596,\"273\":6288211.667999999597669,\"274\":4283160.209999999962747,\"275\":7546571.629999999888241,\"276\":2620417.108000000007451,\"277\":54530725.719999998807907,\"278\":438856.176099999982398,\"279\":8342330.911999999545515,\"280\":262813.160399999993388,\"281\":29552800.769999999552965,\"282\":2291384.86200000019744,\"283\":1794427.76300000003539,\"284\":1873366.79700000025332,\"285\":1888257.56899999990128,\"286\":761205.514599999994971,\"287\":14430593.599999999627471,\"288\":3618457.66399999987334,\"289\":2090538.844000000040978,\"290\":2291564.268999999854714,\"291\":496086.975599999947008,\"292\":1335774.036000000080094,\"293\":66907.110369999994873,\"294\":1312989.361000000033528,\"295\":1021363.452999999979511,\"296\":208919.329200000007404,\"297\":1216289.043999999994412,\"298\":121898.01480000000447,\"299\":21413109.949999999254942,\"300\":8132335.141999999992549,\"301\":4411794.953999999910593,\"302\":10510552.939999999478459,\"303\":2533494.467000000178814,\"304\":12571041.130000000819564,\"305\":3082210.455000000074506,\"306\":5227199.292000000365078,\"307\":3922642.055000000167638,\"308\":1893729.479999999981374,\"309\":12975603.679999999701977,\"310\":1535902.428000000072643,\"311\":3636577.760999999940395,\"312\":43900867.200000002980232,\"313\":9900569.497999999672174,\"314\":1290025.277999999932945,\"315\":1268317.043999999994412,\"316\":24910647.370000001043081,\"317\":12531571.609999999403954,\"318\":971936.853400000021793,\"319\":16692914.53999999910593,\"320\":45133392.570000000298023,\"321\":836897.2835999999661,\"322\":641218.183300000033341,\"323\":292334.565000000002328,\"324\":9285203.848999999463558,\"325\":258893.119799999985844,\"326\":706997.721299999859184,\"327\":984405.632600000011735,\"328\":6436401.764000000432134,\"329\":8701593.219000000506639,\"330\":842754.91870000003837,\"331\":255466.448100000008708,\"332\":121090.683799999998882,\"333\":2046763.560999999986962,\"334\":178177.957699999999022,\"335\":5131037.196000000461936,\"336\":1142283.699999999953434,\"337\":5476036.65500000026077,\"338\":895303.198300000047311,\"339\":458276.972499999974389,\"340\":30587978.559999994933605,\"341\":99678470.840000003576279,\"342\":10858602.320000000298023,\"343\":4127435.024999999906868,\"344\":15322245.859999999403954,\"345\":436218.894800000009127,\"346\":15174235.179999999701977,\"347\":4451623.285000000149012,\"348\":466538.659999999974389,\"349\":182035.206000000005588,\"350\":1036164.521999999997206,\"351\":306283451.100000023841858,\"352\":1652158.095999999903142,\"353\":13063513.060000000521541,\"354\":6901603.842000000178814,\"355\":26610527.699999999254942,\"356\":5484199.668999999761581,\"357\":877936.610800000024028,\"358\":2439664.660999999847263,\"359\":13295844.990000000223517,\"360\":288755397.399999976158142,\"361\":27426829.070000000298023,\"362\":8207.955147999999099,\"363\":1645071.522999999811873,\"364\":667232.182999999960884,\"365\":247940.328799999988405,\"366\":557264.726799999945797,\"367\":621896.06070000003092,\"368\":264831.488000000012107,\"369\":7170355.371000000275672,\"370\":10096123.009999997913837,\"371\":118013855.5,\"372\":83183800.920000001788139,\"373\":38990500.479999996721745,\"374\":979202832.700000047683716,\"375\":92950712.280000001192093,\"376\":76230.886700000002747,\"377\":5751515.941999999806285,\"378\":2417238.799000000115484,\"379\":3123204.93099999986589,\"380\":15088119.869999999180436,\"381\":2178448.222000000067055,\"382\":2742413.795999999623746,\"383\":975704.398200000054203,\"384\":705616.288200000068173,\"385\":1279799.084999999962747,\"386\":2975553.05599999986589,\"387\":320133.663400000019465,\"388\":51278975.75,\"389\":1213777.347999999998137,\"390\":341276.76589999999851,\"391\":819719.073399999993853,\"392\":6097053.622000000439584,\"393\":581170.695500000030734,\"394\":707643.586099999956787,\"395\":167530.158500000019558,\"396\":4352590.678999999538064,\"397\":11080169.830000000074506,\"398\":1214046.458000000100583,\"399\":3546066.981999999843538,\"400\":9829703.775000000372529,\"401\":8968371.271999999880791,\"402\":1085949.935000000055879,\"403\":2177282.077000000048429,\"404\":84745537.939999997615814,\"405\":2763673.51299999980256,\"406\":2508198.095000000204891,\"407\":13820610.150000000372529,\"408\":9823424.533999998122454,\"409\":5284788.90500000026077,\"410\":17995408.600000001490116,\"411\":8336859.002000000327826,\"412\":3043907.083000000100583,\"413\":983239.487800000002608,\"414\":5212218.815999999642372,\"415\":980817.494700000039302,\"416\":10060241.630000002682209,\"417\":506950.063100000028498,\"418\":2284657.103999999817461,\"419\":1104249.438000000081956,\"420\":8429074.145999999716878,\"421\":828303.693300000042655,\"422\":3640883.52600000007078,\"423\":123279447.900000005960464,\"424\":162641.32060000000638,\"425\":511228.917499999981374,\"426\":601506.467100000008941,\"427\":1805102.47399999992922,\"428\":63956763.979999996721744,\"429\":91362.9612599999964,\"430\":5226750.774000000208616,\"431\":1665703.316000000108033,\"432\":2002360.354999999981374,\"433\":6406799.626000000163913,\"434\":12528880.509999999776483,\"435\":33661218.670000001788139,\"436\":665787.957500000018626,\"437\":126445.97960000000603,\"438\":490713.739100000006147,\"439\":1965312.831000000005588,\"440\":873935.837100000004284,\"441\":3811230.373000000137836,\"442\":34991520.78999999910593,\"443\":133864.454700000002049,\"444\":196988.770699999993667,\"445\":2133686.202000000048429,\"446\":2037613.809999999823049,\"447\":864588.737800000002608,\"448\":321111.430899999977555,\"449\":990505.467100000008941,\"450\":7757195.324000000022352,\"451\":279533.882999999972526,\"452\":1624170.620000000111759,\"453\":7344918.28000000026077,\"454\":2576910.936000000219792,\"455\":3688336.649999999906868,\"456\":2216841.297999999951571,\"457\":334701.503199999977369,\"458\":12551306.369999999180436,\"459\":9570460.812000002712011,\"460\":20320521.96000000089407,\"461\":3296870.805000000167638,\"462\":6631775.872000000439584,\"463\":8173150.209999999962747,\"464\":9359657.71000000089407,\"465\":10697136.109999999403954,\"466\":1512310.421000000089407,\"467\":1402692.807999999960884,\"468\":8858305.142000000923872,\"469\":218140843.600000023841858,\"470\":9082474.057000000029802,\"471\":1147845.314000000013038,\"472\":843185.495299999951385,\"473\":53441725.869999997317791,\"474\":6620114.423999999649823,\"475\":1346628.154000000096858,\"476\":376682716.699999988079071,\"477\":13025837.609999999403954,\"478\":771189.508299999986775,\"479\":451441.569799999997485,\"480\":6482060.817999999970198,\"481\":13444752.71000000089407,\"482\":1160314.093000000109896,\"483\":663204.498299999977462,\"484\":34463167.490000002086163,\"485\":109267769.400000005960464,\"486\":3174156.489000000059605,\"487\":1370489.270999999949709,\"488\":696968.87589999998454,\"489\":7106665.923000000417232,\"490\":1220774.216999999945983,\"491\":1305005.753999999957159,\"492\":2761520.631000000052154,\"493\":460106.922800000000279,\"494\":1238535.499000000068918,\"495\":4298858.314000000245869,\"496\":567159.016999999992549,\"497\":329202.681900000025053,\"498\":1022350.190999999991618,\"499\":7251447.286999999545515,\"500\":9146163.505000000819564,\"501\":1841252.962999999988824,\"502\":460600.291800000064541,\"503\":4313928.492999999783933,\"504\":2239895.083999999798834,\"505\":2499676.266999999992549,\"506\":2472944.640000000130385,\"507\":4855916.722000000067055,\"508\":15712455.859999999403954,\"509\":2886836.347000000067055,\"510\":3359663.217999999877065,\"511\":2156291.470999999903142,\"512\":4266026.851999999955296,\"513\":2070086.458000000100583,\"514\":21007650.370000001043081,\"515\":484838.163300000014715,\"516\":16285660.890000000596046,\"517\":2641676.825000000186264,\"518\":1068009.246000000042841,\"519\":41138898.049999997019768,\"520\":8595025.524000000208616,\"521\":6751888.78800000064075,\"522\":5756808.445000000298023,\"523\":827155.489199999952689,\"524\":2117091.063999999780208,\"525\":1490781.594000000040978,\"526\":7855330.895999999716878,\"527\":3681788.297999999951571,\"528\":2588213.569999999366701,\"529\":13971311.949999997392297,\"530\":7304103.21100000012666,\"531\":2695768.00400000018999,\"532\":1629104.310000000055879,\"533\":1225349.093000000109896,\"534\":3297.947247000000061,\"535\":373812.206300000019837,\"536\":5632120.652999999932945,\"537\":2303405.123999999836087,\"538\":5112468.582000000402331,\"539\":4488222.291000000201166,\"540\":112443271.400000005960464,\"541\":99454212.219999998807907,\"542\":760443.035299999988638,\"543\":521921.568499999993946,\"544\":2603821.970000000204891,\"545\":250344.381200000003446,\"546\":728625.222500000032596,\"547\":5419164.668999999761581,\"548\":365030.238799999991898,\"549\":36858249.53999999910593,\"550\":5879612.464999999850988,\"551\":14309493.939999999478459,\"552\":6964755.06900000013411,\"553\":334997.524600000004284,\"554\":731980.131399999954738,\"555\":6771264.733000000007451,\"556\":507452.402400000020862,\"557\":35905598.920000001788139,\"558\":2243214.111000000033528,\"559\":647649.920500000007451,\"560\":2905943.18099999986589,\"561\":8293263.126000000163913,\"562\":11231768.660000000149012,\"563\":49246295.630000002682209,\"564\":3884338.683000000193715,\"565\":917038.343600000021979,\"566\":358715.116099999984726,\"567\":5345159.325000000186264,\"568\":55287822.820000000298023,\"569\":23957099.720000002533197,\"570\":4660363.207000000402331,\"571\":1276121.243999999947846,\"572\":4069845.412000000011176,\"573\":1530879.034999999916181,\"574\":755814.337399999960326,\"575\":1047825970.0,\"576\":169342168.199999988079071,\"577\":213763315.300000011920929,\"578\":144045796.0,\"579\":8382876.870000000111759,\"580\":2644098.817999999970198,\"581\":16890262.129999998956919,\"582\":66900.831130000005942,\"583\":4371069.588999999687076,\"584\":4683147.88300000037998,\"585\":8936257.437999999150634,\"586\":1049709.742000000085682,\"587\":381733.020799999998417,\"588\":378781.777300000016112,\"589\":1730558.908999999985099,\"590\":242755.469600000011269,\"591\":67811321.120000004768372,\"592\":539315.066899999976158,\"593\":4648073.834999999962747,\"594\":84329313.939999997615814,\"595\":1194939.624000000068918,\"596\":862785.698600000003353,\"597\":18031289.980000000447035,\"598\":2571977.24599999981001,\"599\":1098777.527999999932945,\"600\":345331.361800000071526,\"601\":1400001.705000000074506,\"602\":2345834.854999999981374,\"603\":7818552.481999999843538,\"604\":680750.492599999997765,\"605\":5275190.635999999940395,\"606\":25513.454529999999068,\"607\":356113.716200000024401,\"608\":1769131.391000000061467,\"609\":3103470.171999999787658,\"610\":2205000.442999999970198,\"611\":1356316.125999999931082,\"612\":1801514.335999999893829,\"613\":735065.930000000051223,\"614\":3166890.509999999776483,\"615\":9656576.120999999344349,\"616\":4815550.171000000089407,\"617\":2983895.476999999489635,\"618\":11838163.96000000089407,\"619\":660289.136199999949895,\"620\":2037344.699000000022352,\"621\":26183539.28999999910593,\"622\":1685348.371000000042841,\"623\":153087.903500000014901,\"624\":5026442.975999999791384,\"625\":41950714.25,\"626\":522011.271899999934249,\"627\":1273788.953999999910593,\"628\":392219.353800000040792,\"629\":2451146.701999999582768,\"630\":554851704.0,\"631\":587476.847900000051595,\"632\":12300136.720000000670552,\"633\":1460820.641999999992549,\"634\":2429886.984999999403954,\"635\":1217006.672000000020489,\"636\":11527790.03999999910593,\"637\":32492382.75,\"638\":31580995.719999995082617,\"639\":59446474.649999998509884,\"640\":10994951.560000000521541,\"641\":35795263.679999999701977,\"642\":15212807.660000000149012,\"643\":18398177.079999998211861,\"644\":357764.259599999932107,\"645\":531412.193199999979697,\"646\":370771.259499999985564,\"647\":8136102.685999999754131,\"648\":138780.203600000008009,\"649\":1355149.980999999912456,\"650\":3220891.984999999869615,\"651\":733567.882499999948777,\"652\":460707.935899999982212,\"653\":17241002.609999999403954,\"654\":5272768.643000000156462,\"655\":3142042.654999999795109,\"656\":12218506.580000000074506,\"657\":2954024.228999999817461,\"658\":4507418.828999999910593,\"659\":41195411.220000006258488,\"660\":34049634.590000003576279,\"661\":2563455.419000000227243,\"662\":197688457.599999994039536,\"663\":369658936.699999988079071,\"664\":115860972.799999997019768,\"665\":53239893.109999999403954,\"666\":149948282.800000011920929,\"667\":166184606.800000011920929,\"668\":35675061.060000002384186,\"669\":67368186.090000003576279,\"670\":16099974.75,\"671\":33861257.350000001490116,\"672\":113815734.200000002980232,\"673\":21834716.149999998509884,\"674\":27460019.339999999850988,\"675\":159528611.0,\"676\":14894360.419999999925494,\"677\":207941561.599999994039536,\"678\":67059606.229999996721745,\"679\":793175.823300000047311,\"680\":15849702.140000000596046,\"681\":76992468.969999998807907,\"682\":65554382.380000002682209,\"683\":75878352.150000005960464,\"684\":32795580.399999998509884,\"685\":59694056.159999996423721,\"686\":79371404.400000005960464,\"687\":35576387.270000003278255,\"688\":9760632.119999999180436,\"689\":5756718.74199999962002,\"690\":11813047.0,\"691\":560924.627399999997578,\"692\":1974911.100000000093132,\"693\":3137019.262000000104308,\"694\":6284892.640999999828637,\"695\":64273417.149999998509884,\"696\":2633962.328000000212342,\"697\":2607499.811000000219792,\"698\":46471.767999999996391,\"699\":3323602.433000000193715,\"700\":1079850.101000000024214,\"701\":2117988.098000000230968,\"702\":21192439.469999998807907,\"703\":4445882.264000000432134,\"704\":16250676.550000000745058,\"705\":918563.302200000034645,\"706\":667887.018200000049546,\"707\":2859925.313000000081956,\"708\":15843422.890000000596046,\"709\":863081.719899999909103,\"710\":907978.295399999944493,\"711\":1864396.452000000048429,\"712\":2926395.566999999806285,\"713\":844118.411100000143051,\"714\":1191889.70699999993667,\"715\":82441953.409999996423721,\"716\":861763.07929999998305,\"717\":13743465.189999999478459,\"718\":239867.018600000010338,\"719\":2138530.188000000081956,\"720\":553210.131000000052154,\"721\":122669.464399999997113,\"722\":454617.071799999976065,\"723\":3299741.316000000108033,\"724\":40535193.850000001490116,\"725\":43434409.270000003278255,\"726\":876626.940500000026077,\"727\":263925.48320000001695,\"728\":296649.300800000026356,\"729\":8199343.61699999962002,\"730\":21089280.50000000372529,\"731\":3208333.503000000026077,\"732\":1529174.668999999994412,\"733\":50791886.030000001192093,\"734\":2185983.311999999918044,\"735\":89439.719339999996009,\"736\":669815.642299999948591,\"737\":7503513.974999999627471,\"738\":5780490.156000000424683,\"739\":1417224.766999999992549,\"740\":384181.924899999983609,\"741\":17881485.219999998807907,\"742\":58237272.170000001788139,\"743\":1278991.753999999724328,\"744\":20115101.059999998658895,\"745\":27560487.199999999254942,\"746\":2550448.419000000227243,\"747\":21614942.699999999254942,\"748\":1811650.824999999953434,\"749\":2516181.702000000048429,\"750\":9124634.677999999374151,\"751\":6385.629611999999724,\"752\":1648480.253999999957159,\"753\":1082272.094000000040978,\"754\":410429.153600000019651,\"755\":1008804.96999999997206,\"756\":374009.553899999998976,\"757\":172643.255000000004657,\"758\":597039.235399999888614,\"759\":1656463.861000000033528,\"760\":1802231.962999999988824,\"761\":151213.10140000001411,\"762\":1508632.580000000074506,\"763\":6714572.154000000096858,\"764\":3767813.904999999795109,\"765\":893096.493499999982305,\"766\":1445929.870000000111759,\"767\":75908.851330000004964,\"768\":128527.099499999996624,\"769\":479796.829499999992549,\"770\":159842.573100000008708,\"771\":2053042.80199999990873,\"772\":743462.17269999999553,\"773\":2483350.240000000223517,\"774\":386693.621400000003632,\"775\":8176469.237999999895692,\"776\":19980545.890000000596046,\"777\":1156367.141000000061467,\"778\":1012123.99800000002142,\"779\":1525945.34499999997206,\"780\":576694493.5,\"781\":28519417.059999998658895,\"782\":7653049.622000000439584,\"783\":7522082.588000000454485,\"784\":4563483.484000000171363,\"785\":1565145.752000000094995,\"786\":1417942.394000000087544,\"787\":400875.736399999994319,\"788\":16537727.580000000074506,\"789\":1661756.364999999990687,\"790\":17003288.469999998807907,\"791\":7692698.546000000089407,\"792\":193804.298300000024028,\"793\":325390.285399999993388,\"794\":84697.995110000003478,\"795\":17442835.359999999403954,\"796\":2088744.775000000139698,\"797\":2854812.21599999954924,\"798\":1999041.327000000048429,\"799\":190592.914900000003399,\"800\":68748.72215000000142,\"801\":689074.972500000032596,\"802\":9376701.365000000223517,\"803\":1683016.082000000169501,\"804\":1164530.15500000002794,\"805\":2350409.731000000145286,\"806\":9264572.05599999986589,\"807\":5110764.217000000178814,\"808\":4112813.364000000059605,\"809\":5399071.097000000067055,\"810\":40181762.259999997913837,\"811\":23891616.199999999254942,\"812\":29739383.940000001341104,\"813\":5335561.05599999986589,\"814\":665213.855499999946915,\"815\":5576145.701999999582768,\"816\":1678082.391999999992549,\"817\":2120230.685000000055879,\"818\":24573362.399999998509884,\"819\":3322256.881000000052154,\"820\":994811.232599999988452,\"821\":528030.37320000003092,\"822\":151087.51659999997355,\"823\":143292.287000000011176,\"824\":1269303.781999999890104,\"825\":468960.653099999995902,\"826\":1149549.679000000003725,\"827\":4367660.858000000007451,\"828\":1021004.638999999966472,\"829\":2274789.725000000093132,\"830\":2962635.759999999310821,\"831\":24029759.510000001639128,\"832\":1335056.408999999985099,\"833\":214507.854000000021188,\"834\":575761.577700000023469,\"835\":1211714.168999999994412,\"836\":4567699.546000000089407,\"837\":1997157.554999999934807,\"838\":6892543.793999999761581,\"839\":208973.151299999997718,\"840\":13563161.259999999776483,\"841\":3936994.606000000145286,\"842\":1899021.983000000007451,\"843\":14974196.490000000223517,\"844\":2376692.84099999954924,\"845\":765035.851799999945797,\"846\":2448096.785000000149012,\"847\":258767.534899999998743,\"848\":3507943.016999999992549,\"849\":25368134.949999999254942,\"850\":7889238.798999999649823,\"851\":114649.976200000019162,\"852\":24491732.269999999552965,\"853\":13069792.300000000745058,\"854\":193589.010000000038417,\"855\":857672.601999999838881,\"856\":1669560.564999999944121,\"857\":3827646.103999999817461,\"858\":5966804.215999999083579,\"859\":533251.113899999996647,\"860\":370385.534600000071805,\"861\":30937822.00000000372529,\"862\":16286557.919999999925494,\"863\":16788000.199999999254942,\"864\":498060.45140000001993,\"865\":324421.488200000021607,\"866\":6289826.330000000074506,\"867\":879865.23499999998603,\"868\":1336312.256999999983236,\"869\":371964.315300000016578,\"870\":21325200.570000000298023,\"871\":834107.506399999954738,\"872\":3364776.314999999944121,\"873\":22662678.969999998807907,\"874\":642796.964000000036322,\"875\":1268137.637000000104308,\"876\":977049.949999999953434,\"877\":3728434.091000000014901,\"878\":6684431.796000000089407,\"879\":5765778.790000000037253,\"880\":327390.672299999976531,\"881\":1088551.334999999962747,\"882\":3880122.62099999981001,\"883\":60399125.259999997913837,\"884\":11399514.109999999403954,\"885\":2570541.99100000038743,\"886\":11419248.860000001266599,\"887\":263530.788000000000466,\"888\":3545887.575000000186264,\"889\":693578.085599999991246,\"890\":674704.480199999990873,\"891\":1614213.537000000011176,\"892\":667887.018200000049546,\"893\":729629.901099999900907,\"894\":5879343.355000000447035,\"895\":15329422.140000000596046,\"896\":4124833.625,\"897\":461981.72489999991376,\"898\":82526.274649999992107,\"899\":838377.390500000095926,\"900\":2621852.362999999895692,\"901\":5608169.832999999634922,\"902\":3839756.06900000013411,\"903\":185219678.400000005960464,\"904\":9981302.600999999791384,\"905\":412223.222599999920931,\"906\":2066049.80199999990873,\"907\":401360.135100000014063,\"908\":11971822.099999999627471,\"909\":932198.226200000033714,\"910\":4428479.794999999925494,\"911\":94089.946060000002035,\"912\":4998814.314000000245869,\"913\":4162688.479999999981374,\"914\":1105415.583000000100583,\"915\":5958641.201999999582768,\"916\":9187427.091000000014901,\"917\":6205774.200000000186264,\"918\":267962.138299999991432,\"919\":2260795.98700000019744,\"920\":459093.273899999971036,\"921\":3099971.737999999895692,\"922\":3089924.952000000048429,\"923\":2807628.203000000212342,\"924\":548769.810300000011921,\"925\":78380181.299999997019768,\"926\":205609.271999999997206,\"927\":215449.740200000000186,\"928\":1195208.733999999938533,\"929\":1760968.377000000327826,\"930\":2167863.214999999850988,\"931\":902596.088499999954365,\"932\":1250376.354000000050291,\"933\":3270049.47399999992922,\"934\":28803776.989999998360872,\"935\":2444239.537000000011176,\"936\":4016830.674999999813736,\"937\":1417673.283999999985099,\"938\":1684002.820000000065193,\"939\":21041737.679999999701977,\"940\":13986561.529999999329448,\"941\":13382857.330000000074506,\"942\":578111.807999999960884,\"943\":717950.512299999943934,\"944\":13576616.779999999329448,\"945\":315495.995100000000093,\"946\":8355876.13300000037998,\"947\":169512604.699999988079071,\"948\":271478.513500000000931,\"949\":9053768.953999999910593,\"950\":56137314.469999998807907,\"951\":23385688.759999997913837,\"952\":1371027.490999999921769,\"953\":437600.327800000028219,\"954\":267432.887999999977183,\"955\":411057.077700000023469,\"956\":845419.11109999998007,\"957\":103903503.200000002980232,\"958\":2375436.992999999783933,\"959\":15687338.900000000372529,\"960\":1554201.93100000009872,\"961\":212372.911900000006426,\"962\":1856951.066000000108033,\"963\":2791302.174999999813736,\"964\":6092389.042999999597669,\"965\":77504.675659999978961,\"966\":1911131.949000000022352,\"967\":271783.505200000014156,\"968\":4822547.040000000037253,\"969\":654180.331400000024587,\"970\":6728655.59499999973923,\"971\":34660515.070000000298023,\"972\":310885.237900000007357,\"973\":6251433.254999999888241,\"974\":1982087.375999999931082,\"975\":3408731.00400000018999,\"976\":976960.246500000008382,\"977\":1221043.327000000048429,\"978\":11064023.21000000089407,\"979\":445682.608499999972992,\"980\":5729359.190999999642372,\"981\":2059501.450999999651685,\"982\":24723167.160000000149012,\"983\":17930822.120000001043081,\"984\":488668.500500000023749,\"985\":5931730.167999999597669,\"986\":9452949.294999999925494,\"987\":275192.236199999984819,\"988\":2087219.816000000108033,\"989\":17319044.609999999403954,\"990\":4495936.787999999709427,\"991\":56097844.950000002980232,\"992\":36167532.990000002086163,\"993\":839848.527000000001863,\"994\":19030586.379999998956919,\"995\":13767685.119999999180436,\"996\":456599.517999999981839,\"997\":1700239.144000000087544,\"998\":1595465.516999999992549,\"999\":6336830.936999999918044,\"1000\":5425443.911000000312924,\"1001\":68250868.019999995827675,\"1002\":571886.388700000010431,\"1003\":1495266.766000000061467,\"1004\":36654622.71000000089407,\"1005\":1250914.574999999953434,\"1006\":14708674.279999999329448,\"1007\":1004050.687999999965541,\"1008\":9031343.092000000178814,\"1009\":2944964.181000000331551,\"1010\":5600365.63300000037998,\"1011\":1672520.777999999932945,\"1012\":21136823.329999998211861,\"1013\":717062.448100000037812,\"1014\":918383.895299999974668,\"1015\":622380.459299999987707,\"1016\":78319.182960000005551,\"1017\":520809.245700000028592,\"1018\":847554.053199999965727,\"1019\":35315350.240000002086163,\"1020\":1653952.165000000037253,\"1021\":4363085.981999999843538,\"1022\":16367291.029999999329448,\"1023\":46078.866900000000896,\"1024\":6011566.235999999567866,\"1025\":9250219.504000000655651,\"1026\":7465390.009999999776483,\"1027\":467839.35999999998603,\"1028\":8706885.722999999299645,\"1029\":3046508.483000000007451,\"1030\":3412408.845999999903142,\"1031\":2988380.649000000208616,\"1032\":1778819.364000000059605,\"1033\":1249569.023000000044703,\"1034\":3561406.271999999880791,\"1035\":7710998.048999999649823,\"1036\":1317564.23699999996461,\"1037\":104190.554199999998673,\"1038\":505317.460299999976996,\"1039\":14617176.76999999769032,\"1040\":1053118.472999999998137,\"1041\":11730519.830000000074506,\"1042\":4609680.75899999961257,\"1043\":7867261.453999999910593,\"1044\":421157.685899999982212,\"1045\":53003973.049999997019768,\"1046\":1180228.257999999914318,\"1047\":2770849.78899999987334,\"1048\":4547785.379999999888241,\"1049\":384433.094500000006519,\"1050\":36102.049469999998109,\"1051\":72894.815489999993588,\"1052\":94350.086060000001453,\"1053\":3532073.245000000111759,\"1054\":4601876.559000000357628,\"1055\":2325113.359000000171363,\"1056\":2909082.802000000141561,\"1057\":806254.586000000010244,\"1058\":3559073.981999999843538,\"1059\":5772506.548999999649823,\"1060\":1258987.885000000009313,\"1061\":13282389.470000000670552,\"1062\":1392556.31899999990128,\"1063\":1026745.660000000032596,\"1064\":4779220.274999999441206,\"1065\":12236447.269999999552965,\"1066\":59712.893880000003264,\"1067\":3584190.947999999858439,\"1068\":1702302.32300000009127,\"1069\":1200770.347999999998137,\"1070\":4337161.685999999754131,\"1071\":8046668.349000000394881,\"1072\":7018487.434000000357628,\"1073\":2659976.32799999974668,\"1074\":1392556.31899999990128,\"1075\":940630.350300000049174,\"1076\":22516462.350000001490116,\"1077\":48728706.740000002086163,\"1078\":1113758.003999999957159,\"1079\":769099.417999999946915,\"1080\":610701.070399999967776,\"1081\":16143032.410000000149012,\"1082\":694080.424899999983609,\"1083\":311423.458600000012666,\"1084\":1554112.227999999886379,\"1085\":6556963.196999999694526,\"1086\":684132.312599999946542,\"1087\":5762549.466000000014901,\"1088\":2414099.179000000003725,\"1089\":768866.189000000013039,\"1090\":2758470.712999999988824,\"1091\":5693208.701000000350177,\"1092\":403557.869499999971595,\"1093\":12492999.130000000819564,\"1094\":16526963.160000000149012,\"1095\":123449.884399999995367,\"1096\":8756043.21199999935925,\"1097\":231327.250399999989895,\"1098\":3284402.026000000070781,\"1099\":1057603.645999999949709,\"1100\":4704497.303000000305474,\"1101\":4621611.317999999970198,\"1102\":14331919.800000000745058,\"1103\":295124.34220000001369,\"1104\":1530251.110999999800697,\"1105\":5192035.540000000037253,\"1106\":1807524.466999999945983,\"1107\":8265903.575000000186264,\"1108\":750414.189899999997579,\"1109\":4420227.07799999974668,\"1110\":1769759.314999999944121,\"1111\":8880910.411000000312924,\"1112\":703257.087599999969825,\"1113\":3358497.074000000022352,\"1114\":1681670.53000000002794,\"1115\":6919185.718000000342727,\"1116\":2277749.938000000081956,\"1117\":500051.868000000016764,\"1118\":6716545.629999999888241,\"1119\":2014470.320000000065193,\"1120\":12118038.720000000670552,\"1121\":19435148.929999999701977,\"1122\":1065228.439000000013038,\"1123\":1103262.700999999884516,\"1124\":37729270.009999997913837,\"1125\":369461.589099999982864,\"1126\":5344621.103999999351799,\"1127\":292863.815300000016578,\"1128\":3070997.524000000208616,\"1129\":40759452.469999998807907,\"1130\":17119005.920000001788139,\"1131\":7367254.438000000081956,\"1132\":2175846.822000000160188,\"1133\":1118512.287000000011176,\"1134\":1709478.59899999992922,\"1135\":32262.741920000000391,\"1136\":20997782.989999998360872,\"1137\":20848875.260000001639128,\"1138\":5547709.708999999798834,\"1139\":316500.67369999998482,\"1140\":376835.212500000023283,\"1141\":2222851.429000000003725,\"1142\":697668.562799999956042,\"1143\":11572641.759999999776483,\"1144\":11526893.0,\"1145\":9823424.533999998122454,\"1146\":4442742.643000000156462,\"1147\":2570003.770000000018626,\"1148\":1293972.230000000214204,\"1149\":609974.472500000032596,\"1150\":2615304.010999999940395,\"1151\":2018865.789000000106171,\"1152\":5267565.843000000342727,\"1153\":144377.698700000008102,\"1154\":1031679.34900000016205,\"1155\":661266.903799999970943,\"1156\":11890191.96000000089407,\"1157\":162417.062000000005355,\"1158\":9214338.125,\"1159\":815503.011399999959394,\"1160\":28986772.020000003278255,\"1161\":3940582.743999999947846,\"1162\":3010985.91800000006333,\"1163\":67391508.989999994635582,\"1164\":19206405.140000000596046,\"1165\":7024587.269000000320375,\"1166\":2984792.510999999940395,\"1167\":1446557.793999999994412,\"1168\":18175712.530000001192093,\"1169\":877981.462599999969825,\"1170\":870087.559200000017881,\"1171\":1677723.577999999979511,\"1172\":1371386.304999999934807,\"1173\":1698445.074999999953434,\"1174\":8128029.376000000163913,\"1175\":733765.229999999981374,\"1176\":890243.923799999989569,\"1177\":174464.23499999998603,\"1178\":57467616.590000003576279,\"1179\":19962605.199999999254942,\"1180\":1823940.19800000009127,\"1181\":2610549.728999999817461,\"1182\":14668307.730000000447035,\"1183\":5602428.811999999918044,\"1184\":2017340.830000000074506,\"1185\":1732532.385000000009313,\"1186\":540149.309000000008382,\"1187\":849025.189699999988079,\"1188\":596509.985100000048988,\"1189\":4550386.78000000026077,\"1190\":1652427.206000000005588,\"1191\":10012698.810000000521541,\"1192\":224285.52970000001369,\"1193\":1063524.07300000009127,\"1194\":2287437.910999999847263,\"1195\":18883472.730000000447035,\"1196\":569814.239100000006147,\"1197\":6903308.207999999634922,\"1198\":4386857.395999999716878,\"1199\":2300714.021000000182539,\"1200\":3538531.893000000156462,\"1201\":1288948.837000000057742,\"1202\":2545694.135999999940395,\"1203\":2094037.277999999932945,\"1204\":288925.833999999973457,\"1205\":393286.824800000002142,\"1206\":948703.66059999994468,\"1207\":1229744.561999999918044,\"1208\":1029526.466999999945983,\"1209\":96090.332939999978407,\"1210\":510789.370600000023842,\"1211\":1143898.36199999996461,\"1212\":5971109.981999999843538,\"1213\":107931.187999999994645,\"1214\":29048667.400000002235174,\"1215\":8039940.591000000014901,\"1216\":827388.71820000000298,\"1217\":906991.557499999995343,\"1218\":2460386.157000000122935,\"1219\":1910414.320999999996275,\"1220\":5927424.402999999001622,\"1221\":13961444.570000000298023,\"1222\":10290779.490000000223517,\"1223\":15764483.859999999403954,\"1224\":1264549.499000000068918,\"1225\":1157802.397000000113621,\"1226\":3400209.177000000141561,\"1227\":108586.023199999995995,\"1228\":560449.199200000031851,\"1229\":358589.531299999973271,\"1230\":5121887.44400000013411,\"1231\":2049634.070999999996275,\"1232\":8234238.25800000037998,\"1233\":1081554.466000000014901,\"1234\":4959344.79700000025332,\"1235\":9625179.91499999910593,\"1236\":4935842.493999999947846,\"1237\":2054747.16800000006333,\"1238\":16291940.130000000819564,\"1239\":321757.295800000079908,\"1240\":3663578.498999999836087,\"1241\":2980845.560000000055879,\"1242\":29149135.260000001639128,\"1243\":2191096.407999999821186,\"1244\":9302247.504000000655651,\"1245\":5236707.856999999843538,\"1246\":30793399.449999999254942,\"1247\":1599233.061999999918044,\"1248\":6231070.571999999694526,\"1249\":2289949.606999999843538,\"1250\":131612898.099999994039536,\"1251\":247393.137800000025891,\"1252\":7644348.387000000104308,\"1253\":509237.50099999998929,\"1254\":709482.506799999973737,\"1255\":2854273.995000000111759,\"1256\":632857.822000000043772,\"1257\":274573.282400000025518,\"1258\":1058141.865999999921769,\"1259\":171755190.900000005960464,\"1260\":253510.912899999995716,\"1261\":407962.308799999940675,\"1262\":365703.014699999999721,\"1263\":2929445.484000000171363,\"1264\":1793171.915000000037253,\"1265\":2169029.359999999869615,\"1266\":5943571.023000000044703,\"1267\":753661.454700000002049,\"1268\":174428.353600000002189,\"1269\":1256745.298999999882653,\"1270\":287876.303699999989476,\"1271\":5881496.236999998800457,\"1272\":10301543.910000000149012,\"1273\":2952499.270000000018626,\"1274\":513982.81339999998454,\"1275\":6964127.144999999552965,\"1276\":2888899.52600000007078,\"1277\":5744429.369999999180436,\"1278\":494032.7666999999783,\"1279\":6331628.137000000104308,\"1280\":412653.799100000003818,\"1281\":67120.60457999999926,\"1282\":8433559.317999999970198,\"1283\":7172956.770999999716878,\"1284\":9309423.779999999329448,\"1285\":2286989.393999999854714,\"1286\":1018582.645999999949709,\"1287\":65133673.219999998807907,\"1288\":3715247.683999999891967,\"1289\":1161211.128000000026077,\"1290\":261611.134200000000419,\"1291\":1437856.560000000055879,\"1292\":4973248.832000000402331,\"1293\":6433710.660000000149012,\"1294\":128240048.5,\"1295\":11072993.560000002384186,\"1296\":2196478.615000000223517,\"1297\":2738735.955000000074506,\"1298\":1926650.645000000018626,\"1299\":5452624.054999999701977,\"1300\":8966846.313999999314547,\"1301\":5044563.072999999858439,\"1302\":4122411.632000000216067,\"1303\":14427902.490000000223517,\"1304\":5750529.203999999910593,\"1305\":679225.533999999985099,\"1306\":1354073.540000000037253,\"1307\":27556899.070000000298023,\"1308\":32795580.399999998509884,\"1309\":13696819.400000000372529,\"1310\":5849920.623999999836087,\"1311\":3197479.384999999776483,\"1312\":5165303.912999999709427,\"1313\":12833872.230000000447035,\"1314\":22401641.940000001341104,\"1315\":357441.327199999999721,\"1316\":2723845.183000000193715,\"1317\":409209186.699999988079071,\"1318\":1320255.340000000083819,\"1319\":4200812.446000000461936,\"1320\":7306345.79700000025332,\"1321\":2772285.044000000227243,\"1322\":612019.711099999956787,\"1323\":13879814.429999999701977,\"1324\":195257.494100000010803,\"1325\":2429438.467999999877065,\"1326\":433115.155499999993481,\"1327\":44514438.780000001192093,\"1328\":9146163.505000000819564,\"1329\":1736479.335999999893829,\"1330\":61691751.939999997615814,\"1331\":496203.590099999972154,\"1332\":6222369.338000000454485,\"1333\":387752.122099999978673,\"1334\":52843403.880000002682209,\"1335\":215494.591899999999441,\"1336\":201231.743699999991804,\"1337\":104414.812900000004447,\"1338\":2147859.345999999903142,\"1339\":5292772.512000000104308,\"1340\":710720.414400000008754,\"1341\":1662743.101999999955297,\"1342\":1264549.499000000068918,\"1343\":1013648.957000000053085,\"1344\":267648.176199999987148,\"1345\":9540858.674000000581145,\"1346\":10947408.730000000447035,\"1347\":16027314.959999999031424,\"1348\":16305395.650000000372529,\"1349\":2332738.151999999769032,\"1350\":217216.898099999991246,\"1351\":1297201.554000000003725,\"1352\":1513655.972999999998137,\"1353\":862606.291699999943376,\"1354\":2027836.134000000078231,\"1355\":2008998.409999999916181,\"1356\":796539.702599999960512,\"1357\":8549725.282999999821186,\"1358\":5484648.185999999754131,\"1359\":1398476.746000000042841,\"1360\":369165.567799999960698,\"1361\":218302.309799999988172,\"1362\":1325727.25,\"1363\":2961559.31900000013411,\"1364\":1778819.364000000059605,\"1365\":6251612.661999999545515,\"1366\":1085232.307999999960884,\"1367\":4044907.853999999817461,\"1368\":3642139.375,\"1369\":17629418.530000001192093,\"1370\":199455615.5,\"1371\":151177.220000000030268,\"1372\":51496.9551300000021,\"1373\":70847.78281999999308,\"1374\":1791108.736000000033528,\"1375\":110362.151400000002468,\"1376\":570495.985299999942072,\"1377\":2134672.939999999944121,\"1378\":115654.654800000003888,\"1379\":125952.610599999999977,\"1380\":429894.801700000010896,\"1381\":1467458.696999999927357,\"1382\":780823.6585999999661,\"1383\":7821333.28899999987334,\"1384\":619222.898000000044704,\"1385\":4164572.253000000026077,\"1386\":5300666.415000000037253,\"1387\":593657.415400000056252,\"1388\":9224205.504000000655651,\"1389\":46495987.929999999701977,\"1390\":4930908.804999999701977,\"1391\":1161121.424000000115484,\"1392\":1712079.999000000068918,\"1393\":27651087.690000001341104,\"1394\":162946.3122999999905,\"1395\":2193338.993999999947846,\"1396\":1540028.786000000080094,\"1397\":10600256.390000000596046,\"1398\":1790570.514999999897554,\"1399\":1972130.29300000006333,\"1400\":4247547.941999999806285,\"1401\":564728.053599999984726,\"1402\":1486027.310999999986962,\"1403\":5076318.093000000342727,\"1404\":5306766.248999999836087,\"1405\":4552808.773000000044704,\"1406\":611938.978000000002794,\"1407\":143337.138700000010431,\"1408\":620146.843499999959022,\"1409\":414169.787399999971967,\"1410\":833398.849200000055134,\"1411\":1960379.141000000061467,\"1412\":1114744.742000000085682,\"1413\":863063.779199999989942,\"1414\":4670140.88300000037998,\"1415\":29256.779399999999441,\"1416\":774086.929699999978766,\"1417\":2791840.396000000182539,\"1418\":140511.480099999986123,\"1419\":8110088.687000000849366,\"1420\":3965520.302999999839812,\"1421\":6423932.984000000171363,\"1422\":2007204.341000000014901,\"1423\":1682029.344000000040978,\"1424\":8563539.614000000059605,\"1425\":5005990.589999999850988,\"1426\":12327047.75,\"1427\":9806380.879000000655651,\"1428\":8582108.226999999955297,\"1429\":11027244.800000000745058,\"1430\":1398566.449999999953434,\"1431\":3016637.234999999869615,\"1432\":3634693.987999999895692,\"1433\":1388699.070000000065193,\"1434\":2929894.001999999862164,\"1435\":25939545.910000000149012,\"1436\":188906490.0,\"1437\":725279.283899999922141,\"1438\":818947.623799999943003,\"1439\":8461726.200999999418855,\"1440\":9112076.195000000298023,\"1441\":817521.339000000036322,\"1442\":7360257.56900000013411,\"1443\":923945.508999999961816,\"1444\":778455.487599999993108,\"1445\":3007936.001000000163913,\"1446\":2541567.776999999769032,\"1447\":395179.567500000062864,\"1448\":48018.255440000000817,\"1449\":19758081.339999999850988,\"1450\":17104653.370000001043081,\"1451\":5466617.792999999597669,\"1452\":3561406.271999999880791,\"1453\":813045.136900000041351,\"1454\":20268493.96000000089407,\"1455\":2405846.46100000012666,\"1456\":770866.575899999937974,\"1457\":2123549.711999999824911,\"1458\":4611654.235000000335276,\"1459\":2283580.663000000175089,\"1460\":1051324.404000000096858,\"1461\":5280393.435999999754131,\"1462\":3067319.683000000193715,\"1463\":15311481.449999999254942,\"1464\":829407.04570000001695,\"1465\":384630.442099999985658,\"1466\":1122818.05199999990873,\"1467\":6681471.582000000402331,\"1468\":6045115.325999999418855,\"1469\":61376892.829999998211861,\"1470\":981535.12230000004638,\"1471\":160856222.0,\"1472\":574120.004599999985658,\"1473\":1417673.283999999985099,\"1474\":1149818.790000000037253,\"1475\":4066346.978000000119209,\"1476\":10777869.21000000089407,\"1477\":2035909.44399999990128,\"1478\":58505.485480000003008,\"1479\":3623929.575000000651926,\"1480\":1361608.628999999957159,\"1481\":4406592.154000000096858,\"1482\":10611020.800000000745058,\"1483\":75158.930510000020149,\"1484\":37188358.219999998807907,\"1485\":3849623.449000000022352,\"1486\":4405246.601999999955296,\"1487\":312114175.199999988079071,\"1488\":33150806.050000000745058,\"1489\":615015.806300000054762,\"1490\":9404509.434000000357628,\"1491\":1214943.493000000016764,\"1492\":1306979.229999999981374,\"1493\":3587779.084999999962747,\"1494\":1307965.968000000109896,\"1495\":339159.764599999994971,\"1496\":5651227.487999999895692,\"1497\":281534.269900000013877,\"1498\":3492334.617000000085682,\"1499\":2533225.356999999843538,\"1500\":4529306.46999999973923,\"1501\":1467010.179999999934807,\"1502\":27488724.449999999254942,\"1503\":39678525.920000001788139,\"1504\":1203282.044999999925494,\"1505\":3349167.915000000037253,\"1506\":5974249.601999999955296,\"1507\":507192.262400000006892,\"1508\":465883.824800000002142,\"1509\":6281125.095999999903142,\"1510\":761851.379500000039116,\"1511\":942872.936499999952502,\"1512\":4451264.470999999903142,\"1513\":1159147.94800000009127,\"1514\":1924138.94800000009127,\"1515\":229066.723499999992782,\"1516\":632759.148200000054203,\"1517\":1306710.118999999947846,\"1518\":50472541.759999997913837,\"1519\":11530481.140000000596046,\"1520\":350534.161699999996927,\"1521\":1488000.787000000011176,\"1522\":14504150.419999999925494,\"1523\":1001718.398000000044704,\"1524\":32740861.300000000745058,\"1525\":10262074.390000000596046,\"1526\":14784922.21000000089407,\"1527\":6847512.662999999709427,\"1528\":525653.231900000013411,\"1529\":2916438.483999999705702,\"1530\":22293100.769999999552965,\"1531\":86279.466889999996056,\"1532\":40048104.130000002682209,\"1533\":4981232.439000000245869,\"1534\":27529091.0,\"1535\":151096486.900000005960464,\"1536\":1015263.618999999947846,\"1537\":20634484.019999999552965,\"1538\":13706686.769999999552965,\"1539\":5706215.701000000350177,\"1540\":2505148.177999999839813,\"1541\":911117.916100000031292,\"1542\":168669.392300000006799,\"1543\":12469676.23000000230968,\"1544\":3541043.588999999687076,\"1545\":199069.890600000042468,\"1546\":1816674.218000000109896,\"1547\":2214060.490999999921769,\"1548\":1571963.213999999919906,\"1549\":4317696.037999999709427,\"1550\":11924279.269999999552965,\"1551\":741479.726499999989756,\"1552\":7662827.298000000417232,\"1553\":3880840.248000000137836,\"1554\":207717.303000000014436,\"1555\":6090236.160000000149012,\"1556\":18829650.660000000149012,\"1557\":455738.364899999985937,\"1558\":22111002.769999999552965,\"1559\":1690102.654000000096858,\"1560\":4272.036982999999964,\"1561\":289876.690500000026077,\"1562\":2036088.851000000024214,\"1563\":8987388.403000000864267,\"1564\":3378231.83199999993667,\"1565\":417004.416299999924377,\"1566\":1744104.128999999957159,\"1567\":1424759.855999999912456,\"1568\":12542336.029999999329448,\"1569\":4708264.848000000230968,\"1570\":16979965.570000000298023,\"1571\":18885266.800000000745058,\"1572\":28839658.359999999403954,\"1573\":13372989.949999999254942,\"1574\":1371296.601999999955296,\"1575\":778599.013099999981932,\"1576\":1644533.303000000072643,\"1577\":541082.224900000030175,\"1578\":1610266.58600000012666,\"1579\":77991765.379999995231628,\"1580\":1437408.041999999899417,\"1581\":356454.589299999992363,\"1582\":915423.681499999947846,\"1583\":574182.797000000020489,\"1584\":6275384.075000000186265,\"1585\":2981383.779999999795109,\"1586\":209932.978100000007544,\"1587\":6065119.19400000013411,\"1588\":21419389.190000001341104,\"1589\":236296821.400000005960464,\"1590\":114524.391399999993155,\"1591\":10523111.419999999925494,\"1592\":6554541.203999999910593,\"1593\":16792485.370000001043081,\"1594\":2925677.939999999944121,\"1595\":625062.592400000081398,\"1596\":7152414.681000000797212,\"1597\":31845620.890000000596046,\"1598\":4437270.733000000007451,\"1599\":22546961.519999999552965,\"1600\":148997.426299999991898,\"1601\":726427.488000000012107,\"1602\":496113.886600000027102,\"1603\":3338224.095000000670552,\"1604\":3279647.742999999783933,\"1605\":7067644.923999999649823,\"1606\":1663998.950999999884516,\"1607\":358087.191999999980908,\"1608\":535081.064200000022538,\"1609\":1930328.486000000033528,\"1610\":2359021.262000000104308,\"1611\":6989513.22099999897182,\"1612\":1561019.392999999923632,\"1613\":312742.099300000001676,\"1614\":387465.070999999996275,\"1615\":1305274.864000000059605,\"1616\":1804115.736000000266358,\"1617\":462116.28000000002794,\"1618\":2217828.035999999847263,\"1619\":92878949.519999995827675,\"1620\":74221.52947999999742,\"1621\":2229758.594000000040978,\"1622\":48410259.5,\"1623\":235686.837900000013178,\"1624\":308194.134499999985564,\"1625\":118040766.5,\"1626\":4614793.855999999679625,\"1627\":645559.830100000021048,\"1628\":8860278.618000000715256,\"1629\":17387219.230000000447035,\"1630\":1845917.541999999899417,\"1631\":355207711.300000011920929,\"1632\":280538561.600000023841858,\"1633\":1129366.404000000096858,\"1634\":716766.426699999952689,\"1635\":779585.751000000047498,\"1636\":12129700.169999999925494,\"1637\":2882709.987999999895692,\"1638\":932287929.700000047683716,\"1639\":72333.271909999995842,\"1640\":568926.175000000046566,\"1641\":1796580.645999999949709,\"1642\":6541354.796999999321997,\"1643\":1210458.319999999832362,\"1644\":225469.61520000002929,\"1645\":2744207.865000000223517,\"1646\":1832731.135000000009313,\"1647\":554609.504700000048615,\"1648\":40831.215219999998226,\"1649\":5232491.794999999925494,\"1650\":1466651.365999999921769,\"1651\":2965865.083999999798834,\"1652\":14967020.21000000089407,\"1653\":2095472.533000000054017,\"1654\":5745685.218000000342727,\"1655\":8869159.25899999961257,\"1656\":645335.571499999961816,\"1657\":766731.246999999973923,\"1658\":1792454.287999999942258,\"1659\":578937.079700000002049,\"1660\":908875.329900000011548,\"1661\":9238558.05599999986589,\"1662\":3305841.149999999906868,\"1663\":5630954.50899999961257,\"1664\":2917873.740000000689179,\"1665\":6846615.628999999724328,\"1666\":2515105.259999999776483,\"1667\":4240012.851999999955296,\"1668\":365030.238799999991898,\"1669\":3853121.882999999914318,\"1670\":3718835.822000000160188,\"1671\":2793275.65100000007078,\"1672\":61342.805520000001707,\"1673\":90986.206779999993159,\"1674\":423794.96730000001844,\"1675\":702073.00199999997858,\"1676\":2649391.320999999996275,\"1677\":3741351.38799999980256,\"1678\":6162895.951999999582768,\"1679\":5673025.425999999977648,\"1680\":17943380.600000001490116,\"1681\":17514.598119999998744,\"1682\":585297.054099999950267,\"1683\":1052849.362999999895692,\"1684\":3380025.90100000007078,\"1685\":50518290.520000003278255,\"1686\":80420037.700000002980232,\"1687\":174078.510199999989709,\"1688\":835569.672600000048988,\"1689\":139147.987699999997858,\"1690\":1177537.15500000002794,\"1691\":5825700.692999999970198,\"1692\":35858.953130000001693,\"1693\":208730.951899999985471,\"1694\":1025579.514999999897554,\"1695\":3530189.472000000067055,\"1696\":2887464.271000000182539,\"1697\":3600247.864999999757856,\"1698\":9117458.402000000700355,\"1699\":86715.425640000001295,\"1700\":2608038.032000000122935,\"1701\":792108.352300000027753,\"1702\":1100661.300999999977648,\"1703\":509542.492700000002515,\"1704\":12599746.230000000447035,\"1705\":872545.433599999989383,\"1706\":661518.073399999993853,\"1707\":31590863.100000001490116,\"1708\":224455.966300000000047,\"1709\":98960843.260000005364418,\"1710\":1176909.230999999912456,\"1711\":77972927.650000005960464,\"1712\":5374043.834999999962747,\"1713\":12684067.470000000670552,\"1714\":400373.397100000001956,\"1715\":731836.605899999965914,\"1716\":1643546.564999999944121,\"1717\":34211997.829999998211861,\"1718\":101589.154299999994691,\"1719\":3464257.438000000081956,\"1720\":3832490.089999999850988,\"1721\":13090424.090000001713634,\"1722\":3269062.73700000019744,\"1723\":2911863.609000000171363,\"1724\":69412527.659999996423721,\"1725\":14980475.730000000447035,\"1726\":26420.356390000000829,\"1727\":98090.719819999998435,\"1728\":850370.741400000057183,\"1729\":65286.169079999992391,\"1730\":108729548.700000002980232,\"1731\":5045460.106999999843538,\"1732\":3735341.257000000216067,\"1733\":386361.718600000021979,\"1734\":4651572.269000000320375},\"Fe-3_Soluble\":{\"0\":1505247.591000000014901,\"1\":313430.764499999990221,\"2\":6025296.177000000141561,\"3\":664395.228699999977835,\"4\":2488435.541000000201166,\"5\":40328416.670000001788139,\"6\":56185998.560000002384186,\"7\":23272518.609999999403954,\"8\":26841469.75,\"9\":1114474.656999999890104,\"10\":559024.647699999972247,\"11\":2045749.114000000059605,\"12\":1271108.797999999951571,\"13\":7227268.224999998696148,\"14\":6771095.66399999987334,\"15\":2845655.621999999973923,\"16\":4721609.428000000305474,\"17\":7394870.004999999888241,\"18\":754996.055199999944307,\"19\":3682933.345999999903142,\"20\":798663.508799999952316,\"21\":2561390.654000000096858,\"22\":5360494.740000000223517,\"23\":3694875.887000000104308,\"24\":230092.952599999989616,\"25\":22174942.239999998360872,\"26\":62433490.990000002086163,\"27\":3952331.06900000013411,\"28\":8284223.706000000238419,\"29\":487799.98430000001099,\"30\":1449921.942999999970198,\"31\":2827051.256000000052154,\"32\":3937463.824000000022352,\"33\":1155989.203999999910593,\"34\":163100.985700000019278,\"35\":22365048.0,\"36\":23666541.219999998807907,\"37\":400253.848500000021886,\"38\":3979953.271999999880791,\"39\":625537.288199999951758,\"40\":3099211.199000000022352,\"41\":2177523.271999999880791,\"42\":803529.891100000008009,\"43\":6615436.423999999649823,\"44\":12048155.099999999627471,\"45\":1552286.577999999979511,\"46\":5160233.765999999828637,\"47\":17774075.339999999850988,\"48\":63467.698770000002696,\"49\":140597.014300000009825,\"50\":5342377.824000000022352,\"51\":6002792.206000000238419,\"52\":6174374.832999999634922,\"53\":2482342.407999999821186,\"54\":81664.231339999998454,\"55\":832403.217600000090897,\"56\":62600036.630000002682209,\"57\":120635.910399999993388,\"58\":6057142.95299999974668,\"59\":5297207.398000000044704,\"60\":6353269.218999999575317,\"61\":2404269.063000000081956,\"62\":533360371.199999988079071,\"63\":3316370.46100000012666,\"64\":10220215.180000001564622,\"65\":14469159.970000000670552,\"66\":4405091.475999999791384,\"67\":465515.365700000023935,\"68\":16117555.570000000298023,\"69\":10281958.929999999701977,\"70\":1457071.219000000040978,\"71\":8662810.373999999836087,\"72\":2888795.00400000018999,\"73\":109424.545599999997648,\"74\":630460.539699999964796,\"75\":259892435.400000005960464,\"76\":4216285.593000000342727,\"77\":1983599.156999999890104,\"78\":12744397.109999999403954,\"79\":2487948.089999999850988,\"80\":10459878.419999999925494,\"81\":298961.604600000020582,\"82\":21464076.719999998807907,\"83\":1269077.753000000026077,\"84\":1299380.935000000055879,\"85\":4745819.476999999955296,\"86\":1713876.466999999945983,\"87\":13767231.03999999910593,\"88\":3265919.31900000013411,\"89\":158673.309000000008382,\"90\":867987.114599999971688,\"91\":15908764.21000000089407,\"92\":3093118.066000000108033,\"93\":2710631.79300000006333,\"94\":238517.724599999986822,\"95\":44288140.740000002086163,\"96\":195597.69539999999688,\"97\":3457324.939000000245869,\"98\":5132367.838000000454485,\"99\":1229188.041999999899417,\"100\":946629.152000000001863,\"101\":1437329.468000000109896,\"102\":15460309.609999997541308,\"103\":7145295.274999999441206,\"104\":5952178.581000000238419,\"105\":98830.618210000000545,\"106\":71501.697820000001229,\"107\":730997.235100000048988,\"108\":698476.15300000004936,\"109\":2735654.259999999776483,\"110\":236494.804400000022724,\"111\":9165696.956000000238419,\"112\":10872586.630000000819564,\"113\":893659.515299999853596,\"114\":1207171.522000000113621,\"115\":77651700.120000004768372,\"116\":3165098.277999999932945,\"117\":1147540.058999999891967,\"118\":472494.034099999989849,\"119\":84255843.930000007152557,\"120\":16215858.109999999403954,\"121\":5092559.368999999947846,\"122\":118742977.0,\"123\":17437734.399999998509884,\"124\":2542786.288000000175089,\"125\":7033019.143000000156462,\"126\":19915608.510000001639128,\"127\":142246.222299999993993,\"128\":4812925.182000000029802,\"129\":72604.961110000003828,\"130\":5471471.002999999560416,\"131\":3058915.279000000096858,\"132\":44065.538280000000668,\"133\":326518.814300000027288,\"134\":7250340.889000000432134,\"135\":14216498.050000000745058,\"136\":6429392.762000000104308,\"137\":38398924.53999999910593,\"138\":5470089.893000000156462,\"139\":292234.785700000007637,\"140\":2696820.691999999806285,\"141\":612132.395400000037625,\"142\":98164435.659999996423721,\"143\":344132.031000000017229,\"144\":383249.945200000016484,\"145\":6045850.345999999903142,\"146\":6037482.442999999970198,\"147\":381503.24710000003688,\"148\":406525713.5,\"149\":34261280.979999996721744,\"150\":1589739.036000000080094,\"151\":2455288.896999999880791,\"152\":3289073.225000000093132,\"153\":15357132.560000000521541,\"154\":374565.199599999992643,\"155\":397800.347000000008848,\"156\":9238814.551999999210238,\"157\":6833001.894999999552965,\"158\":1280532.844000000040978,\"159\":2176548.370000000111759,\"160\":6520139.822999999858439,\"161\":4941124.701999999582768,\"162\":3687564.126999999862164,\"163\":2946801.631000000052154,\"164\":578530.797600000048988,\"165\":28870889.269999999552965,\"166\":2235286.172999999951571,\"167\":99594.290890000003856,\"168\":1264203.246999999973923,\"169\":3426290.58199999993667,\"170\":10091853.179999999701977,\"171\":1916087.242000000085682,\"172\":1358849.914000000106171,\"173\":6586514.353000000119209,\"174\":19223428.589999999850988,\"175\":977907.234999999869615,\"176\":1281345.260999999940395,\"177\":3158680.177999999839813,\"178\":34115045.78999999910593,\"179\":31320328.760000001639128,\"180\":802026.918199999956414,\"181\":1682760.867000000085682,\"182\":368618.301700000010896,\"183\":9239626.970000000670552,\"184\":64058326.469999998807907,\"185\":146795761.599999994039536,\"186\":4610633.165000000037253,\"187\":5692529.870000000111759,\"188\":802051.290799999958836,\"189\":25346621.109999999403954,\"190\":33724.272850000001199,\"191\":6014003.571000000461936,\"192\":3700237.844000000040978,\"193\":327347.480400000000372,\"194\":1452034.229000000050291,\"195\":52776281.300000004470348,\"196\":10064230.980000000447035,\"197\":1959632.833000000100583,\"198\":44933200.430000007152557,\"199\":878954.754100000020117,\"200\":2841106.083000000100583,\"201\":1431886.269000000320375,\"202\":1159157.632999999914318,\"203\":12043280.590000001713634,\"204\":8006864.290000000037253,\"205\":6545812.224000000394881,\"206\":1222038.765999999828637,\"207\":10933517.96000000089407,\"208\":2000253.71999999997206,\"209\":2474543.197999999858439,\"210\":2348780.93099999986589,\"211\":707892.07460000005085,\"212\":295094.496099999989383,\"213\":28661285.489999998360872,\"214\":1145346.530999999959022,\"215\":701579.588699999963865,\"216\":6082002.935999999754131,\"217\":231335.951800000009826,\"218\":1673255.580000000074506,\"219\":237209.732099999993807,\"220\":822247.995800000033341,\"221\":4834129.285000000149012,\"222\":2603311.410000000149012,\"223\":3347079.851999999955296,\"224\":1233656.340000000083819,\"225\":3209293.802999999839812,\"226\":2339438.126999999862164,\"227\":542833.162099999957718,\"228\":9133200.245999999344349,\"229\":1146646.399999999906868,\"230\":1059555.218000000109896,\"231\":585135.753900000010617,\"232\":406030.138700000010431,\"233\":2647181.967999999877065,\"234\":498832.617199999978766,\"235\":833378.118900000001304,\"236\":1133403.990999999921769,\"237\":909501.661199999973178,\"238\":19944043.129999998956919,\"239\":464914.176500000059605,\"240\":198831.11799999998766,\"241\":4025448.666000000201166,\"242\":853282.353499999968335,\"243\":5990199.730999999679625,\"244\":12229324.259999997913837,\"245\":1115693.283999999985099,\"246\":9918808.201999999582768,\"247\":40650946.509999997913837,\"248\":2706407.220999999903142,\"249\":331929.516500000027008,\"250\":8700994.007999999448657,\"251\":26559.560789999999542,\"252\":299985.25089999998454,\"253\":21493323.760000001639128,\"254\":932574.325100000016391,\"255\":1764327.608000000007451,\"256\":627738.94019999995362,\"257\":1369086.377000000094995,\"258\":984162.851600000052713,\"259\":5118556.735999999567866,\"260\":2410930.888999999966472,\"261\":4450830.59499999973923,\"262\":1347882.273999999975786,\"263\":6166819.348000001162291,\"264\":1590470.212000000057742,\"265\":4578461.42200000025332,\"266\":469203.742199999978766,\"267\":38606903.479999996721745,\"268\":988631.149199999985285,\"269\":1097576.368000000016764,\"270\":67217.006649999995716,\"271\":408150.548999999999069,\"272\":179796.170299999997951,\"273\":6530944.979000000283122,\"274\":4301508.213999999687076,\"275\":3342124.103999999817461,\"276\":2362835.757999999914318,\"277\":54891004.679999999701977,\"278\":449925.069200000027195,\"279\":8355716.468000000342727,\"280\":245138.929200000013225,\"281\":31403195.370000004768372,\"282\":2099856.135999999940395,\"283\":1730612.272000000113621,\"284\":1858893.033999999985099,\"285\":1856537.022000000113621,\"286\":755231.656300000031479,\"287\":9008087.914000000804663,\"288\":3874257.72399999992922,\"289\":2080195.625999999931082,\"290\":2147788.782000000122935,\"291\":458975.402899999986403,\"292\":1249823.452999999979511,\"293\":55283.402450000001409,\"294\":1016009.62699999997858,\"295\":978800.894500000053085,\"296\":194582.173199999990175,\"297\":1130966.73699999996461,\"298\":104257.568700000003446,\"299\":23439876.670000001788139,\"300\":8215980.61600000038743,\"301\":4648085.622000000439584,\"302\":9574343.078999999910593,\"303\":2407762.458999999798834,\"304\":12877633.609999999403954,\"305\":2873765.276000000070781,\"306\":5337503.317999999970198,\"307\":3743864.677000000141561,\"308\":1805760.912999999942258,\"309\":12506358.71000000089407,\"310\":1511665.691000000108033,\"311\":3195401.458999999798834,\"312\":45962533.71000000089407,\"313\":9499600.647000001743436,\"314\":1232843.922000000020489,\"315\":950041.306499999947846,\"316\":22746884.329999998211861,\"317\":12050592.349999999627471,\"318\":962146.330799999996088,\"319\":16805673.390000000596046,\"320\":47204720.429999999701977,\"321\":786745.340500000165775,\"322\":576377.890600000042468,\"323\":407841.830200000025798,\"324\":9562969.231000000610948,\"325\":239776.972100000013597,\"326\":713034.678900000057183,\"327\":899915.131900000036694,\"328\":7002634.71999999973923,\"329\":8238728.313000000081956,\"330\":749845.326699999975972,\"331\":247397.45050000003539,\"332\":93444.288589999996475,\"333\":1918280.770000000018626,\"334\":179658.059299999993527,\"335\":5095890.281000000424683,\"336\":1191735.584000000031665,\"337\":4941124.701999999582768,\"338\":815098.719700000016019,\"339\":419231.927000000025146,\"340\":32252984.320000000298023,\"341\":99773022.790000006556511,\"342\":10847401.679999999701977,\"343\":4469109.993999999947846,\"344\":12226887.0,\"345\":379269.098300000070594,\"346\":14962297.53999999910593,\"347\":4228878.067999999970198,\"348\":442125.858899999991991,\"349\":165627.604900000005728,\"350\":987168.797299999976531,\"351\":309880498.999999940395355,\"352\":1622316.98700000019744,\"353\":14091385.720000000670552,\"354\":7300548.304999999701977,\"355\":27611641.769999999552965,\"356\":5356432.650999999605119,\"357\":870424.367899999953806,\"358\":2480880.05599999986589,\"359\":13470698.570000000298023,\"360\":298132938.5,\"361\":27888676.219999998807907,\"362\":9019.461762000000817,\"363\":1586083.155999999959022,\"364\":617713.705300000030547,\"365\":244253.393899999995483,\"366\":530029.458499999949709,\"367\":602066.539600000018254,\"368\":245910.72609999999986,\"369\":6979805.781000000424683,\"370\":9445981.075999999418855,\"371\":109473290.599999994039536,\"372\":88009213.900000005960464,\"373\":39170721.390000000596046,\"374\":976201157.799999952316284,\"375\":98489402.760000005364418,\"376\":78514.487760000003618,\"377\":5148128.74199999962002,\"378\":2359667.328999999910593,\"379\":3314095.691000000108033,\"380\":15368506.410000000149012,\"381\":2096525.222999999998137,\"382\":2462519.415000000037253,\"383\":922662.828600000008009,\"384\":724993.467999999993481,\"385\":1192710.486000000033528,\"386\":3037548.691999999806285,\"387\":286125.404299999994691,\"388\":48671134.450000002980232,\"389\":1196285.124000000068918,\"390\":321953.026599999982864,\"391\":805227.844099999871105,\"392\":5454816.439000000245869,\"393\":539128.537200000020675,\"394\":624741.118800000054762,\"395\":158039.62320000003092,\"396\":4161691.12099999981001,\"397\":11207302.740000000223517,\"398\":1169394.097000000067055,\"399\":3330181.562999999616295,\"400\":8044641.714999998919666,\"401\":8689620.158999999985099,\"402\":1124629.878999999957159,\"403\":2154694.333000000100583,\"404\":89812781.280000001192093,\"405\":2705838.529000000096858,\"406\":2529381.395000000018626,\"407\":13634806.949999999254942,\"408\":10064230.980000000447035,\"409\":4883930.492999999783933,\"410\":17749702.809999998658896,\"411\":8432083.734999999403954,\"412\":2813158.912000000011176,\"413\":1000736.173999999999069,\"414\":4669046.0,\"415\":956703.131999999983236,\"416\":10481001.279999999329448,\"417\":487385.651300000026822,\"418\":2163468.444999999832362,\"419\":1154201.885000000009313,\"420\":8535260.78800000064075,\"421\":774128.493000000016764,\"422\":3719329.660999999847263,\"423\":125282939.900000005960464,\"424\":175035.402299999987008,\"425\":516502.703099999984261,\"426\":571617.122699999948964,\"427\":1746454.41800000006333,\"428\":61640571.270000003278255,\"429\":75660.46422999999777,\"430\":5216046.865000000223517,\"431\":1613624.117000000085682,\"432\":2032994.15500000026077,\"433\":6728281.248999999836087,\"434\":11936041.449999999254942,\"435\":32098624.949999995529652,\"436\":495737.305600000021514,\"437\":96702.083729999998468,\"438\":461103.9372999999905,\"439\":1577227.802999999839812,\"440\":795007.628999999957159,\"441\":3579187.600000000093132,\"442\":32317165.329999998211861,\"443\":116411.338099999993574,\"444\":195492.081100000010338,\"445\":1962232.570000000065193,\"446\":1952646.041000000201166,\"447\":795576.321399999898858,\"448\":328038.035499999998137,\"449\":1010728.912000000011176,\"450\":7488460.529000000096858,\"451\":288294.559599999978673,\"452\":1480956.300000000046566,\"453\":6654594.96000000089407,\"454\":2353736.680000000167638,\"455\":3895136.859999999869615,\"456\":2235286.172999999951571,\"457\":348397.224099999992177,\"458\":12006721.800000000745058,\"459\":8809857.984999999403954,\"460\":20631348.53999999910593,\"461\":3247233.71100000012666,\"462\":6521683.417000000365078,\"463\":8435333.40599999949336,\"464\":7656793.485000000335276,\"465\":8318345.252000000327826,\"466\":1259572.466000000014901,\"467\":993018.20499999995809,\"468\":7850230.149000000208616,\"469\":211821677.600000023841858,\"470\":7884757.902999999932945,\"471\":1143153.003999999957159,\"472\":796859.941400000127032,\"473\":56458158.5,\"474\":5127087.122999999672174,\"475\":1296781.19800000009127,\"476\":390423593.899999976158142,\"477\":13188789.609999999403954,\"478\":727893.799400000018068,\"479\":408564.881999999983236,\"480\":6432398.707000000402331,\"481\":13765606.21000000089407,\"482\":1202703.223999999929219,\"483\":662242.321699999971315,\"484\":32418717.53999999538064,\"485\":106337358.099999994039536,\"486\":3017157.007000000216067,\"487\":1209040.082000000169501,\"488\":646822.633000000030734,\"489\":7544517.353000000119209,\"490\":1135841.243999999947846,\"491\":1246411.297999999951571,\"492\":2828838.575000000186264,\"493\":488141.199800000002142,\"494\":1269240.23699999996461,\"495\":3930558.273000000044703,\"496\":597053.922099999967031,\"497\":290106.251199999998789,\"498\":1078890.760000000009313,\"499\":6291200.503999999724328,\"500\":8924408.885999999940395,\"501\":1759778.06899999990128,\"502\":431068.853500000026543,\"503\":3858496.819999999832362,\"504\":2036487.55199999990873,\"505\":2570652.217000000178814,\"506\":2271763.729999999981374,\"507\":4702761.33600000012666,\"508\":15959134.109999999403954,\"509\":2762951.49599999981001,\"510\":3214655.759999999776483,\"511\":2228868.072999999858439,\"512\":4182326.530999999959022,\"513\":1717207.378999999957159,\"514\":21215476.890000000596046,\"515\":460413.382299999997485,\"516\":16728493.71000000089407,\"517\":2735979.227000000420958,\"518\":978069.718600000021979,\"519\":38150324.71000000089407,\"520\":8216793.033999999985099,\"521\":7028632.088000000454485,\"522\":5650365.389999999664724,\"523\":771406.89359999995213,\"524\":2050623.619999999878928,\"525\":1425386.92699999990873,\"526\":6240180.669999999925494,\"527\":3783591.904000000096858,\"528\":2485998.288000000175089,\"529\":15141029.439999999478459,\"530\":6719994.588000000454485,\"531\":2578613.910000000149012,\"532\":1525151.824999999953434,\"533\":1094814.148000000044703,\"534\":3335.137310999999954,\"535\":380187.130300000018906,\"536\":6839338.753999999724328,\"537\":2165824.455999999772757,\"538\":5068024.353000001050532,\"539\":4467160.190999999642372,\"540\":117922435.099999994039536,\"541\":102389007.900000005960464,\"542\":672072.57640000001993,\"543\":495071.123099999967962,\"544\":2634914.459999999962747,\"545\":224332.910899999988032,\"546\":767499.164199999999255,\"547\":5570585.967000000178814,\"548\":333343.123400000040419,\"549\":36117655.520000003278255,\"550\":5146422.665000000037253,\"551\":13951649.869999999180436,\"552\":6774670.302000000141561,\"553\":358633.6877000000095,\"554\":668944.768099999986589,\"555\":6225963.359000000171363,\"556\":432409.342699999979232,\"557\":33900567.5,\"558\":2225780.884999999776483,\"559\":618875.462700000032783,\"560\":2896025.521999999880791,\"561\":7854129.753999999724328,\"562\":11760559.220000000670552,\"563\":51587714.149999998509884,\"564\":3520612.280999999959022,\"565\":900727.549600000027567,\"566\":328858.57740000000922,\"567\":5397134.78000000026077,\"568\":57792148.429999999701977,\"569\":22948363.929999999701977,\"570\":4546695.888000000268221,\"571\":1216433.084000000031665,\"572\":4187769.729999999981374,\"573\":1515402.813000000314787,\"574\":703480.646199999959208,\"575\":970108024.700000047683716,\"576\":167553034.900000005960464,\"577\":207036537.199999988079071,\"578\":135340671.5,\"579\":8717242.361999999731779,\"580\":2667817.378000000026077,\"581\":15595983.380000002682209,\"582\":55386.579499999999825,\"583\":4141868.128000000026077,\"584\":4581548.609000000171363,\"585\":9309494.895999999716878,\"586\":944841.832999999984168,\"587\":394168.839600000006612,\"588\":379252.849899999971967,\"589\":1697546.870000000111759,\"590\":243140.381599999993341,\"591\":65459747.079999998211861,\"592\":496858.442099999985658,\"593\":4690575.070000000298023,\"594\":79291159.120000004768372,\"595\":1013328.648999999975786,\"596\":854907.189000000013039,\"597\":17324808.329999998211861,\"598\":2619884.731999999843538,\"599\":1301005.770999999949709,\"600\":334992.331400000024587,\"601\":1556754.875999999931082,\"602\":2288824.501999999862164,\"603\":7712362.858000000938773,\"604\":642118.734199999948032,\"605\":5084516.433000000193715,\"606\":17353.242949999999837,\"607\":322107.385999999998603,\"608\":1727768.810000000055879,\"609\":2708032.057000000029802,\"610\":2104243.191000000108033,\"611\":1353325.472999999998137,\"612\":1662612.906999999890104,\"613\":610215.089599999948405,\"614\":3429702.736000000033528,\"615\":10496437.220000000670552,\"616\":4714378.910000000149012,\"617\":3416785.294000000227243,\"618\":11705314.810000000521541,\"619\":635010.079000000027008,\"620\":2026494.814000000013038,\"621\":25821885.480000000447035,\"622\":1720457.050000000046566,\"623\":141238.824300000007497,\"624\":4771573.118999999947846,\"625\":38687332.829999998211861,\"626\":468578.180600000021514,\"627\":1205059.235000000102445,\"628\":380333.365500000014436,\"629\":2366085.429000000469387,\"630\":611701813.99999988079071,\"631\":584307.087799999979325,\"632\":11607012.269999999552965,\"633\":1368273.959999999729916,\"634\":1976206.15500000002794,\"635\":1175568.470999999903142,\"636\":10931080.71000000089407,\"637\":33500857.969999998807907,\"638\":29697118.109999999403954,\"639\":56342795.179999999701977,\"640\":10493187.53999999910593,\"641\":35636704.219999998807907,\"642\":15769840.769999999552965,\"643\":19146248.910000000149012,\"644\":255692.235699999990175,\"645\":492219.536800000001676,\"646\":332823.175999999977648,\"647\":7642169.966000000014901,\"648\":133374.620599999994738,\"649\":1400933.153000000165775,\"650\":3101648.452000000048429,\"651\":730331.05260000017006,\"652\":371843.600099999981467,\"653\":16878790.989999998360872,\"654\":5109132.690999999642372,\"655\":3171760.103000000119209,\"656\":12968624.400000000372529,\"657\":3030155.691000000108033,\"658\":4649791.700000000186264,\"659\":44603358.820000000298023,\"660\":35661889.170000001788139,\"661\":2406787.558000000193715,\"662\":206167250.200000017881393,\"663\":380642084.300000011920929,\"664\":114006581.599999994039536,\"665\":54223197.299999997019768,\"666\":155318023.800000011920929,\"667\":151897745.099999994039536,\"668\":37146988.799999997019768,\"669\":66037376.090000003576279,\"670\":13284654.900000000372529,\"671\":33114959.550000000745058,\"672\":117166886.599999979138374,\"673\":18958580.410000000149012,\"674\":25643153.579999998211861,\"675\":158705805.699999988079071,\"676\":15560237.0,\"677\":213097173.5,\"678\":69266736.609999999403954,\"679\":673559.300800000084564,\"680\":14799813.990000000223517,\"681\":80438292.969999998807907,\"682\":63228035.53999999910593,\"683\":76268965.120000004768372,\"684\":31615236.399999998509884,\"685\":62924191.299999997019768,\"686\":81875459.950000002980232,\"687\":35055013.109999999403954,\"688\":8965842.190999999642372,\"689\":5640128.925999999977648,\"690\":10682480.880000000819564,\"691\":506834.931999999971595,\"692\":1591770.080000000074506,\"693\":3234884.961999999824911,\"694\":6579933.769000000320375,\"695\":64891867.070000000298023,\"696\":2544573.606999999843538,\"697\":2673829.270000000018626,\"698\":46493.042489999999816,\"699\":3195482.701000000350177,\"700\":1107731.590000000083819,\"701\":1966944.593000000109896,\"702\":19884736.629999998956919,\"703\":4221647.549999999813736,\"704\":16578196.429999999701977,\"705\":932736.808599999989383,\"706\":634555.125099999946542,\"707\":2311734.682000000029802,\"708\":16831670.760000001639128,\"709\":864574.960100000025704,\"710\":818267.148900000029244,\"711\":1812341.496999999973923,\"712\":2764007.638999999966472,\"713\":845808.110299999942072,\"714\":1092783.104000000050291,\"715\":80873748.879999995231628,\"716\":818185.907099999953061,\"717\":13166854.329999998211861,\"718\":202917.579200000007404,\"719\":2364379.351999999955296,\"720\":508394.774099999980535,\"721\":117678.709799999996903,\"722\":497678.983999999938533,\"723\":3002371.00400000018999,\"724\":39121163.909999996423721,\"725\":43145881.399999998509884,\"726\":863275.091699999989942,\"727\":251890.120599999994738,\"728\":281486.49900000001071,\"729\":7875740.065999999642372,\"730\":20232451.429999999701977,\"731\":2849067.77600000007078,\"732\":1337970.777999999932945,\"733\":47030050.619999997317791,\"734\":2177604.51299999980256,\"735\":104574.411600000006729,\"736\":598906.234599999967031,\"737\":7032369.208999999798834,\"738\":5821379.324000000022352,\"739\":1464626.703999999910593,\"740\":359243.00099999998929,\"741\":18707543.329999998211861,\"742\":60411383.229999996721745,\"743\":1317822.817999999970198,\"744\":19616638.780000001192093,\"745\":26198847.320000000298023,\"746\":2618584.862999999895692,\"747\":21672055.660000000149012,\"748\":1791706.085999999893829,\"749\":2321158.728000000119209,\"750\":9682394.639000000432134,\"751\":9818.880818999999974,\"752\":1630684.890000000130385,\"753\":1097738.851999999955296,\"754\":375466.983200000075158,\"755\":954915.812900000018999,\"756\":370267.509699999995064,\"757\":175271.003499999991618,\"758\":564865.931199999991804,\"759\":1542862.531999999890104,\"760\":1746779.385000000009313,\"761\":152247.084700000006706,\"762\":1444884.952999999979511,\"763\":6299649.647999999113381,\"764\":3460655.851999999955296,\"765\":870586.851400000043213,\"766\":1495742.303000000305474,\"767\":71494.386060000004363,\"768\":127939.545899999997346,\"769\":455083.921899999957532,\"770\":114282.803599999984726,\"771\":2153231.981000000145286,\"772\":743605.958499999949709,\"773\":2491035.277999999932945,\"774\":382405.03080000000773,\"775\":8170485.223000000230968,\"776\":20963627.390000000596046,\"777\":1029170.793999999994412,\"778\":977907.234999999869615,\"779\":1413606.870000000111759,\"780\":597183909.0,\"781\":28957005.550000004470348,\"782\":7341087.951000000350177,\"783\":7096062.759999999776483,\"784\":4296389.981999999843538,\"785\":1431886.269000000320375,\"786\":1328709.216000000014901,\"787\":366156.675899999972898,\"788\":16786175.370000001043081,\"789\":1593557.398999999975786,\"790\":16638315.339999997988343,\"791\":7792792.214999999850988,\"792\":137290.474099999992177,\"793\":300992.648899999971036,\"794\":55025.053609999995388,\"795\":18298897.199999999254942,\"796\":2091569.475000000093132,\"797\":2663186.597000000532716,\"798\":1976449.881000000052154,\"799\":147543.185999999986961,\"800\":64247.619809999996505,\"801\":680903.557200000039302,\"802\":8923596.46900000050664,\"803\":1691697.462000000057742,\"804\":1208552.631999999983236,\"805\":2320508.794000000227243,\"806\":8658748.285000000149012,\"807\":5234732.473000000230968,\"808\":4354884.059999999590218,\"809\":4877512.393000000156462,\"810\":40506336.159999996423721,\"811\":21306467.679999999701977,\"812\":30520097.280000001192093,\"813\":5238388.353000000119209,\"814\":703862.482599999988452,\"815\":5211984.776999999769032,\"816\":1567803.756999999983236,\"817\":2308160.044000000227243,\"818\":24059751.399999998509884,\"819\":3036330.066000000108033,\"820\":949228.888799999956973,\"821\":485736.443299999984447,\"822\":133951.437199999985751,\"823\":121237.099499999996624,\"824\":1205221.719000000040978,\"825\":456416.287000000011176,\"826\":1103588.260000000009313,\"827\":4352853.014999999664724,\"828\":1156314.171000000089407,\"829\":2199052.342000000178814,\"830\":3239190.77600000007078,\"831\":24377406.739999998360872,\"832\":1181905.330000000074506,\"833\":186254.891299999959301,\"834\":668660.421899999957532,\"835\":1196447.607000000076368,\"836\":4449368.242999999783933,\"837\":1928923.442999999970198,\"838\":7070227.876000000163913,\"839\":204485.545399999973597,\"840\":12966999.570000000298023,\"841\":3545634.748000000137836,\"842\":2061510.017999999923632,\"843\":14701511.439999999478459,\"844\":2300929.52600000007078,\"845\":654670.588299999944866,\"846\":2291505.481000000145286,\"847\":261159.807100000005448,\"848\":3403299.158999999985099,\"849\":25938061.219999998807907,\"850\":8005808.146999999880791,\"851\":107880.951799999980722,\"852\":24924163.879999998956919,\"853\":12177329.519999999552965,\"854\":175563.473900000011781,\"855\":838740.076000000000931,\"856\":1632553.450999999884516,\"857\":3852891.137000000104308,\"858\":6099794.88399999961257,\"859\":491862.072999999974854,\"860\":351768.757700000016484,\"861\":31639608.929999999701977,\"862\":16444147.499999998137355,\"863\":16216670.529999999329448,\"864\":475418.737900000007358,\"865\":314925.613200000021607,\"866\":4995150.480999999679625,\"867\":950122.548300000024028,\"868\":1253316.84899999992922,\"869\":337145.238399999972898,\"870\":22200127.190000001341104,\"871\":780310.991999999969266,\"872\":3535154.558999999891967,\"873\":20887260.120000001043081,\"874\":553979.533500000019558,\"875\":1246167.57300000009127,\"876\":892765.855699999956414,\"877\":3796184.37900000018999,\"878\":6336452.17200000025332,\"879\":4955423.253999999724329,\"880\":322416.104799999971874,\"881\":1032014.256999999983236,\"882\":3876126.285000000149012,\"883\":58035873.759999990463257,\"884\":11999410.03999999910593,\"885\":2543679.947999999858439,\"886\":11550955.439999999478459,\"887\":262215.950100000016391,\"888\":3514275.422999999951571,\"889\":581886.082900000037625,\"890\":601928.428599999984726,\"891\":1580964.924000000115484,\"892\":549722.464500000001863,\"893\":693236.058500000042841,\"894\":5790588.691999999806285,\"895\":14610520.660000000149012,\"896\":3991652.087999999988824,\"897\":457293.698099999979604,\"898\":80329.42899000000034,\"899\":830697.140299999970011,\"900\":2489247.958999999798834,\"901\":5752567.542000000365078,\"902\":4740376.277999999932945,\"903\":158616439.800000011920929,\"904\":9856252.036000000312924,\"905\":394948.760699999984354,\"906\":1108950.216999999945983,\"907\":390090.502600000007078,\"908\":12704588.640000000596046,\"909\":846701.769799999892712,\"910\":4386162.143000000156462,\"911\":106548.586800000004587,\"912\":4758980.644000000320375,\"913\":4249107.269999999552965,\"914\":1060286.394000000087544,\"915\":5233757.571999998763204,\"916\":9401298.100999999791384,\"917\":5863787.53000000026077,\"918\":262167.205100000021048,\"919\":2348130.996999999973923,\"920\":451306.179400000022724,\"921\":3096286.495000000111759,\"922\":3402730.467000000178814,\"923\":2538317.989999999757856,\"924\":502236.647600000025704,\"925\":74920351.670000001788139,\"926\":190081.378900000010617,\"927\":188407.798299999994924,\"928\":1116099.493000000016764,\"929\":1571784.604000000050291,\"930\":1977749.749000000068918,\"931\":777524.399199999985285,\"932\":1147215.091999999945983,\"933\":3213599.617000000085682,\"934\":27670948.260000001639128,\"935\":2406462.591000000014901,\"936\":3822831.68099999986589,\"937\":1320666.28000000002794,\"938\":1671955.710999999893829,\"939\":21709426.879999998956919,\"940\":14332673.78999999910593,\"941\":13293591.5,\"942\":526706.669899999978952,\"943\":697842.467100000008941,\"944\":13815976.109999999403954,\"945\":303023.693299999984447,\"946\":8778986.110999999567866,\"947\":165221396.0,\"948\":255822.222500000003492,\"949\":9030023.192999999970198,\"950\":62134521.259999997913837,\"951\":25340121.760000005364418,\"952\":1160295.017999999923632,\"953\":445570.510100000014063,\"954\":232822.676299999991898,\"955\":381974.449399999983143,\"956\":819323.291899999952875,\"957\":98651886.310000002384186,\"958\":2218225.399999999906868,\"959\":16665937.539999997243285,\"960\":1583077.209999999962747,\"961\":185166.251599999988684,\"962\":1793574.647000000113621,\"963\":2044043.037000000011176,\"964\":5768572.171000000089407,\"965\":73220.7737599999964,\"966\":2001147.379999999888241,\"967\":254051.151799999992363,\"968\":4788146.441000000573695,\"969\":574834.296899999957532,\"970\":6286001.03000000026077,\"971\":35925112.509999997913837,\"972\":313081.424899999983609,\"973\":6261790.981999999843538,\"974\":1980511.969000000040978,\"975\":3422309.734999999869615,\"976\":928999.687000000034459,\"977\":1086771.212000000057742,\"978\":10984700.279999999329448,\"979\":317720.330200000025798,\"980\":5824060.303000001236796,\"981\":2102049.663000000175089,\"982\":25321436.160000000149012,\"983\":17458857.260000001639128,\"984\":452077.976199999975506,\"985\":5547757.02900000102818,\"986\":8655498.614000000059605,\"987\":311196.615700000023935,\"988\":1899676.404000000096858,\"989\":17362179.550000000745058,\"990\":4866544.752999999560416,\"991\":49676907.619999997317791,\"992\":34858408.020000003278255,\"993\":817698.456499999971129,\"994\":20054531.940000001341104,\"995\":13987396.25,\"996\":434001.681500000006054,\"997\":1636290.571999999927357,\"998\":1318391.510000000009313,\"999\":6574328.087000001221895,\"1000\":5266416.764999999664724,\"1001\":67145513.890000000596046,\"1002\":543580.586400000029244,\"1003\":1655788.597999999998137,\"1004\":37666936.149999998509884,\"1005\":1066948.219000000040978,\"1006\":15530989.96000000089407,\"1007\":904870.880099999951199,\"1008\":8627063.993000000715256,\"1009\":3007407.993999999947846,\"1010\":5175750.945000000298023,\"1011\":1725819.007999999914318,\"1012\":20161771.079999998211861,\"1013\":718356.015099999960512,\"1014\":756929.609399999957532,\"1015\":519256.799300000013318,\"1016\":66848.981409999993048,\"1017\":494559.299899999983609,\"1018\":828178.645299999974668,\"1019\":34262093.399999998509884,\"1020\":1514590.395000000018626,\"1021\":4355533.993999999947846,\"1022\":17110330.050000000745058,\"1023\":41291.944109999996726,\"1024\":5867443.410000000149012,\"1025\":10651609.0,\"1026\":7307616.339999999850988,\"1027\":420271.821699999971315,\"1028\":8299659.644000001251698,\"1029\":2655956.078999999910593,\"1030\":3547097.100000000093132,\"1031\":2842162.225999999791384,\"1032\":1669599.699999999953434,\"1033\":1116993.152000000001863,\"1034\":3376164.407000000122935,\"1035\":7976317.38300000037998,\"1036\":1169800.304999999934807,\"1037\":95353.470279999994091,\"1038\":508110.427800000004936,\"1039\":14683638.250000001862645,\"1040\":942404.579700000002049,\"1041\":11671193.269999999552965,\"1042\":4692606.115000000223517,\"1043\":7713825.209999999962747,\"1044\":409734.763600000005681,\"1045\":55775727.600000008940697,\"1046\":1314410.662999999942258,\"1047\":2402562.986000000033528,\"1048\":4115139.583999999798834,\"1049\":359974.176899999962188,\"1050\":36388.190629999997327,\"1051\":69152.998130000007222,\"1052\":86798.7114600000059,\"1053\":3531742.404000000096858,\"1054\":4188094.697000000160188,\"1055\":2153881.915000000037253,\"1056\":2973855.140999999828637,\"1057\":813636.367800000007264,\"1058\":3450094.421000000089407,\"1059\":5762316.553999999538064,\"1060\":1318472.752000000094995,\"1061\":14026392.300000000745058,\"1062\":1474863.166999999899417,\"1063\":1070360.374000000068918,\"1064\":4479183.974000000394881,\"1065\":12348749.669999999925494,\"1066\":58134.988720000001194,\"1067\":3282492.640999999828637,\"1068\":1684466.94399999990128,\"1069\":1107081.655999999959022,\"1070\":4047546.427999999839812,\"1071\":4993038.195000000298023,\"1072\":7418186.394000000320375,\"1073\":2643444.845999999903142,\"1074\":1231137.84499999997206,\"1075\":888216.316400000010617,\"1076\":22697326.850000001490116,\"1077\":42104361.850000001490116,\"1078\":1086365.003000000026077,\"1079\":704252.443100000033155,\"1080\":589059.73160000005737,\"1081\":15370943.660000000149012,\"1082\":629241.912999999942258,\"1083\":297556.121900000027381,\"1084\":1409788.506000000052154,\"1085\":6519571.131000000052154,\"1086\":634295.151399999973364,\"1087\":5849326.493999999947846,\"1088\":2172648.765000000130385,\"1089\":714350.795599999953993,\"1090\":2346099.953000000212342,\"1091\":5673275.570000000298023,\"1092\":412521.356399999989662,\"1093\":12804516.019999999552965,\"1094\":17231380.28999999910593,\"1095\":107750.964999999996508,\"1096\":9208755.096000000834465,\"1097\":221456.952099999994971,\"1098\":3148931.165000000037253,\"1099\":1029333.27800000004936,\"1100\":4705442.315000000409782,\"1101\":3996607.835999999660999,\"1102\":14816874.759999999776483,\"1103\":277400.037699999986216,\"1104\":1542781.290000000037253,\"1105\":5114250.92200000025332,\"1106\":1779194.852999999886379,\"1107\":8682308.400000000372529,\"1108\":658334.592400000081398,\"1109\":4676682.726999999955296,\"1110\":1694053.47399999992922,\"1111\":10795406.939999999478459,\"1112\":609028.959700000006706,\"1113\":3265838.078000000212342,\"1114\":1506303.733999999938533,\"1115\":7772481.770999999716878,\"1116\":2189303.328999999910593,\"1117\":459722.827199999941513,\"1118\":6616817.535000000149012,\"1119\":1982299.287999999942258,\"1120\":11356787.599999999627471,\"1121\":19124313.629999998956919,\"1122\":1104644.402999999932945,\"1123\":1053299.601000000024214,\"1124\":38886375.179999999701977,\"1125\":351191.941099999996368,\"1126\":5016110.859000000171363,\"1127\":272834.25,\"1128\":3212543.47399999992922,\"1129\":42516257.649999998509884,\"1130\":17981241.859999999403954,\"1131\":7387720.729000000283122,\"1132\":1988392.421000000089407,\"1133\":1251123.320999999996275,\"1134\":1589901.519000000087544,\"1135\":28160.023740000000544,\"1136\":14286365.980000000447035,\"1137\":20267385.390000000596046,\"1138\":5188993.354000000283122,\"1139\":317468.480700000014622,\"1140\":403227.29749999998603,\"1141\":2265670.597000000067055,\"1142\":659333.866200000047684,\"1143\":11378722.880000002682209,\"1144\":12276444.490000000223517,\"1145\":9484977.128000000491738,\"1146\":3347567.302000000141561,\"1147\":2520526.041999999899417,\"1148\":1224800.98699999996461,\"1149\":604235.694999999948777,\"1150\":2562934.248000000137836,\"1151\":1811529.078999999910593,\"1152\":5010180.209999999962747,\"1153\":130929.243199999997159,\"1154\":932655.566800000029616,\"1155\":694210.959799999953248,\"1156\":11299918.360000001266599,\"1157\":140921.981399999989662,\"1158\":8562070.573999999091029,\"1159\":769546.456899999990128,\"1160\":28185208.690000001341104,\"1161\":3950624.992000000085682,\"1162\":2730373.544000000227243,\"1163\":69431657.409999996423721,\"1164\":18948018.980000000447035,\"1165\":6575790.439000000245869,\"1166\":2919504.395000000018626,\"1167\":1276389.513000000268221,\"1168\":18640112.649999998509884,\"1169\":862706.399300000048242,\"1170\":836627.789800000027753,\"1171\":1640190.178000000072643,\"1172\":1206115.378999999957159,\"1173\":1723625.479999999981374,\"1174\":5813336.389000000432134,\"1175\":724676.625099999946542,\"1176\":899833.890099999960512,\"1177\":171940.090700000000652,\"1178\":59555094.929999999701977,\"1179\":19420846.100000001490116,\"1180\":1571297.152999999932945,\"1181\":2637757.921999999787658,\"1182\":14098697.480000000447035,\"1183\":5555393.756000000052154,\"1184\":2064109.754999999888241,\"1185\":1825177.696999999694526,\"1186\":493949.986600000003818,\"1187\":780879.684400000027381,\"1188\":573250.082300000009127,\"1189\":4302239.389999999664724,\"1190\":1747916.770000000018626,\"1191\":9196568.830000000074506,\"1192\":173743.658100000000559,\"1193\":1003254.668999999994412,\"1194\":2174761.050999999977648,\"1195\":19130000.550000000745058,\"1196\":494697.410900000075344,\"1197\":6658819.531999999657273,\"1198\":3862396.424999999813736,\"1199\":2143645.452000000048429,\"1200\":3478772.768000000622124,\"1201\":1194335.320999999996275,\"1202\":2224399.774999999906868,\"1203\":2016014.625,\"1204\":249160.39700000002631,\"1205\":400302.593600000021979,\"1206\":895365.59250000002794,\"1207\":1147296.334000000031665,\"1208\":978475.927400000044145,\"1209\":90340.852820000000065,\"1210\":429492.762999999977183,\"1211\":1140553.266999999992549,\"1212\":5994424.303000000305474,\"1213\":115395.81600000000617,\"1214\":29259224.949999999254942,\"1215\":8934157.899000000208616,\"1216\":720492.673700000043027,\"1217\":836384.06449999997858,\"1218\":2542380.078999999910593,\"1219\":1951021.205000000074506,\"1220\":5480895.048999999649823,\"1221\":13630744.859999999403954,\"1222\":10085353.839999999850988,\"1223\":15536676.880000000819564,\"1224\":1066785.736000000033528,\"1225\":1195797.672999999951571,\"1226\":3386400.870000000111759,\"1227\":97335.769570000004023,\"1228\":553459.586200000019744,\"1229\":344432.625500000023749,\"1230\":5283071.328999999910593,\"1231\":2034456.506999999983236,\"1232\":8693682.247999999672174,\"1233\":1010810.153999999980442,\"1234\":4108477.759000000078231,\"1235\":8232228.970999999903142,\"1236\":4769217.108000000007451,\"1237\":2131540.427000000141561,\"1238\":16461208.269999999552965,\"1239\":294956.385100000014063,\"1240\":3454887.686000000219792,\"1241\":3151937.109999999869615,\"1242\":29271411.21000000461936,\"1243\":1960445.251000000163913,\"1244\":9181945.310000000521541,\"1245\":4999618.779000000096858,\"1246\":30360863.399999998509884,\"1247\":1572921.989000000292435,\"1248\":5639560.233999999240041,\"1249\":2148519.958000000100583,\"1250\":137940408.300000011920929,\"1251\":216623.066499999986263,\"1252\":7604636.265999999828637,\"1253\":503796.489599999971688,\"1254\":681927.203600000008009,\"1255\":3258607.560000000055879,\"1256\":593105.57190000009723,\"1257\":255724.732400000008056,\"1258\":1029089.552999999956228,\"1259\":173369946.0,\"1260\":221278.22019999998156,\"1261\":352508.057900000014342,\"1262\":380146.509399999980815,\"1263\":2930553.276000000070781,\"1264\":1813072.672999999951571,\"1265\":2060697.600000000093132,\"1266\":5655808.588999999687076,\"1267\":769700.816299999831244,\"1268\":156024.827199999999721,\"1269\":1036238.829000000027008,\"1270\":286036.038300000014715,\"1271\":5460422.121999999508262,\"1272\":9398048.429999999701977,\"1273\":2740934.975000000093132,\"1274\":386987.066799999971408,\"1275\":6406076.371999999508262,\"1276\":2455451.381000000052154,\"1277\":5409158.561999999918044,\"1278\":626658.424600000027567,\"1279\":6472938.353000000119209,\"1280\":375288.251299999945331,\"1281\":61595.888299999998708,\"1282\":8233041.389000000432134,\"1283\":5498768.239000000059605,\"1284\":9278623.021999999880791,\"1285\":2078489.549000000115484,\"1286\":968970.639899999951012,\"1287\":69782621.879999995231628,\"1288\":3531904.88799999980256,\"1289\":1115612.041999999899417,\"1290\":222586.212700000003679,\"1291\":1246817.506999999983236,\"1292\":5119287.911999998614192,\"1293\":6747941.75800000037998,\"1294\":133569600.799999997019768,\"1295\":12447864.630000000819564,\"1296\":2078408.307000000029802,\"1297\":2321402.453999999910593,\"1298\":1127392.098999999929219,\"1299\":5486013.281000000424683,\"1300\":8429646.48200000077486,\"1301\":4953554.69300000090152,\"1302\":3636788.018000000156462,\"1303\":12199264.800000000745058,\"1304\":4868494.555999998934567,\"1305\":542435.077399999951012,\"1306\":1410275.95699999993667,\"1307\":26397889.660000000149012,\"1308\":30887310.100000001490116,\"1309\":13541378.910000000149012,\"1310\":5704716.137000000104308,\"1311\":3157542.79300000006333,\"1312\":4256337.787999999709427,\"1313\":12390995.390000000596046,\"1314\":23268456.519999999552965,\"1315\":338177.008900000015274,\"1316\":2615253.950999999884516,\"1317\":410636547.300000011920929,\"1318\":1261197.300999999977648,\"1319\":4008631.617999999783933,\"1320\":6851118.810999999754131,\"1321\":2752065.098000000230968,\"1322\":571389.645699999993667,\"1323\":13527567.810000000521541,\"1324\":180104.888999999995576,\"1325\":2121628.93099999986589,\"1326\":475954.933699999994133,\"1327\":46241192.990000002086163,\"1328\":9228253.121999999508262,\"1329\":1790649.942999999970198,\"1330\":60117288.009999997913837,\"1331\":450152.546199999982491,\"1332\":6043169.367999999783933,\"1333\":352183.090799999947194,\"1334\":54020092.859999999403954,\"1335\":212926.565799999982119,\"1336\":175254.755099999980302,\"1337\":98928.108339999991586,\"1338\":2081414.253000000026077,\"1339\":4554982.548999999649823,\"1340\":610580.677499999990687,\"1341\":1536200.707000000169501,\"1342\":1229837.976999999722466,\"1343\":957190.582599999965168,\"1344\":245212.04680000001099,\"1345\":9809131.807000000029802,\"1346\":12148082.480000000447035,\"1347\":16943784.410000000149012,\"1348\":16579008.839999999850988,\"1349\":2300198.350999999791384,\"1350\":166041.937899999989895,\"1351\":1187673.496000000275672,\"1352\":1443585.084000000031665,\"1353\":842720.922900000005029,\"1354\":1828671.094000000273809,\"1355\":1997410.257999999681488,\"1356\":752103.847999999998137,\"1357\":8616502.562999999150634,\"1358\":5645165.916000000201166,\"1359\":1301168.253999999957159,\"1360\":365701.722000000008848,\"1361\":224446.649299999990035,\"1362\":950609.99890000000596,\"1363\":2869784.429000000003725,\"1364\":1930710.762000000337139,\"1365\":6533544.716000000014901,\"1366\":1023158.90300000004936,\"1367\":4390874.166000000201166,\"1368\":3254301.74599999981001,\"1369\":16523764.439999999478459,\"1370\":206849681.099999994039536,\"1371\":139735.851499999989756,\"1372\":46875.691250000003492,\"1373\":62538.292880000000878,\"1374\":1405726.41800000006333,\"1375\":106865.429699999993318,\"1376\":528664.596699999994598,\"1377\":1975393.737999999895692,\"1378\":87310.534639999998035,\"1379\":111934.916400000001886,\"1380\":434846.595900000014808,\"1381\":1502322.887000000104308,\"1382\":740689.37879999994766,\"1383\":7336375.928000000305474,\"1384\":582202.925799999968149,\"1385\":4139512.115999999921769,\"1386\":5014648.507000000216067,\"1387\":521620.934899999992922,\"1388\":8980465.710999999195337,\"1389\":44545677.159999996423721,\"1390\":4448474.582999999634922,\"1391\":1026489.815999999991618,\"1392\":1611268.105999999912456,\"1393\":26742354.78999999910593,\"1394\":159810.693900000012945,\"1395\":2225049.708999999798834,\"1396\":1477787.871000000042841,\"1397\":11419343.769999999552965,\"1398\":1803973.594000000040978,\"1399\":2114479.654999999795109,\"1400\":3779529.814999999944121,\"1401\":504738.894199999980628,\"1402\":1536688.156999999890104,\"1403\":4871581.742999999783933,\"1404\":5437105.733000000007451,\"1405\":4268605.296000000089407,\"1406\":557919.759599999990314,\"1407\":141157.582499999989523,\"1408\":558878.412499999976717,\"1409\":339753.099300000001676,\"1410\":867499.663999999989756,\"1411\":2028525.858000000007451,\"1412\":861893.98160000005737,\"1413\":820948.127399999997579,\"1414\":4416709.049999999813735,\"1415\":21994.585510000000795,\"1416\":709362.550700000021607,\"1417\":2401913.0519999996759,\"1418\":140345.16479999999865,\"1419\":6458721.042000000365078,\"1420\":3704462.416000000201166,\"1421\":6609099.565999999642372,\"1422\":1932010.629999999888241,\"1423\":1592013.80600000009872,\"1424\":8915472.290999999269843,\"1425\":4840547.384999999776483,\"1426\":12281318.989999998360872,\"1427\":9765261.248999999836087,\"1428\":7981923.065000000409782,\"1429\":10259211.240000000223517,\"1430\":1089045.982000000076368,\"1431\":2712825.320999999996275,\"1432\":3653036.373000000137836,\"1433\":1326434.445999999996275,\"1434\":2860685.350000000093132,\"1435\":24490332.809999998658896,\"1436\":200439705.099999994039536,\"1437\":543539.96550000004936,\"1438\":807656.973200000007637,\"1439\":8867539.644999999552965,\"1440\":8815544.908999999985099,\"1441\":831997.008700000005774,\"1442\":3530442.535999999847263,\"1443\":712815.326099999947473,\"1444\":716966.78070000000298,\"1445\":2938677.453000000212342,\"1446\":2427666.69400000013411,\"1447\":339679.981800000008661,\"1448\":46833.445520000001125,\"1449\":20483488.510000001639128,\"1450\":17865878.550000000745058,\"1451\":5466596.497000000439584,\"1452\":3697231.898000000510365,\"1453\":790579.95230000000447,\"1454\":20579353.800000000745058,\"1455\":2513376.765999999828637,\"1456\":726528.937599999946542,\"1457\":1993673.137000000104308,\"1458\":4324093.427000000141561,\"1459\":2116510.699000000022352,\"1460\":909989.111900000018068,\"1461\":4731033.474000001326203,\"1462\":2943633.200999999884516,\"1463\":15153215.710000002756715,\"1464\":769855.175700000021607,\"1465\":322554.215800000005402,\"1466\":1029252.035999999963678,\"1467\":6442716.412999999709427,\"1468\":5361388.399000000208616,\"1469\":61289606.810000002384186,\"1470\":872049.203300000051968,\"1471\":170185268.400000005960464,\"1472\":467351.429799999983516,\"1473\":1159157.632999999914318,\"1474\":970595.475300000049174,\"1475\":4088736.007999999914318,\"1476\":10761285.399999998509884,\"1477\":1922586.583999999798834,\"1478\":54359.683479999992414,\"1479\":3272906.11200000019744,\"1480\":1210096.225000000093132,\"1481\":4274617.186999999918044,\"1482\":10406258.849999997764826,\"1483\":67936.808770000003278,\"1484\":37332220.03999999910593,\"1485\":3827624.945999999996275,\"1486\":4382018.811999999918044,\"1487\":332148869.300000011920929,\"1488\":31332515.019999999552965,\"1489\":581374.259700000053272,\"1490\":9283497.528000000864267,\"1491\":1257622.662999999942258,\"1492\":1094732.905999999959022,\"1493\":3644993.436999999918044,\"1494\":1388421.919999999925494,\"1495\":357236.32909999997355,\"1496\":5242287.957999999634922,\"1497\":261964.100600000034319,\"1498\":3291104.268999999854714,\"1499\":2282243.91800000006333,\"1500\":4756787.11600000038743,\"1501\":1383872.380000000121072,\"1502\":26678986.199999999254942,\"1503\":41665656.270000003278255,\"1504\":1133810.199999999953434,\"1505\":3082475.393000000156462,\"1506\":6078184.571999999694526,\"1507\":486670.723699999973178,\"1508\":442735.172199999971781,\"1509\":5999217.567999999970198,\"1510\":725042.213100000168197,\"1511\":906739.440900000045076,\"1512\":4062494.914999999571592,\"1513\":1147946.267999999923632,\"1514\":1850606.372999999672174,\"1515\":235917.987900000007358,\"1516\":734393.141300000017509,\"1517\":1108137.799000000115484,\"1518\":29515948.949999999254942,\"1519\":6275520.841000000014901,\"1520\":305915.900399999984074,\"1521\":1433429.86199999996461,\"1522\":15790963.630000000819564,\"1523\":977094.817299999995157,\"1524\":22871996.67000000551343,\"1525\":10443630.060000000521541,\"1526\":14361920.830000000074506,\"1527\":6586839.320000000298023,\"1528\":469739.937900000077207,\"1529\":2480555.089000000618398,\"1530\":21698053.030000001192093,\"1531\":74139.61822000000393,\"1532\":41125398.469999998807907,\"1533\":5143416.718999999575317,\"1534\":27459719.649999998509884,\"1535\":156723506.400000005960464,\"1536\":969458.09050000004936,\"1537\":20726401.410000000149012,\"1538\":12732210.839999999850988,\"1539\":5847782.900999999605119,\"1540\":2470562.350999999791384,\"1541\":852957.386399999959394,\"1542\":161914.855799999990268,\"1543\":12689965.119999999180436,\"1544\":3464555.45699999993667,\"1545\":183777.017200000002049,\"1546\":1651807.750999999931082,\"1547\":2111392.467000000178814,\"1548\":1515402.813000000314787,\"1549\":4233671.332999999634922,\"1550\":11228425.599999999627471,\"1551\":729672.994199999957345,\"1552\":8048703.803000000305474,\"1553\":3720304.561999999452382,\"1554\":163580.312199999985751,\"1555\":5680831.054999999701977,\"1556\":19249425.96000000089407,\"1557\":418508.8752000000095,\"1558\":17252503.149999998509884,\"1559\":1622154.503999999957159,\"1560\":4284.04123299999992,\"1561\":289943.767600000021048,\"1562\":2127478.339000000152737,\"1563\":9086892.435000000521541,\"1564\":3181834.083000000100583,\"1565\":387572.007600000011735,\"1566\":1806248.364000000059605,\"1567\":1325540.786000000080094,\"1568\":11912481.339999999850988,\"1569\":4566356.398000000044704,\"1570\":17384114.829999998211861,\"1571\":18900898.75,\"1572\":30148009.96000000089407,\"1573\":13386207.119999999180436,\"1574\":1161269.918999999994412,\"1575\":743207.873799999943003,\"1576\":1486399.499000000068918,\"1577\":536179.460800000000745,\"1578\":1306205.243999999947846,\"1579\":79424395.629999995231628,\"1580\":1424249.541999999899417,\"1581\":310400.446400000015274,\"1582\":931761.907299999962561,\"1583\":416810.922100000025239,\"1584\":5837708.921000000089407,\"1585\":2959556.589000000152737,\"1586\":195475.832699999999022,\"1587\":5960790.208999999798834,\"1588\":21383647.359999999403954,\"1589\":217711706.300000011920929,\"1590\":112812.327499999999418,\"1591\":11072441.390000000596046,\"1592\":6574328.087000001221895,\"1593\":15477370.390000000596046,\"1594\":2787567.753000000026077,\"1595\":608452.143099999986589,\"1596\":7138714.690999999642372,\"1597\":32865547.300000000745058,\"1598\":4696830.686999999918044,\"1599\":21992960.670000001788139,\"1600\":127500.840299999996205,\"1601\":726163.349600000074133,\"1602\":490399.721100000024308,\"1603\":3188577.149999999906868,\"1604\":3218149.155999999959022,\"1605\":6143096.75,\"1606\":1635396.912999999942258,\"1607\":364312.487699999997858,\"1608\":502407.255299999960698,\"1609\":1709408.168999999994412,\"1610\":1715338.81899999990128,\"1611\":5643541.081000000238419,\"1612\":1497854.588999999919906,\"1613\":293680.889199999975972,\"1614\":389408.071699999971315,\"1615\":1247629.925000000046566,\"1616\":1751003.95699999993667,\"1617\":427908.548400000028778,\"1618\":2221312.587999999988824,\"1619\":83134707.450000002980232,\"1620\":77404.725120000002789,\"1621\":2016908.283999999985099,\"1622\":45880479.509999997913837,\"1623\":229061.182100000005448,\"1624\":303819.862699999997858,\"1625\":108920846.599999994039536,\"1626\":4346434.915000000037253,\"1627\":776378.890099999844097,\"1628\":9229065.539000000804663,\"1629\":16517265.099999999627471,\"1630\":1895533.074000000022352,\"1631\":403698499.800000011920929,\"1632\":265091908.900000005960464,\"1633\":1068573.054999999934807,\"1634\":750422.143299999996088,\"1635\":674192.986700000008568,\"1636\":12422679.679999999701977,\"1637\":2771238.156999999657273,\"1638\":978557169.200000047683716,\"1639\":80236.000950000016019,\"1640\":553833.298300000024028,\"1641\":1785612.952999999979511,\"1642\":6084358.946999999694526,\"1643\":1072878.868999999947846,\"1644\":214072.074800000002142,\"1645\":2585275.736000000033528,\"1646\":1734024.42699999990873,\"1647\":503333.411500000045635,\"1648\":40054.631889999996929,\"1649\":4997993.943999999202788,\"1650\":1315060.597999999998137,\"1651\":3016669.55599999986589,\"1652\":14705573.529999999329448,\"1653\":1963288.712999999988824,\"1654\":6314110.684000000357628,\"1655\":9452480.417999999597669,\"1656\":585574.459499999997206,\"1657\":687841.604699999908917,\"1658\":1627029.010000000009313,\"1659\":547967.642200000002049,\"1660\":910882.771399999968708,\"1661\":8721304.450999999418855,\"1662\":3267137.945999999530613,\"1663\":5861675.243999999947846,\"1664\":2858329.339000000152737,\"1665\":6269996.400999999605119,\"1666\":2473730.779999999795109,\"1667\":4406553.82799999974668,\"1668\":404649.028500000014901,\"1669\":3869139.492000000085682,\"1670\":3578781.391999999992549,\"1671\":2933234.25400000018999,\"1672\":58914.909749999998894,\"1673\":94224.209619999994175,\"1674\":423911.453199999930803,\"1675\":674233.607599999988452,\"1676\":2669848.422999999951571,\"1677\":3891156.01299999980256,\"1678\":6179168.097000000067055,\"1679\":6184855.021999999880791,\"1680\":20480238.839999999850988,\"1681\":20303.944189999998343,\"1682\":538795.445900000049733,\"1683\":982538.016100000124425,\"1684\":1992535.751999999862164,\"1685\":54579848.689999997615814,\"1686\":88147324.909999996423721,\"1687\":169104.752799999987474,\"1688\":757571.419400000013411,\"1689\":119693.505799999998999,\"1690\":1140390.783000000054017,\"1691\":6520789.75800000037998,\"1692\":33848.572769999998854,\"1693\":161557.391999999992549,\"1694\":959059.143399999942631,\"1695\":3989702.285000000614673,\"1696\":2899275.192999999970198,\"1697\":3813651.359999999869615,\"1698\":9515849.002000000327826,\"1699\":86953.070829999996931,\"1700\":2874496.452000000048429,\"1701\":785372.354499999899417,\"1702\":1098876.23699999996461,\"1703\":549592.477700000046752,\"1704\":12744397.109999999403954,\"1705\":855150.914299999945797,\"1706\":528177.146100000012666,\"1707\":29706867.120000001043081,\"1708\":248315.482599999988452,\"1709\":89341578.989999994635582,\"1710\":1115449.558999999891967,\"1711\":75853819.65999998152256,\"1712\":5653208.851999999955296,\"1713\":12509608.380000000819564,\"1714\":389700.542100000020582,\"1715\":680034.270200000028126,\"1716\":1323672.226000000024214,\"1717\":35159002.579999998211861,\"1718\":86538.737789999999222,\"1719\":3676840.212999999988824,\"1720\":3809751.754999999888241,\"1721\":13559252.099999999627471,\"1722\":3055503.123999999836087,\"1723\":2760189.276000000070781,\"1724\":64899991.250000007450581,\"1725\":14106009.240000000223517,\"1726\":20793.019670000001497,\"1727\":87302.410459999999148,\"1728\":855069.672600000048988,\"1729\":68202.469370000006165,\"1730\":111869923.000000014901161,\"1731\":4205642.921000000089407,\"1732\":3829818.47399999992922,\"1733\":342929.652699999976903,\"1734\":4246588.775000000372529},\"Ctrl1_1_Membrane\":{\"0\":7041352.912999999709427,\"1\":969341.567099999985658,\"2\":885978.394400000106543,\"3\":809156.976499999989756,\"4\":2678078.231000000145286,\"5\":7142889.03000000026077,\"6\":7177365.845999999903142,\"7\":471359.95429999998305,\"8\":42333236.060000002384186,\"9\":320634.387500000011642,\"10\":6893468.842000000178814,\"11\":2147413.101999999955297,\"12\":3732462.611000000033528,\"13\":12699591.949999999254942,\"14\":518503.526999999943655,\"15\":3069699.498999999836087,\"16\":1023393.131999999983236,\"17\":32256660.469999998807907,\"18\":269247.514299999980722,\"19\":5074532.65500000026077,\"20\":42665.375350000002072,\"21\":4316674.150000000372529,\"22\":64455.228130000003148,\"23\":8799670.521999999880791,\"24\":150346.700699999986682,\"25\":11547586.410000000149012,\"26\":9255193.872999999672174,\"27\":1058337.216000000014901,\"28\":9577987.79700000025332,\"29\":6428473.838000000454485,\"30\":146924.276799999992363,\"31\":5262071.378999999724328,\"32\":206216.822799999994459,\"33\":48835.841370000001916,\"34\":1066823.817000000039116,\"35\":2779740.637000000104308,\"36\":4405581.396999999880791,\"37\":772798.459000000031665,\"38\":11121362.029999999329448,\"39\":1422010.79300000006333,\"40\":4939403.742999999783933,\"41\":666564.402200000127777,\"42\":1018379.46999999997206,\"43\":2175828.060000000055879,\"44\":4699960.362999999895692,\"45\":2369049.776000000536442,\"46\":246591.321100000001024,\"47\":577290.918199999956414,\"48\":924370.160099999979138,\"49\":2228490.449000000022352,\"50\":4110949.853000000119209,\"51\":1176619.215000000083819,\"52\":3344630.004999999888241,\"53\":4034545.188000000081956,\"54\":558499.159199999994598,\"55\":1752760.905999999726191,\"56\":6601489.360999999567866,\"57\":95416.166500000006636,\"58\":14590133.830000000074506,\"59\":2305779.135999999940395,\"60\":387655.802099999971688,\"61\":11755078.740000000223517,\"62\":18813228.050000000745058,\"63\":1074691.602999999886379,\"64\":565356.635800000047311,\"65\":1378062.324999999953434,\"66\":2305021.402999999932945,\"67\":121509.938299999994342,\"68\":646888.62230000004638,\"69\":48587052.619999997317791,\"70\":1392206.659999999916181,\"71\":70669895.189999997615814,\"72\":5477267.328999999910593,\"73\":208174.29769999999553,\"74\":348670.479500000015832,\"75\":4979689.839999999850988,\"76\":16878485.129999998956919,\"77\":252046.99299999998766,\"78\":2582477.683000000193715,\"79\":1741773.789000000106171,\"80\":2308683.77600000007078,\"81\":535388.32660000002943,\"82\":994763.483000000007451,\"83\":185429.70230000000447,\"84\":451974.638399999996182,\"85\":5884295.817999999970198,\"86\":7842907.309000000357628,\"87\":8395546.673000000417232,\"88\":92868.92337000000407,\"89\":1116051.152999999932945,\"90\":764021.394100000034086,\"91\":15299876.339999999850988,\"92\":1506245.358000000007451,\"93\":2682624.625000000465661,\"94\":404868.95230000000447,\"95\":2467049.808999999891967,\"96\":673712.342799999983981,\"97\":941734.856699999887496,\"98\":14385546.130000000819564,\"99\":734974.992500000051223,\"100\":48328.160780000005616,\"101\":2599652.947000000160188,\"102\":8329371.391999999992549,\"103\":219805.487200000003213,\"104\":1369095.827000000048429,\"105\":159010.105699999985518,\"106\":20375.419310000001133,\"107\":614255.621500000008382,\"108\":37433.234389999997802,\"109\":1831059.901999999769032,\"110\":1277283.939999999944121,\"111\":18866269.309999998658896,\"112\":370000.641400000022259,\"113\":30767.716659999998228,\"114\":3679926.510999999940395,\"115\":4642625.292000000365078,\"116\":973597.496399999945424,\"117\":2131374.436999999918044,\"118\":1656150.047999999951571,\"119\":6292334.61600000038743,\"120\":7968690.856999999843538,\"121\":3748122.410000000149012,\"122\":5408692.563000000081956,\"123\":2743116.913000000175089,\"124\":2079217.20299999974668,\"125\":2458588.466000000014901,\"126\":504384.450100000016391,\"127\":494988.570599999977276,\"128\":14299669.820000000298023,\"129\":35485.862600000000384,\"130\":458756.341700000048149,\"131\":1777134.625999999931082,\"132\":62582.366670000003069,\"133\":68050.667499999995926,\"134\":4951022.303999999538064,\"135\":293987.471200000029057,\"136\":7829899.572999999858439,\"137\":37017744.560000002384186,\"138\":854721.940500000026077,\"139\":345727.952800000028219,\"140\":5012019.747999999672174,\"141\":681239.149500000057742,\"142\":12318452.650000000372529,\"143\":2802346.314999999944121,\"144\":76835.309659999998985,\"145\":847460.340100000030361,\"146\":694625.751900000148453,\"147\":466144.230900000024121,\"148\":79343403.299999997019768,\"149\":10260073.080000000074506,\"150\":1106781.561999999918044,\"151\":6975051.343999999575317,\"152\":9487186.220000000670552,\"153\":14987943.249999998137355,\"154\":530614.613600000040606,\"155\":162621.962599999998929,\"156\":3200155.728999999817461,\"157\":748790.976600000052713,\"158\":2016325.429000000003725,\"159\":2061031.629999999888241,\"160\":9785606.424000000581145,\"161\":581824.682599999941886,\"162\":781575.523799999966286,\"163\":1327799.421000000322238,\"164\":1088583.360000000102446,\"165\":1544131.969000000040978,\"166\":3831851.820000000298023,\"167\":20923.512279999999009,\"168\":3959024.544000000227243,\"169\":1995108.92699999990873,\"170\":1328430.864999999757856,\"171\":2854503.549000000115484,\"172\":1430219.558999999891967,\"173\":1903549.617000000085682,\"174\":378070.489499999966938,\"175\":293722.26490000000922,\"176\":656903.316400000127032,\"177\":331621.504699999990407,\"178\":394753.227200000023004,\"179\":3018552.574000000022352,\"180\":7783677.907999999821186,\"181\":36887667.200000002980232,\"182\":1338281.382999999914318,\"183\":1799361.436999999918044,\"184\":4043764.26299999980256,\"185\":5342769.860000000335276,\"186\":71359.431509999994887,\"187\":3812150.782000000122935,\"188\":7194667.398000000044704,\"189\":10063820.439999999478459,\"190\":218151.105199999961769,\"191\":26830034.910000000149012,\"192\":2393928.649999999906868,\"193\":74582.319210000001476,\"194\":574790.401900000055321,\"195\":1020210.657000000006519,\"196\":7131649.334999999962747,\"197\":1489701.537999999942258,\"198\":4291921.564000000245869,\"199\":418066.121700000017881,\"200\":3565382.657000000122935,\"201\":739003.602100000018254,\"202\":271495.45329999999376,\"203\":276850.09429999999702,\"204\":1774482.563000000081956,\"205\":1002618.64000000001397,\"206\":787447.948500000056811,\"207\":122760.196400000015274,\"208\":6748236.833999999798834,\"209\":27474.107289999999921,\"210\":10312482.890000000596046,\"211\":23647.559600000000501,\"212\":4239132.887000000104308,\"213\":24661657.879999998956919,\"214\":653165.170799999963492,\"215\":124059.707200000004377,\"216\":5085267.195000000298023,\"217\":293078.192600000009406,\"218\":81885.594889999993029,\"219\":4480849.463999999687076,\"220\":620216.448300000047311,\"221\":1501572.675999999977648,\"222\":138286.129599999985658,\"223\":1234156.347999999998137,\"224\":266431.276300000026822,\"225\":2477405.483000000007451,\"226\":456281.083199999993667,\"227\":315570.210499999928288,\"228\":286549.066600000020117,\"229\":143678.657199999986915,\"230\":1184689.063000000081956,\"231\":9593900.173000002279878,\"232\":3004534.527999999932945,\"233\":3655552.791000000201166,\"234\":30460.835109999999986,\"235\":282394.168300000019372,\"236\":21770909.469999998807907,\"237\":6447290.855000001378357,\"238\":83489461.40999998152256,\"239\":8718.088019999999233,\"240\":219009.868400000006659,\"241\":1086714.287000000011176,\"242\":669772.135200000018813,\"243\":626871.86289999994915,\"244\":825662.910000000032596,\"245\":1743920.696999999927357,\"246\":4376282.417999999597669,\"247\":4419473.154000000096858,\"248\":2503420.955000000074506,\"249\":19741.45002000000386,\"250\":23514956.46000000089407,\"251\":240125.339499999972759,\"252\":38620.348200000007637,\"253\":1666126.855999999912456,\"254\":875357.514500000048429,\"255\":2947578.322999999858439,\"256\":8934041.700999999418855,\"257\":2391150.299000000115484,\"258\":4431091.714999999850988,\"259\":345778.46820000000298,\"260\":294644.17249999998603,\"261\":2995946.895999999716878,\"262\":182992.330300000001444,\"263\":2718869.481999999843538,\"264\":2195781.674999999813736,\"265\":3995774.55599999986589,\"266\":419379.524199999985285,\"267\":10709029.419999999925494,\"268\":3867717.811999999918044,\"269\":8449471.948999999091029,\"270\":1418348.421000000089407,\"271\":60859.788760000003094,\"272\":1150919.463999999919906,\"273\":77757.217189999995753,\"274\":464300.415799999958836,\"275\":30116066.949999999254942,\"276\":2139078.047999999951571,\"277\":4889014.550999999977648,\"278\":4313.516932000000452,\"279\":83317.708780000000843,\"280\":322490.831400000024587,\"281\":834111.624199999962002,\"282\":493132.126600000017788,\"283\":625634.233600000035949,\"284\":111723.826700000005076,\"285\":848963.175599999958649,\"286\":388287.245600000023842,\"287\":99909518.549999997019768,\"288\":268414.008900000015274,\"289\":245391.578399999969406,\"290\":67785.461219999997411,\"291\":198955.222399999998743,\"292\":212127.134099999995669,\"293\":117026.689299999998184,\"294\":246881.785100000008242,\"295\":31694.675739999998768,\"296\":409907.871500000008382,\"297\":1919209.415999999968335,\"298\":255734.623099999997066,\"299\":303408.60840000002645,\"300\":11014142.919999999925494,\"301\":3215184.083999999798834,\"302\":8371804.396999999880791,\"303\":201619.913999999989756,\"304\":6368991.859000001102686,\"305\":113662.358300000007148,\"306\":793724.496999999973923,\"307\":3514362.021000000182539,\"308\":1106756.304999999934807,\"309\":17989825.71000000089407,\"310\":1936889.834999999962747,\"311\":16889851.109999999403954,\"312\":579488.3416000000434,\"313\":872806.482700000051409,\"314\":1429588.115999999921769,\"315\":5277226.023000000044703,\"316\":188902.641600000002654,\"317\":14867968.980000000447035,\"318\":0.0,\"319\":35267383.140000000596046,\"320\":5338602.332999999634922,\"321\":125253.135399999999208,\"322\":1459518.537999999942258,\"323\":95843.022320000003674,\"324\":251642.869199999986449,\"325\":725225.504599999985658,\"326\":755774.741799999843352,\"327\":260723.026899999968009,\"328\":1115583.885000000009313,\"329\":16951732.579999998211861,\"330\":1277915.384000000078231,\"331\":969556.257899999967776,\"332\":2802093.73700000019744,\"333\":8508448.773000000044704,\"334\":694676.267400000011548,\"335\":791426.042600000044331,\"336\":390787.761899999983143,\"337\":24305523.739999998360872,\"338\":3440861.995999999344349,\"339\":1422894.814000000013038,\"340\":4028862.195999999996275,\"341\":12524808.390000000596046,\"342\":8330886.856999998912215,\"343\":2132005.879999999888241,\"344\":153415516.099999964237213,\"345\":2708008.654000000562519,\"346\":11463478.130000000819564,\"347\":6671705.879999998956919,\"348\":163367.065899999986868,\"349\":265938.750300000014249,\"350\":1752255.750999999931082,\"351\":39475322.720000006258488,\"352\":434508.910800000012387,\"353\":817706.721699999994598,\"354\":19187042.609999999403954,\"355\":1625588.182000000029802,\"356\":823427.599900000030175,\"357\":326506.812199999985751,\"358\":448476.441300000005867,\"359\":378891.366099999984726,\"360\":9071696.387000000104308,\"361\":19223666.339999999850988,\"362\":1896603.738000000128522,\"363\":221194.662899999995716,\"364\":6418370.74199999962002,\"365\":290666.07829999999376,\"366\":214753.939099999988684,\"367\":2422596.186000000219792,\"368\":607814.897699999972247,\"369\":3310658.344000000040978,\"370\":19915728.429999999701977,\"371\":2936464.916999999899417,\"372\":3475338.811999999918044,\"373\":38041945.939999997615814,\"374\":356058368.600000023841858,\"375\":4063339.012000000104308,\"376\":110652.898499999995693,\"377\":19655573.699999999254942,\"378\":60581.953609999996843,\"379\":1404456.664000000106171,\"380\":4513684.525999999605119,\"381\":635371.092599999974482,\"382\":4865903.718000000342727,\"383\":139965.769300000014482,\"384\":910617.320300000021234,\"385\":5579182.311999999918044,\"386\":283657.055300000007264,\"387\":977714.508099999977276,\"388\":3994132.802999999839812,\"389\":130910.869299999991199,\"390\":334728.206699999980628,\"391\":74280.48920999999973,\"392\":7517966.476999999955296,\"393\":706951.529300000169314,\"394\":2488897.754999999888241,\"395\":18422.995960000000196,\"396\":2182016.20699999993667,\"397\":535299.92449999996461,\"398\":441846.284400000004098,\"399\":4737973.263000000268221,\"400\":19008975.540000002831221,\"401\":18127480.399999998509884,\"402\":1186052.980999999912456,\"403\":988764.769599999999628,\"404\":2518828.177000000141561,\"405\":676692.756199999945238,\"406\":2519585.908999999985099,\"407\":4289395.790000000037253,\"408\":237359.61689999999362,\"409\":2394054.938999999780208,\"410\":2199065.182000000029802,\"411\":2059516.164999999804422,\"412\":2660145.236000000033528,\"413\":1376673.148999999975786,\"414\":14432272.949999999254942,\"415\":1574567.546000000089407,\"416\":8522214.242000000551343,\"417\":311945.724800000025425,\"418\":531940.645000000018626,\"419\":1684565.006000000052154,\"420\":3794849.229999999981374,\"421\":2668606.578999999910593,\"422\":198525.840800000005402,\"423\":3337431.549000000115484,\"424\":666286.567000000039116,\"425\":36790.424899999998161,\"426\":55655.431320000003325,\"427\":3122488.175999999977648,\"428\":17293974.96000000089407,\"429\":780060.059400000027381,\"430\":2786939.093000000342727,\"431\":1094847.28000000002794,\"432\":179102.638299999991432,\"433\":3786387.887000000104308,\"434\":5262323.956000000238419,\"435\":11964339.119999999180436,\"436\":16257144.71000000089407,\"437\":1316938.593000000109896,\"438\":1170279.522000000113621,\"439\":3132338.694999999832362,\"440\":1146145.750999999931082,\"441\":3449954.782999999821186,\"442\":45182309.200000002980232,\"443\":1256421.046000000089407,\"444\":26653.230719999999565,\"445\":202705.996799999993527,\"446\":1101666.870000000111759,\"447\":176235.884699999995064,\"448\":132489.478100000007544,\"449\":8439.74771900000087,\"450\":2328384.813000000081956,\"451\":799887.385699999984354,\"452\":3173256.234999999869615,\"453\":14466370.900000000372529,\"454\":5376488.94400000013411,\"455\":449019.482799999997951,\"456\":145535.10109999999986,\"457\":73102.215609999999288,\"458\":864862.923300000024028,\"459\":4763988.735000000335276,\"460\":5696630.804999999701977,\"461\":388375.647699999972247,\"462\":1850760.938999999780208,\"463\":1063502.424000000115484,\"464\":27673643.439999997615814,\"465\":87293277.140000000596046,\"466\":2996704.627999999560416,\"467\":4727996.455000000074506,\"468\":9820335.817999999970198,\"469\":229996985.5,\"470\":5495579.190999999642372,\"471\":294846.234400000015739,\"472\":6148870.649999999441206,\"473\":2747284.439999999944121,\"474\":31789392.269999999552965,\"475\":6436051.159999999217689,\"476\":15508252.699999999254942,\"477\":1653876.851999999955296,\"478\":742198.70629999996163,\"479\":1583660.333000000100583,\"480\":10279521.53999999910593,\"481\":4199351.945000000298023,\"482\":668976.516399999964051,\"483\":664417.494199999957345,\"484\":5045486.253999999724329,\"485\":30592175.359999999403954,\"486\":3288052.666000000201166,\"487\":3182096.44400000013411,\"488\":897470.666399999987334,\"489\":1308729.826999999815598,\"490\":2949977.808000000193715,\"491\":142339.996899999998277,\"492\":894805.974700000020675,\"493\":22892.353150000002643,\"494\":373599.869499999971595,\"495\":6049481.440999999642372,\"496\":499004.551299999991898,\"497\":3627642.987999999895692,\"498\":3023477.833000000100583,\"499\":16606964.419999999925494,\"500\":978459.611499999999069,\"501\":135469.891499999997904,\"502\":110498.826300000000629,\"503\":3058080.938000000081956,\"504\":4312759.200000000186264,\"505\":297068.915600000007544,\"506\":1672315.002000000094995,\"507\":2214346.115000000223517,\"508\":1217271.547999999951571,\"509\":1526072.683999999891967,\"510\":5138434.739000000059605,\"511\":757441.75269999995362,\"512\":731691.486200000043027,\"513\":11572086.410000000149012,\"514\":2032111.516999999992549,\"515\":6426.832085000000916,\"516\":683626.005899999989197,\"517\":2798178.788000000175089,\"518\":1193339.838999999919906,\"519\":56367699.600000001490116,\"520\":5928117.997999999672174,\"521\":55761.513830000003509,\"522\":2551158.084999999962747,\"523\":1328430.864999999757856,\"524\":136694.8918999999878,\"525\":852120.393200000049546,\"526\":85209513.549999997019768,\"527\":62731.387340000001132,\"528\":1925902.718000000109896,\"529\":10904524.330000000074506,\"530\":8702301.932000000029802,\"531\":7603716.506000000052154,\"532\":3741807.975000000093132,\"533\":6153290.754999999888241,\"534\":180138.205699999991339,\"535\":27428.643359999998211,\"536\":1825503.199000000022352,\"537\":2367155.444999999832362,\"538\":5165207.94400000013411,\"539\":644830.116400000057183,\"540\":3106323.222000000067055,\"541\":2968542.248000000137836,\"542\":772571.139300000038929,\"543\":133878.653800000000047,\"544\":802501.561899999971502,\"545\":508804.554699999978766,\"546\":1170292.151000000070781,\"547\":1242024.134000000078231,\"548\":681201.262800000025891,\"549\":3934903.40100000007078,\"550\":24377508.300000000745058,\"551\":10683771.679999999701977,\"552\":7234700.917000000365078,\"553\":126995.919500000003609,\"554\":345778.46820000000298,\"555\":4307960.230000000447035,\"556\":1967830.567000000271946,\"557\":41883648.280000001192093,\"558\":47718.186350000003586,\"559\":23418.977050000001327,\"560\":2057748.122999999905005,\"561\":19944774.829999998211861,\"562\":98532.971690000005765,\"563\":9703897.63399999961257,\"564\":4307581.362999999895692,\"565\":185619.135399999999208,\"566\":765284.281199999968521,\"567\":5909553.558000000193715,\"568\":5004063.559000000357628,\"569\":37238749.78999999910593,\"570\":147353.658399999985704,\"571\":501669.243000000016764,\"572\":560683.953800000017509,\"573\":638818.77419999986887,\"574\":332631.814300000085495,\"575\":79316882.670000001788139,\"576\":15671165.130000000819564,\"577\":52529785.920000001788139,\"578\":83320234.549999997019768,\"579\":4878280.010999999940395,\"580\":446809.430500000016764,\"581\":34677614.899999998509884,\"582\":285740.818900000012945,\"583\":4966050.660000000149012,\"584\":36720.966110000001208,\"585\":443058.65600000001723,\"586\":428573.341799999994691,\"587\":173470.162199999991572,\"588\":6464466.117999999783933,\"589\":1277915.384000000078231,\"590\":291044.944399999978486,\"591\":17391217.260000001639128,\"592\":365997.289600000018254,\"593\":3753552.82399999955669,\"594\":12886499.230000000447035,\"595\":1573557.23699999996461,\"596\":297687.730199999990873,\"597\":32712562.679999999701977,\"598\":1468863.902000000001863,\"599\":68000.152019999994081,\"600\":584186.281399999978021,\"601\":428775.403700000024401,\"602\":56088.601569999991625,\"603\":719138.389199999975972,\"604\":643946.095500000054017,\"605\":2526026.63300000037998,\"606\":616200.46750000002794,\"607\":171070.676799999986542,\"608\":374294.457300000009127,\"609\":1165101.685000000055879,\"610\":6980355.468999999575317,\"611\":204713.987200000003213,\"612\":740430.664400000008754,\"613\":3271382.557000000029802,\"614\":2443181.243999999947846,\"615\":146242.317799999989802,\"616\":6481515.093000000342727,\"617\":947038.982199999969453,\"618\":1820830.516999999992549,\"619\":240441.061199999996461,\"620\":2323080.688000000081956,\"621\":8522087.95299999974668,\"622\":213225.845800000010058,\"623\":95584.130480000007083,\"624\":1624830.449999999953434,\"625\":65526156.32999999076128,\"626\":176715.78179999999702,\"627\":8081971.823999999091029,\"628\":115906.508499999996275,\"629\":305441.856599999999162,\"630\":3432148.075999999884516,\"631\":23035.05938999999853,\"632\":10939758.880000000819564,\"633\":32514289.420000001788139,\"634\":26870447.28999999538064,\"635\":1483008.23699999996461,\"636\":11359037.370000001043081,\"637\":4832689.790000000037253,\"638\":14247891.449999999254942,\"639\":44045710.869999997317791,\"640\":4680511.902999999932945,\"641\":5566679.730000000447035,\"642\":985064.510600000037812,\"643\":2820658.177000000141561,\"644\":2859681.385999999940395,\"645\":8693.461723000000347,\"646\":745873.707500000018626,\"647\":21879517.760000001639128,\"648\":24827.096079999999347,\"649\":649224.963300000061281,\"650\":542435.236200000043027,\"651\":229845.439099999988684,\"652\":1135221.777999999932945,\"653\":1569389.709999999962747,\"654\":2679719.984000000171363,\"655\":116132.565300000002026,\"656\":51221.434959999998682,\"657\":208048.00899999999092,\"658\":797652.07570000004489,\"659\":5842620.546000000089407,\"660\":1455098.433999999891967,\"661\":1008933.074999999953434,\"662\":6917589.984000000171363,\"663\":15354180.490000000223517,\"664\":19925831.530000001192093,\"665\":13027942.580000001937151,\"666\":5624772.532999999821186,\"667\":42723468.149999998509884,\"668\":3027645.361000000033528,\"669\":13761679.940000001341104,\"670\":1240900.164999999804422,\"671\":31406737.5,\"672\":11562993.630000000819564,\"673\":11372423.970000000670552,\"674\":6864422.440000000409782,\"675\":42811870.25,\"676\":6660466.184999998658896,\"677\":21805007.420000001788139,\"678\":13959953.21000000089407,\"679\":1169496.531999999890104,\"680\":6167182.512000000104308,\"681\":5539906.525000000372529,\"682\":13380288.060000000521541,\"683\":4547782.475999999791384,\"684\":3436189.313999999780208,\"685\":6708834.75800000037998,\"686\":7697801.589999999850988,\"687\":7578837.632000000216067,\"688\":4255550.417999999597669,\"689\":7212347.815999999642372,\"690\":11018436.740000000223517,\"691\":580953.290599999949336,\"692\":2156379.600000000093132,\"693\":1437544.304000000003725,\"694\":4297730.84499999973923,\"695\":41744730.71000000089407,\"696\":288481.283799999975599,\"697\":728332.206699999864213,\"698\":306123.815599999914412,\"699\":1833964.541999999899417,\"700\":1403572.642999999923632,\"701\":1384755.625999999931082,\"702\":8708490.07799999974668,\"703\":114334.214200000002165,\"704\":1203809.172999999951571,\"705\":738397.416300000040792,\"706\":4579102.074000000022352,\"707\":4758937.186999999918044,\"708\":157570.414500000013504,\"709\":1885237.754999999888241,\"710\":108402.433799999998882,\"711\":3199524.285000000149012,\"712\":9513454.269999999552965,\"713\":48965.918729999997595,\"714\":1692900.060999999986961,\"715\":30372433.019999999552965,\"716\":277544.682099999976344,\"717\":10219029.25,\"718\":499976.974300000001676,\"719\":72670.308250000001863,\"720\":3581042.455999999772757,\"721\":246124.052900000009686,\"722\":1177755.813000000081956,\"723\":10838349.050000000745058,\"724\":4580364.96100000012666,\"725\":20335006.920000001788139,\"726\":1932090.864000000059605,\"727\":79276.470289999997476,\"728\":925658.304800000041723,\"729\":7830531.015999999828637,\"730\":12892813.669999999925494,\"731\":3749890.452000000048429,\"732\":1230834.955000000074506,\"733\":80644176.939999997615814,\"734\":211546.206000000005588,\"735\":74405.515020000006189,\"736\":314926.138099999981932,\"737\":4862115.057000000029802,\"738\":777951.037999999825843,\"739\":258550.861200000013923,\"740\":132628.395699999993667,\"741\":2085026.483000000007451,\"742\":2765975.16800000006333,\"743\":753451.029699999955483,\"744\":1207812.524999999906868,\"745\":3196998.510999999940395,\"746\":260306.274200000014389,\"747\":19800805.71000000089407,\"748\":188346.971300000004703,\"749\":852057.248799999943003,\"750\":1516348.453999999910593,\"751\":9738.248160999999527,\"752\":328451.658200000063516,\"753\":1012001.890999999945052,\"754\":1114422.029000000096858,\"755\":3845364.71100000012666,\"756\":6566.254812999999558,\"757\":2414513.708999999798834,\"758\":623361.037000000011176,\"759\":1337523.65100000007078,\"760\":245606.269200000038836,\"761\":40119.395100000001548,\"762\":2346949.253000000026077,\"763\":2948714.921000000089407,\"764\":2219523.952000000048429,\"765\":200091.820700000040233,\"766\":99091.167759999996633,\"767\":696229.618499999982305,\"768\":617059.230699999956414,\"769\":349882.851100000087172,\"770\":745633.758999999961816,\"771\":215334.86710000000312,\"772\":345386.973300000012387,\"773\":432766.126700000022538,\"774\":946849.549200000008568,\"775\":4650328.902999999932945,\"776\":429242.671900000015739,\"777\":7195172.553000000305474,\"778\":1180029.010000000009313,\"779\":709540.447700000018813,\"780\":138728140.0,\"781\":6549584.703999999910593,\"782\":12587573.869999999180436,\"783\":8125036.270999999716878,\"784\":394866.886999999987893,\"785\":985354.974599999957718,\"786\":1873745.483000000007451,\"787\":266267.101000000024214,\"788\":515977.753000000026077,\"789\":2654588.532999999821186,\"790\":5258914.161999999545515,\"791\":229100335.699999988079071,\"792\":21245548.469999998807907,\"793\":11724643.169999999925494,\"794\":4645782.50899999961257,\"795\":3342988.251999999862164,\"796\":325938.512999999977183,\"797\":1319969.522000000113621,\"798\":874347.204900000011548,\"799\":1914536.733999999938533,\"800\":39469.008280000001832,\"801\":1197482.108999999938533,\"802\":10810944.399999998509884,\"803\":216787.187199999985751,\"804\":724429.885800000047311,\"805\":3484305.310000000055879,\"806\":15123072.160000000149012,\"807\":446455.822099999990314,\"808\":1037044.940999999991618,\"809\":4508885.55599999986589,\"810\":2491676.106000000145286,\"811\":7332953.526999999769032,\"812\":3603900.71100000012666,\"813\":248233.074200000002747,\"814\":103339.519700000004377,\"815\":13395442.700000001117587,\"816\":693085.02980000001844,\"817\":649553.313899999950081,\"818\":3718823.43099999986589,\"819\":3024488.143000000156462,\"820\":7603716.506000000052154,\"821\":2265619.328000000212342,\"822\":27004.313320000001113,\"823\":567023.646599999978207,\"824\":489090.888199999986682,\"825\":11535210.109999999403954,\"826\":2892390.160000000149012,\"827\":1647688.705000000307336,\"828\":583087.569600000046194,\"829\":607019.278799999970943,\"830\":4922102.190999999642372,\"831\":635611.041100000031292,\"832\":997415.545799999963492,\"833\":2182395.072999999858439,\"834\":313562.22019999998156,\"835\":74067.061300000001211,\"836\":624724.95499999995809,\"837\":6226159.336000001057982,\"838\":2422722.47399999992922,\"839\":347167.643999999971129,\"840\":11863560.740000000223517,\"841\":9555129.541999999433756,\"842\":4463169.044999999925494,\"843\":15147067.009999997913837,\"844\":990810.646599999978207,\"845\":642607.435300000011921,\"846\":924193.355899999965914,\"847\":487108.155499999993481,\"848\":330156.555700000026263,\"849\":10172302.429999999701977,\"850\":4668893.342000000178814,\"851\":81571.136019999990822,\"852\":2568333.34899999992922,\"853\":910983.557599999941886,\"854\":1471389.675999999977648,\"855\":307992.888399999996182,\"856\":2435856.498999999370426,\"857\":481223.102000000013504,\"858\":566720.553799999994226,\"859\":789089.70160000002943,\"860\":164390.004400000005262,\"861\":3105060.334999999962747,\"862\":2674668.436000000219792,\"863\":3662119.803000000305474,\"864\":894667.057200000039302,\"865\":1734196.466999999945983,\"866\":36545424.810000002384186,\"867\":157153.661699999996927,\"868\":265926.121500000008382,\"869\":912435.877600000007078,\"870\":1053715.049000000115484,\"871\":148010.359700000000885,\"872\":297915.049899999925401,\"873\":20139259.429999999701977,\"874\":454677.216599999985192,\"875\":1001242.092999999993481,\"876\":1167690.604000000050291,\"877\":1141864.564000000013038,\"878\":3645954.850000000093132,\"879\":44708726.560000002384186,\"880\":410311.99540000007255,\"881\":195709.602699999988545,\"882\":7602201.042000000365078,\"883\":25660601.519999999552965,\"884\":465702.220399999991059,\"885\":155676.083899999997811,\"886\":1413423.161999999778345,\"887\":252615.292199999996228,\"888\":126339.218299999993178,\"889\":428459.681999999971595,\"890\":77032.320040000005974,\"891\":88596.576549999997951,\"892\":4881.310940000000301,\"893\":1848740.320000000065193,\"894\":1683933.563000000081956,\"895\":14706319.439999999478459,\"896\":2466797.231999999843538,\"897\":26458.746119999999792,\"898\":1348131.901999999769032,\"899\":406321.272400000016205,\"900\":857096.168100000009872,\"901\":3684599.192999999970198,\"902\":482826.96850000001723,\"903\":370089043.5,\"904\":1544384.546000000089407,\"905\":107527.253100000001723,\"906\":21767120.809999998658896,\"907\":362082.339800000016112,\"908\":1477704.111000000033528,\"909\":1186040.351999999955296,\"910\":484973.876400000008289,\"911\":73825.8498799999943,\"912\":1590606.212000000057742,\"913\":162811.395599999988917,\"914\":938969.134100000024773,\"915\":35474496.609999999403954,\"916\":565836.532800000044517,\"917\":9389059.898000000044704,\"918\":211735.639100000000326,\"919\":1039292.880000000121072,\"920\":15709.051740000000791,\"921\":71267.240760000000591,\"922\":28969.365529999999126,\"923\":3485441.907999999821186,\"924\":40171.173470000001544,\"925\":6454741.888000000268221,\"926\":53074.090230000001611,\"927\":155082.527000000001863,\"928\":1204907.884000000078231,\"929\":7888371.24199999962002,\"930\":1478840.709999999729916,\"931\":15312505.21000000089407,\"932\":147959.84419999999227,\"933\":731552.568599999882281,\"934\":10318165.880000000819564,\"935\":4034040.032999999821186,\"936\":209045.689699999958975,\"937\":9381735.153000000864267,\"938\":6081053.61699999962002,\"939\":6284757.293999999761581,\"940\":3619686.799000000115484,\"941\":635232.175000000046566,\"942\":8248672.911000001244247,\"943\":625848.924400000018068,\"944\":8966750.474999999627471,\"945\":80448.429449999995995,\"946\":650626.76789999997709,\"947\":61327056.96000000089407,\"948\":1306330.341999999945983,\"949\":6783723.958999999798834,\"950\":1687722.223999999696389,\"951\":2160168.260999999940395,\"952\":680569.819300000090152,\"953\":20923.512279999999009,\"954\":398352.455200000025798,\"955\":1243198.618999999947846,\"956\":438714.324599999992643,\"957\":7920953.728000000119209,\"958\":2317902.850999999791384,\"959\":11934787.570000000298023,\"960\":212632.28890000001411,\"961\":105954.958799999993062,\"962\":1780923.287000000011176,\"963\":19289336.46000000089407,\"964\":9919472.448999999091029,\"965\":39714.008370000003197,\"966\":341446.76569999998901,\"967\":0.0,\"968\":756646.133900000015274,\"969\":4319326.213000000454485,\"970\":17734722.530000001192093,\"971\":1579492.80600000009872,\"972\":674002.806799999903888,\"973\":1689363.976999999955296,\"974\":55377.596169999997073,\"975\":5642958.106999999843538,\"976\":965148.782199999899603,\"977\":297422.523899999971036,\"978\":570382.926100000040606,\"979\":306932.06329999997979,\"980\":5431298.24100000038743,\"981\":3902573.493999999947846,\"982\":95570.238719999993918,\"983\":605857.422799999942072,\"984\":1894835.696999999927357,\"985\":198008.057100000005448,\"986\":7909335.167000001296401,\"987\":147088.452099999994971,\"988\":1452951.52600000007078,\"989\":6090020.115000000223517,\"990\":116060.580700000005891,\"991\":7030365.796000000089407,\"992\":40097926.020000003278255,\"993\":489835.991500000003725,\"994\":942959.85710000002291,\"995\":62591206.880000002682209,\"996\":1554108.777000000001863,\"997\":1528724.746999999973923,\"998\":5776950.419999999925494,\"999\":48868.676429999999527,\"1000\":193676.354599999991478,\"1001\":6810244.587000000290573,\"1002\":341396.2502000000095,\"1003\":427487.258900000015274,\"1004\":10384846.320000000298023,\"1005\":1909990.341000000014901,\"1006\":967371.463400000007823,\"1007\":1299889.618000000016764,\"1008\":3526738.313999999780208,\"1009\":486059.959299999987706,\"1010\":29398747.120000001043081,\"1011\":432008.394499999994878,\"1012\":9165402.605000000447035,\"1013\":270459.885899999993853,\"1014\":6318602.666999999433756,\"1015\":550239.878000000026077,\"1016\":228052.139499999990221,\"1017\":777951.037999999825843,\"1018\":113383.260300000009011,\"1019\":16514773.660000000149012,\"1020\":929446.965899999951944,\"1021\":2403779.169000000227243,\"1022\":926757.016500000027008,\"1023\":235793.636999999987893,\"1024\":1735711.93100000009872,\"1025\":18483.614539999998669,\"1026\":476209.440500000026077,\"1027\":1611822.713999999919906,\"1028\":284945.200100000016391,\"1029\":4902401.154000000096858,\"1030\":720363.389599999994971,\"1031\":192653.416100000002189,\"1032\":1492732.466999999945983,\"1033\":218391.053699999989476,\"1034\":2820026.733000000007451,\"1035\":1362023.659999999916181,\"1036\":1075184.128999999957159,\"1037\":217203.939899999997578,\"1038\":167054.695999999996275,\"1039\":11104060.480000000447035,\"1040\":2539034.369999999646097,\"1041\":682981.933600000105798,\"1042\":1302415.391999999759719,\"1043\":1436028.838999999919906,\"1044\":18978.666260000001785,\"1045\":6330094.939000000245869,\"1046\":74219.870630000004894,\"1047\":8703691.10700000077486,\"1048\":5059630.588999999687076,\"1049\":1312897.354000000050291,\"1050\":146974.792300000000978,\"1051\":0.0,\"1052\":2539160.658000000286847,\"1053\":2666333.382000000216067,\"1054\":1153963.022000000113621,\"1055\":9448415.587999999523163,\"1056\":633944.030299999983981,\"1057\":31002.613649999999325,\"1058\":5504040.533999999985099,\"1059\":370366.878700000001118,\"1060\":78475.799910000001546,\"1061\":1225846.550999999977648,\"1062\":67179.275450000001001,\"1063\":160891.807399999990594,\"1064\":974228.939899999997578,\"1065\":1848487.743000000016764,\"1066\":60823.165039999999863,\"1067\":1024188.751000000047498,\"1068\":142365.254699999990407,\"1069\":5011640.881000000983477,\"1070\":6854319.34400000050664,\"1071\":73897834.439999997615814,\"1072\":456483.145100000023376,\"1073\":705524.466999999945983,\"1074\":506872.337500000023283,\"1075\":46645.995260000003327,\"1076\":2531204.470000000204891,\"1077\":58043550.690000005066395,\"1078\":122441.94890000000305,\"1079\":2346065.231999999843538,\"1080\":207239.761300000012852,\"1081\":2942147.908999999985099,\"1082\":137465.252999999996973,\"1083\":1821083.094000000040978,\"1084\":41032.462420000003476,\"1085\":1537564.955999999772757,\"1086\":2973846.373000000137836,\"1087\":868159.058399999979883,\"1088\":450143.452199999999721,\"1089\":1181594.989999999990687,\"1090\":22689028.339999999850988,\"1091\":1525314.952000000048429,\"1092\":231588.223200000007637,\"1093\":459577.21830000000773,\"1094\":825258.786100000026636,\"1095\":585146.07550000003539,\"1096\":181464.236999999993714,\"1097\":354265.069100000022445,\"1098\":504738.058399999979883,\"1099\":116753.90570000000298,\"1100\":2825709.725000000558794,\"1101\":705966.477499999920838,\"1102\":432412.518299999996088,\"1103\":45707.670200000000477,\"1104\":170186.65590000001248,\"1105\":2393423.495000000111759,\"1106\":124019.294800000003306,\"1107\":4320967.966000000014901,\"1108\":2740591.138999999966472,\"1109\":143527.110699999990175,\"1110\":967762.958300000056624,\"1111\":16893639.769999999552965,\"1112\":2361093.586999999824911,\"1113\":2536003.441000000108033,\"1114\":2167493.006000000052154,\"1115\":962610.379300000029616,\"1116\":1290670.541999999899417,\"1117\":661272.905499999993481,\"1118\":3425707.351999999955296,\"1119\":4758937.186999999918044,\"1120\":44562231.67000000923872,\"1121\":11949058.189999999478459,\"1122\":222760.642800000001444,\"1123\":225134.870500000019092,\"1124\":6384272.792000000365078,\"1125\":133891.282700000010664,\"1126\":12905442.53999999910593,\"1127\":871341.533799999975599,\"1128\":4331828.793999999761581,\"1129\":2518575.600000000093132,\"1130\":62914.505960000002233,\"1131\":435582.364799999981187,\"1132\":382970.491199999989476,\"1133\":109636.274399999994785,\"1134\":3965844.134000000078231,\"1135\":0.0,\"1136\":140963450.099999994039536,\"1137\":29024932.559999998658896,\"1138\":12278924.279999999329448,\"1139\":941911.660900000017136,\"1140\":22584.208719999998721,\"1141\":430215.094900000025518,\"1142\":1626977.358000000007451,\"1143\":311200.621399999945424,\"1144\":943250.321099999942817,\"1145\":3757341.484999999869615,\"1146\":15741886.800000002607703,\"1147\":4321725.697999999858439,\"1148\":1154531.320999999996275,\"1149\":40423.750879999999597,\"1150\":57879.375370000001567,\"1151\":1732428.425000000046566,\"1152\":5183014.650999999605119,\"1153\":828946.416199999977834,\"1154\":52450.224040000000969,\"1155\":21018.228810000000522,\"1156\":12886499.230000000447035,\"1157\":360743.679500000027474,\"1158\":487916.403200000000652,\"1159\":53577.982159999999567,\"1160\":4029872.506000000052154,\"1161\":783646.658499999903142,\"1162\":27858024.950000002980232,\"1163\":7056128.690999999642372,\"1164\":2063809.980999999912456,\"1165\":5299579.123999999836087,\"1166\":1300015.906999999890104,\"1167\":1892688.789000000106171,\"1168\":11716813.269999999552965,\"1169\":3431769.209999999962747,\"1170\":208123.782199999986915,\"1171\":14581.293620000000374,\"1172\":5447336.906000000424683,\"1173\":17737.248309999999037,\"1174\":1505992.780999999959022,\"1175\":60541.541230000002542,\"1176\":336799.341499999980442,\"1177\":24368.668089999999211,\"1178\":586169.013999999966472,\"1179\":638945.062900000018999,\"1180\":1429082.960999999893829,\"1181\":13032994.130000000819564,\"1182\":10109284.369999997317791,\"1183\":1605508.279000000096858,\"1184\":539480.080599999986589,\"1185\":371945.487499999988358,\"1186\":333187.484600000025239,\"1187\":288266.592999999993481,\"1188\":626909.749500000034459,\"1189\":2323712.131000000052154,\"1190\":145825.565100000007078,\"1191\":18601063.030000001192093,\"1192\":271798.546099999977741,\"1193\":269399.060799999977462,\"1194\":2305905.424000000115484,\"1195\":4145300.380000000353903,\"1196\":201632.542900000000372,\"1197\":3778684.276000000536442,\"1198\":1100909.13800000003539,\"1199\":4383859.740000000223517,\"1200\":2045119.253000000026077,\"1201\":1289028.78899999987334,\"1202\":4417073.668999999761581,\"1203\":8401103.376000000163913,\"1204\":1383492.739000000059605,\"1205\":458011.238399999972898,\"1206\":132868.34419999999227,\"1207\":3614003.808000000193715,\"1208\":7333837.548000000417232,\"1209\":2043730.077000000048429,\"1210\":1649204.169999999925494,\"1211\":2025670.79300000006333,\"1212\":5357040.484000000171363,\"1213\":118489.11250000000291,\"1214\":14645700.859999999403954,\"1215\":868297.976000000024214,\"1216\":377691.623399999982212,\"1217\":16946.681029999999737,\"1218\":568374.935799999977462,\"1219\":126377.104900000005728,\"1220\":6069813.921999999321997,\"1221\":19421939.599999997764826,\"1222\":9687858.967999998480082,\"1223\":11107343.990000000223517,\"1224\":15563819.730000000447035,\"1225\":202541.82149999999092,\"1226\":2463766.302999999839812,\"1227\":472534.439200000022538,\"1228\":1260247.594000000040978,\"1229\":472736.50109999999404,\"1230\":213516.309799999988172,\"1231\":4277398.362999999895692,\"1232\":107533.567500000004657,\"1233\":1000724.310000000055879,\"1234\":15822711.569999998435378,\"1235\":27059880.350000001490116,\"1236\":642304.342399999964982,\"1237\":581054.321499999961816,\"1238\":889375.56050000002142,\"1239\":448160.719600000069477,\"1240\":4351150.966000000014901,\"1241\":252400.60140000001411,\"1242\":625975.213100000051782,\"1243\":482927.999499999976251,\"1244\":150776.082300000009127,\"1245\":288266.592999999993481,\"1246\":3202555.214000000152737,\"1247\":4791.898538999999801,\"1248\":3832735.841000000014901,\"1249\":5857270.035000000149012,\"1250\":5142475.978000000119209,\"1251\":551818.48679999995511,\"1252\":171752.635800000018207,\"1253\":91089.515549999981886,\"1254\":1343459.21999999997206,\"1255\":23638.719389999998384,\"1256\":821053.37230000004638,\"1257\":53545.147100000001956,\"1258\":639753.310599999967962,\"1259\":32866634.899999998509884,\"1260\":163682.787699999986216,\"1261\":952103.159199999994598,\"1262\":108398.645199999999022,\"1263\":4891792.902999999932945,\"1264\":1769809.881000000052154,\"1265\":5832264.872000000439584,\"1266\":521660.744599999976344,\"1267\":58327.700270000008459,\"1268\":99246.502859999978682,\"1269\":2082626.997999999905005,\"1270\":101784.905799999993178,\"1271\":2937980.382000000216067,\"1272\":42059189.579999998211861,\"1273\":9627366.679999999701977,\"1274\":3563488.327000000048429,\"1275\":7426028.300999999977648,\"1276\":9081041.751000000163913,\"1277\":2231142.512000000104308,\"1278\":177675.576000000000931,\"1279\":5479035.370000000111759,\"1280\":1312518.487999999895692,\"1281\":73169.148620000007213,\"1282\":2389382.257000000216067,\"1283\":24844776.5,\"1284\":4803264.521999999880791,\"1285\":2287972.427999999839812,\"1286\":4321346.832000000402331,\"1287\":729001.536800000001676,\"1288\":6301679.980000000447035,\"1289\":422460.968600000021979,\"1290\":3196619.645000000018626,\"1291\":4874365.061999999918044,\"1292\":172649.285600000002887,\"1293\":6193955.717000000178814,\"1294\":4782805.752000000327826,\"1295\":610012.321100000059232,\"1296\":1637206.743000000016764,\"1297\":8416636.885999999940395,\"1298\":2391024.009999999776483,\"1299\":1729523.784999999916181,\"1300\":17470779.140000000596046,\"1301\":14323664.669999999925494,\"1302\":7915523.313000000081956,\"1303\":54554193.829999998211861,\"1304\":104589777.900000005960464,\"1305\":13568458.230000000447035,\"1306\":31978.82531999999992,\"1307\":448501.699100000085309,\"1308\":23618513.199999999254942,\"1309\":3448565.606999999843538,\"1310\":1474294.316000000108033,\"1311\":1703887.178000000072643,\"1312\":49429398.270000003278255,\"1313\":942202.124900000053458,\"1314\":637770.577999999979511,\"1315\":2493570.436999999918044,\"1316\":2509103.947000000160188,\"1317\":296601647.399999976158142,\"1318\":2470712.18099999986589,\"1319\":1646173.240999999921769,\"1320\":2319797.182000000029802,\"1321\":3317099.066999999806285,\"1322\":548774.929099999950267,\"1323\":3713393.016999999992549,\"1324\":146747.472600000008242,\"1325\":6379726.399000000208616,\"1326\":1895088.273999999975786,\"1327\":4216527.208999999798834,\"1328\":4193416.376000000163913,\"1329\":1629755.709000000031665,\"1330\":26307199.679999999701977,\"1331\":37793.157200000001467,\"1332\":3413204.770000000484288,\"1333\":1004866.579000000027008,\"1334\":20276914.120000001043081,\"1335\":55746.359179999999469,\"1336\":36156.45560999999725,\"1337\":52614.399360000003071,\"1338\":1693405.216000000014901,\"1339\":10121913.240000000223517,\"1340\":4730774.80599999986589,\"1341\":6928955.967000000178814,\"1342\":565381.893500000005588,\"1343\":39433.647449999996752,\"1344\":75987.912469999995665,\"1345\":4336754.053999999538064,\"1346\":1312518.487999999895692,\"1347\":1992204.286000000080094,\"1348\":668054.608900000108406,\"1349\":3832988.41800000006333,\"1350\":495834.704900000011548,\"1351\":3164921.18099999986589,\"1352\":1117806.566000000108033,\"1353\":347988.520499999984168,\"1354\":4697813.455000000074506,\"1355\":688753.32730000000447,\"1356\":304166.340700000000652,\"1357\":5051548.111999999731779,\"1358\":469326.706200000015087,\"1359\":1434008.21999999997206,\"1360\":316542.633499999996275,\"1361\":633413.617699999944307,\"1362\":3655047.635999999940395,\"1363\":55649.116880000001402,\"1364\":473696.295299999997951,\"1365\":248788.744500000000698,\"1366\":2497359.098000000230968,\"1367\":3473065.615000000223517,\"1368\":11123887.810000000521541,\"1369\":3556542.447999999858439,\"1370\":36507538.200000002980232,\"1371\":196353.675099999993108,\"1372\":63726.542310000004363,\"1373\":1725356.256999999983236,\"1374\":14899541.150000000372529,\"1375\":63878.088759999998729,\"1376\":3960.287431000000197,\"1377\":1515843.300000000046566,\"1378\":156964.228700000006938,\"1379\":398567.146000000007916,\"1380\":1932469.729999999981374,\"1381\":115662.771299999993062,\"1382\":2333057.495000000111759,\"1383\":19714929.389999996870756,\"1384\":337519.187099999981001,\"1385\":9605266.156999999657273,\"1386\":2691717.410999999847263,\"1387\":8667319.960999999195337,\"1388\":24607353.739999998360872,\"1389\":2493065.282000000122935,\"1390\":71359.431509999994887,\"1391\":4719282.535000000149012,\"1392\":1669662.939999999944121,\"1393\":19164310.649999998509884,\"1394\":204057.286000000021886,\"1395\":257780.500099999975646,\"1396\":1427693.784999999916181,\"1397\":1607781.475000000093132,\"1398\":5667.205538000000161,\"1399\":421829.525100000028033,\"1400\":1964168.19399999990128,\"1401\":2808029.307000000029802,\"1402\":455056.082799999974668,\"1403\":4818798.031999998725951,\"1404\":169959.33619999999064,\"1405\":775715.728000000119209,\"1406\":2210683.742000000085682,\"1407\":81384.228740000005928,\"1408\":327453.977499999979045,\"1409\":1165164.830000000074506,\"1410\":2449874.544999999925494,\"1411\":99848.899969999998575,\"1412\":16884799.559999998658896,\"1413\":642077.022699999972247,\"1414\":16223046.759999999776483,\"1415\":619332.427299999981187,\"1416\":1785722.256999999750406,\"1417\":130974.013699999995879,\"1418\":1629881.997999999905005,\"1419\":27083875.199999999254942,\"1420\":18851114.670000001788139,\"1421\":330889.030199999979232,\"1422\":668218.784199999994598,\"1423\":931555.987199999974109,\"1424\":2290877.06900000013411,\"1425\":1612075.290999999968335,\"1426\":11594313.230000000447035,\"1427\":3474707.368999999947846,\"1428\":1402688.621999999973923,\"1429\":1634302.102999999886379,\"1430\":20630522.489999998360872,\"1431\":20577481.230000000447035,\"1432\":10160.052429999999731,\"1433\":358811.462400000018533,\"1434\":15216.525799999999435,\"1435\":13903123.28999999910593,\"1436\":16036139.480000000447035,\"1437\":4800233.593000000342727,\"1438\":549355.85710000002291,\"1439\":4112086.450999999884516,\"1440\":1057857.31899999990128,\"1441\":896207.779300000052899,\"1442\":69927317.620000004768372,\"1443\":1394606.145000000018626,\"1444\":342393.930999999982305,\"1445\":2873825.720999999903142,\"1446\":1742405.232000000076368,\"1447\":2773678.779000000562519,\"1448\":142769.378499999991618,\"1449\":218302.651600000011968,\"1450\":163720.674300000013318,\"1451\":2674163.282000000122935,\"1452\":166296.963799999997718,\"1453\":65315.254200000003038,\"1454\":3752037.359999999869615,\"1455\":3139916.016999999526888,\"1456\":384953.223799999977928,\"1457\":2534614.265000000130385,\"1458\":1936889.834999999962747,\"1459\":1258100.685999999986962,\"1460\":364772.289099999994505,\"1461\":8785399.898000000044704,\"1462\":3129181.478000000119209,\"1463\":3236400.58600000012666,\"1464\":3066163.415000000037253,\"1465\":1407866.459000000031665,\"1466\":288367.62390000000596,\"1467\":89942.81412999999884,\"1468\":700043.537299999967217,\"1469\":16412479.810000000521541,\"1470\":6139904.151999999769032,\"1471\":4139491.100000000093132,\"1472\":3091926.310000000055879,\"1473\":18049181.399999998509884,\"1474\":5803723.625,\"1475\":1205956.081000000005588,\"1476\":7957072.29700000025332,\"1477\":2550021.48700000019744,\"1478\":234480.234499999991385,\"1479\":14890700.949999999254942,\"1480\":3559573.376999999862164,\"1481\":4301519.506000000052154,\"1482\":6945878.652999999001622,\"1483\":12117.779899999999543,\"1484\":5881264.889000000432134,\"1485\":3498323.356000000145286,\"1486\":431894.734699999971781,\"1487\":19466140.649999998509884,\"1488\":3733851.787000000011176,\"1489\":89377.040739999996731,\"1490\":483370.009900000004563,\"1491\":58544.916839999998046,\"1492\":6904582.247999999672174,\"1493\":1051871.233999999938533,\"1494\":196795.685599999997066,\"1495\":56058.292280000001483,\"1496\":6033947.93099999986589,\"1497\":171462.17180000001099,\"1498\":194143.622800000011921,\"1499\":716852.56359999999404,\"1500\":671035.022299999953248,\"1501\":1292312.296000000089407,\"1502\":1700856.249000000068918,\"1503\":18133794.829999998211861,\"1504\":1395742.743000000016764,\"1505\":3388452.185000000055879,\"1506\":2229500.759000000078231,\"1507\":0.0,\"1508\":114968.183499999999185,\"1509\":1067644.692999999970198,\"1510\":17009.825379999998404,\"1511\":179456.246699999988778,\"1512\":2303000.783999999985099,\"1513\":1154405.031999999890104,\"1514\":895803.655499999993481,\"1515\":6427.968683000000965,\"1516\":1229849.902999999932945,\"1517\":6547185.218999999575317,\"1518\":429722569.0,\"1519\":86256446.889999985694885,\"1520\":1267180.844000000040978,\"1521\":491010.476399999985006,\"1522\":7940149.610000000335276,\"1523\":1182201.175999999977648,\"1524\":104575886.099999994039536,\"1525\":3393251.154999999795109,\"1526\":3145725.297999999951571,\"1527\":3723874.978999999817461,\"1528\":265143.131500000017695,\"1529\":513578.26759999996284,\"1530\":3710993.530999999959022,\"1531\":543180.339599999948405,\"1532\":2917900.477999999653548,\"1533\":150536.13369999997667,\"1534\":282672.003499999991618,\"1535\":1960379.533000000054017,\"1536\":183409.083099999988917,\"1537\":9109456.71000000089407,\"1538\":92108.665380000005825,\"1539\":775172.68660000001546,\"1540\":332707.587500000023283,\"1541\":618019.024800000013784,\"1542\":116047.951900000000023,\"1543\":490240.115400000009686,\"1544\":16380.907639999999446,\"1545\":96261.037930000005872,\"1546\":1417716.977999999886379,\"1547\":6667285.775000000372529,\"1548\":894768.088100000051782,\"1549\":534984.202799999970011,\"1550\":3684978.058999999891967,\"1551\":1063110.929000000003725,\"1552\":9553487.789000000804663,\"1553\":1600456.729999999981374,\"1554\":3167320.666000000201166,\"1555\":11910287.560000000521541,\"1556\":80154.17677000000549,\"1557\":460044.486499999999069,\"1558\":115701920.799999997019768,\"1559\":3112258.791999999899417,\"1560\":0.0,\"1561\":813993.833800000022166,\"1562\":4828774.839999999850988,\"1563\":3579021.836999999824911,\"1564\":231032.552900000009686,\"1565\":722181.946899999980815,\"1566\":893265.252600000007078,\"1567\":7243.919992000000093,\"1568\":29229520.260000001639128,\"1569\":2149560.009999999776483,\"1570\":109729.728099999992992,\"1571\":2938990.691000000108033,\"1572\":4331323.639999999664724,\"1573\":1930070.245000000111759,\"1574\":2223312.612999999895692,\"1575\":635333.206000000005588,\"1576\":2217882.197999999858439,\"1577\":601677.266700000036508,\"1578\":25637869.550000000745058,\"1579\":83700363.549999997019768,\"1580\":2457199.290000000037253,\"1581\":804547.438899999950081,\"1582\":43923.210830000003625,\"1583\":5664048.320000000298023,\"1584\":3148629.938000000081956,\"1585\":66446.800969999996596,\"1586\":67328.296119999999064,\"1587\":2612408.106000000145286,\"1588\":6945626.076000000350177,\"1589\":32619109.03999999910593,\"1590\":947594.652499999967404,\"1591\":1705655.21999999997206,\"1592\":2361472.453000000212342,\"1593\":11688650.890000000596046,\"1594\":2279763.663000000175089,\"1595\":3760624.992000000085682,\"1596\":363673.57740000000922,\"1597\":6402963.519999999552965,\"1598\":852360.341699999989942,\"1599\":2304389.959999999962747,\"1600\":2001802.227999999886379,\"1601\":1897866.625999999931082,\"1602\":430846.538400000077672,\"1603\":9161866.520999999716878,\"1604\":158302.888899999990826,\"1605\":5371437.395999999716878,\"1606\":2274585.825999999884516,\"1607\":398251.424200000008568,\"1608\":981364.251599999959581,\"1609\":2508346.214999999850988,\"1610\":24017585.50000000372529,\"1611\":29734675.070000004023314,\"1612\":1261523.109999999869615,\"1613\":267315.297199999971781,\"1614\":5208651.257999999448657,\"1615\":6094566.508000001311302,\"1616\":1831186.190000000176951,\"1617\":43037.927020000002813,\"1618\":6301.30111399999987,\"1619\":45210092.71000000089407,\"1620\":360604.761899999924935,\"1621\":4583143.313000000081956,\"1622\":12580754.279999999329448,\"1623\":126932.775200000003679,\"1624\":751342.008400000049733,\"1625\":4750728.42100000102073,\"1626\":3663382.689999999944121,\"1627\":3397.923836999999821,\"1628\":416424.368599999987055,\"1629\":818439.196200000005774,\"1630\":596512.058799999998882,\"1631\":6087241.763000000268221,\"1632\":26568617.28999999910593,\"1633\":879171.433300000033341,\"1634\":161864.230400000000373,\"1635\":232497.501799999998184,\"1636\":6060215.980999999679625,\"1637\":4731153.673000000417232,\"1638\":34863259.28999999910593,\"1639\":133714.478499999997439,\"1640\":825839.714099999982864,\"1641\":1068187.735000000102446,\"1642\":6434535.696000001393259,\"1643\":7801610.902999999932945,\"1644\":231272.501400000008289,\"1645\":37420.605519999997341,\"1646\":1626851.06899999990128,\"1647\":1576967.031999999657273,\"1648\":5801.071563000000424,\"1649\":456457.887400000006892,\"1650\":14169592.449999999254942,\"1651\":579728.290200000046752,\"1652\":821912.135499999974854,\"1653\":1245522.331000000005588,\"1654\":236728.173399999999674,\"1655\":1608539.20699999993667,\"1656\":284642.10720000002766,\"1657\":1988794.492000000085682,\"1658\":1665621.700999999884516,\"1659\":188549.033300000010058,\"1660\":222280.745800000004238,\"1661\":5092591.940000000409782,\"1662\":499408.675199999997858,\"1663\":119451.432400000005146,\"1664\":1550572.692999999737367,\"1665\":5014671.809999999590218,\"1666\":872402.358899999991991,\"1667\":161624.281800000026124,\"1668\":102128.411099999997532,\"1669\":776448.20250000001397,\"1670\":1761348.537999999942258,\"1671\":237485.90559999999823,\"1672\":363964.041399999987334,\"1673\":157393.610300000000279,\"1674\":303370.721799999999348,\"1675\":1039469.684000000008382,\"1676\":190620.168000000005122,\"1677\":248965.548700000013923,\"1678\":3408153.222000000067055,\"1679\":278011.950300000025891,\"1680\":5227341.985999999567866,\"1681\":175617.070100000011735,\"1682\":325761.708800000022166,\"1683\":451141.132999999972526,\"1684\":23248487.300000000745058,\"1685\":6927314.213999999687076,\"1686\":8313206.438000000081956,\"1687\":393263.020499999984168,\"1688\":187185.115300000004936,\"1689\":82153.326939999999013,\"1690\":108220.578099999998813,\"1691\":2318660.583000000100583,\"1692\":33724.135190000000875,\"1693\":9262518.617000000551343,\"1694\":218214.249500000005355,\"1695\":192362.952099999994971,\"1696\":134863.705699999991339,\"1697\":3134233.026000000070781,\"1698\":171689.491399999998976,\"1699\":418886.998299999977462,\"1700\":115664.034199999994598,\"1701\":204953.935800000006566,\"1702\":307702.424300000013318,\"1703\":348670.479500000015832,\"1704\":16029825.03999999910593,\"1705\":80978.842000000004191,\"1706\":466864.07650000002468,\"1707\":9692657.938999999314547,\"1708\":25572.199430000000575,\"1709\":2993926.276999999769032,\"1710\":1501193.810000000055879,\"1711\":3017415.975999999791384,\"1712\":111026.713099999979022,\"1713\":9352688.751000000163913,\"1714\":88039.643370000005234,\"1715\":222735.385100000014063,\"1716\":3367867.126000000163913,\"1717\":6365455.775000000372529,\"1718\":1109181.047999999951571,\"1719\":783229.905799999949522,\"1720\":755345.36019999999553,\"1721\":1106251.149999999906868,\"1722\":195015.01480000000447,\"1723\":2349222.449000000022352,\"1724\":11657836.439999999478459,\"1725\":2022387.286000000080094,\"1726\":26298.359469999999419,\"1727\":1127164.558999999891967,\"1728\":1834217.118999999947846,\"1729\":43190.73634999999922,\"1730\":22591786.03999999910593,\"1731\":19759130.440000001341104,\"1732\":22033589.980000000447035,\"1733\":71792.601760000005015,\"1734\":6930724.00899999961257},\"Ctrl1_2_Membrane\":{\"0\":7205833.923000000417232,\"1\":978350.12609999999404,\"2\":777725.071499999961816,\"3\":770350.287999999942258,\"4\":2769308.566000000108033,\"5\":6685473.325000000186264,\"6\":7055140.794999999925494,\"7\":472976.325300000025891,\"8\":43886666.229999996721745,\"9\":300313.561800000024959,\"10\":6454328.012000000104308,\"11\":2034099.378999999957159,\"12\":3662018.373999999836087,\"13\":12463899.849999999627471,\"14\":465611.85620000003837,\"15\":3072860.842999999877065,\"16\":1017513.837000000057742,\"17\":32276797.25,\"18\":277890.09409999998752,\"19\":4994946.027999999932945,\"20\":36402.550260000003618,\"21\":4417856.325000000186264,\"22\":55656.408130000003439,\"23\":8868718.675000000745058,\"24\":146381.716899999999441,\"25\":11208639.5,\"26\":9399703.08699999935925,\"27\":1038864.608000000007451,\"28\":9037874.548000000417232,\"29\":5940156.042999999597669,\"30\":169011.472100000013597,\"31\":5364819.785000000149012,\"32\":200635.369000000006054,\"33\":47489.4800499999983,\"34\":1085279.330000000074506,\"35\":2770443.148000000044703,\"36\":4133695.086999999824911,\"37\":797054.224399999948218,\"38\":11020917.72999999858439,\"39\":1392029.066000000108033,\"40\":4753589.476999999955296,\"41\":673580.75109999999404,\"42\":1032779.12300000002142,\"43\":2066486.540000000037253,\"44\":4478298.606999999843538,\"45\":2458226.788000000175089,\"46\":258829.115200000000186,\"47\":578698.74620000005234,\"48\":927489.90590000001248,\"49\":2491232.813000000081956,\"50\":4149269.804000000003725,\"51\":1237003.897000000113621,\"52\":3269349.830999999307096,\"53\":3906881.814999999478459,\"54\":586702.707099999999628,\"55\":1792330.252000000327826,\"56\":6673302.353000000119209,\"57\":95437.950110000005225,\"58\":14239005.080000000074506,\"59\":2226462.612999999895692,\"60\":397227.5,\"61\":12160656.999999998137355,\"62\":18896980.230000000447035,\"63\":1059802.804999999934807,\"64\":500928.302000000025146,\"65\":1455565.662999999942258,\"66\":2350338.347000000067055,\"67\":146928.379099999991013,\"68\":645773.175799999968149,\"69\":47808194.469999998807907,\"70\":1439784.656999999890104,\"71\":66388523.159999996423721,\"72\":5566465.963999999687076,\"73\":226844.214999999996508,\"74\":349482.223300000012387,\"75\":4669011.540000000037253,\"76\":16687639.5,\"77\":233125.673899999994319,\"78\":2572200.714999999850988,\"79\":1720645.293999999994412,\"80\":2295568.975999999791384,\"81\":528261.415700000012293,\"82\":1029839.523999999975786,\"83\":200439.395699999993667,\"84\":519772.678800000052434,\"85\":5821850.074999999254942,\"86\":8355371.855999999679625,\"87\":8321953.257000000216067,\"88\":110157.605400000000372,\"89\":1025703.456000000005588,\"90\":723007.272200000006706,\"91\":15571623.310000000521541,\"92\":1559328.351000000024214,\"93\":2807884.356000000145286,\"94\":434936.882500000006985,\"95\":2547343.052999999839813,\"96\":699748.339599999948405,\"97\":978494.527499999850988,\"98\":13650053.839999999850988,\"99\":664132.776700000045821,\"100\":48090.80855000000156,\"101\":2534965.794000000227243,\"102\":8595696.96900000050664,\"103\":207927.637400000006892,\"104\":1281562.029000000096858,\"105\":149610.118599999987055,\"106\":18631.90060000000085,\"107\":532531.569999999948777,\"108\":32774.981930000001739,\"109\":1851019.088999999919906,\"110\":1082907.022000000113621,\"111\":19839714.800000000745058,\"112\":378197.464199999987613,\"113\":32544.971199999999953,\"114\":3710186.540000000037253,\"115\":4702223.851999999955296,\"116\":900559.053100000135601,\"117\":2200264.080999999772757,\"118\":1716725.827999999979511,\"119\":6023186.821999999694526,\"120\":7986426.393000000156462,\"121\":3647475.094000000040978,\"122\":5484260.334999999962747,\"123\":2772196.592999999877065,\"124\":2167361.200999999884516,\"125\":2623463.197000000160187,\"126\":506075.178799999994226,\"127\":489561.852399999974296,\"128\":14383406.439999999478459,\"129\":35398.960839999999735,\"130\":407696.598300000012387,\"131\":1768091.452999999979511,\"132\":55003.507720000001427,\"133\":69257.984379999994417,\"134\":5141616.548000000417232,\"135\":282954.456000000005588,\"136\":7358693.072000000625849,\"137\":38357125.75,\"138\":876526.541800000006333,\"139\":351060.323800000012852,\"140\":5529024.754999999888241,\"141\":616975.41980000003241,\"142\":12842437.689999999478459,\"143\":2793134.78899999987334,\"144\":70980.486260000005132,\"145\":800272.311800000024959,\"146\":723461.105100000044331,\"147\":508829.119000000006054,\"148\":77633262.990000009536743,\"149\":10342231.359999999403954,\"150\":1153766.830000000074506,\"151\":7136108.696999999694526,\"152\":9010335.146999999880791,\"153\":14400940.890000000596046,\"154\":518266.778999999980442,\"155\":157479.992499999993015,\"156\":3224791.697999999858439,\"157\":825078.401700000045821,\"158\":1938897.628000000258908,\"159\":2062979.649999999906868,\"160\":9181244.464999999850988,\"161\":595160.500800000154413,\"162\":785945.634399999980815,\"163\":1357682.172000000020489,\"164\":1103742.074999999953434,\"165\":1541897.043999999994412,\"166\":3857785.353999999817461,\"167\":21390.997930000001361,\"168\":3906675.526999999303371,\"169\":2003465.663000000175089,\"170\":1351802.97399999992922,\"171\":2967344.709999999962747,\"172\":1373256.889999999897554,\"173\":1925179.499000000068918,\"174\":407737.855799999961164,\"175\":260035.897999999986496,\"176\":643761.87120000005234,\"177\":389698.00079999997979,\"178\":485281.383700000005774,\"179\":2880600.753000000026077,\"180\":7662761.06900000013411,\"181\":33165897.030000001192093,\"182\":1170991.84899999992922,\"183\":1719510.712000000057742,\"184\":4154839.570999999996275,\"185\":5824428.671000000089407,\"186\":77929.28577000000223,\"187\":4086352.070999999996275,\"188\":7181182.548999999649823,\"189\":9921817.130999999120831,\"190\":218345.16380000000936,\"191\":25782862.010000001639128,\"192\":2347759.751999999862164,\"193\":81024.631969999987632,\"194\":540453.015800000051968,\"195\":892782.008700000005774,\"196\":7564465.003999999724329,\"197\":1550973.700999999884516,\"198\":4437556.796000000089407,\"199\":414854.77970000001369,\"200\":3656654.895000000018626,\"201\":707040.608099999953993,\"202\":284047.780499999993481,\"203\":312917.737199999974109,\"204\":1654736.388999999966472,\"205\":904323.802700000000186,\"206\":733115.367100000032224,\"207\":128176.83169999999518,\"208\":6348502.446999999694526,\"209\":30407.831139999998413,\"210\":10344294.240000000223517,\"211\":18125.464420000000246,\"212\":4676128.463999999687076,\"213\":24685411.71000000089407,\"214\":679253.661500000045635,\"215\":128847.266600000002654,\"216\":5262501.110999999567866,\"217\":283872.435999999986962,\"218\":89097.699170000007143,\"219\":4524816.472000000067055,\"220\":560751.720600000000559,\"221\":1645762.877000000094995,\"222\":141709.301600000006147,\"223\":1246699.415999999968335,\"224\":258230.880999999993946,\"225\":2506085.523000000044704,\"226\":485219.497399999992922,\"227\":310132.853899999987334,\"228\":314062.633700000005774,\"229\":134943.066599999991013,\"230\":1187082.284999999916181,\"231\":9366181.34400000050664,\"232\":2962600.094000000040978,\"233\":3443456.608000000007451,\"234\":29835.382910000000265,\"235\":249618.371600000013132,\"236\":21976854.859999999403954,\"237\":6757158.282999999821186,\"238\":80633716.870000004768372,\"239\":10736.240780000000086,\"240\":205782.245900000008987,\"241\":1108589.834000000031665,\"242\":681440.310599999967962,\"243\":602143.337700000032783,\"244\":840230.229700000141747,\"245\":1843386.445999999996275,\"246\":4372885.617999999783933,\"247\":4502537.406000000424683,\"248\":2690506.683000000193715,\"249\":16336.950489999999263,\"250\":21813887.609999999403954,\"251\":140296.231200000009267,\"252\":39757.818899999998394,\"253\":1658655.854999999981374,\"254\":798972.699599999934435,\"255\":2998391.001999999862164,\"256\":9104814.891000000759959,\"257\":2348997.476999999955296,\"258\":4889326.75099999923259,\"259\":375278.494000000006054,\"260\":313175.596799999999348,\"261\":3145680.384000000078231,\"262\":202976.733799999987241,\"263\":2728566.754999999888241,\"264\":2134045.74599999981001,\"265\":4273970.689000000245869,\"266\":429078.31329999997979,\"267\":11685163.970000002533197,\"268\":3698634.432000000029802,\"269\":8245523.682000000961125,\"270\":1471552.956000000005588,\"271\":77495.050260000003618,\"272\":1222563.760999999940395,\"273\":83066.879709999993793,\"274\":457793.554200000013225,\"275\":29809596.949999999254942,\"276\":2249773.117000000085682,\"277\":4647351.337000000290573,\"278\":6473.512764000000061,\"279\":74226.422439999994822,\"280\":347625.634399999922607,\"281\":880569.77980000001844,\"282\":527384.693199999979697,\"283\":659450.047099999967031,\"284\":122937.125400000004447,\"285\":853298.552299999981187,\"286\":437010.073399999993853,\"287\":100319747.400000005960464,\"288\":262274.119000000006054,\"289\":228638.917500000010477,\"290\":61878.043680000002496,\"291\":168031.605799999990268,\"292\":230743.051600000006147,\"293\":113736.696200000005774,\"294\":266647.417200000025332,\"295\":33543.40342999999848,\"296\":370441.04859999998007,\"297\":1817703.632999999914318,\"298\":262604.179200000013225,\"299\":305749.241299999994226,\"300\":10682605.990000000223517,\"301\":3080287.199000000022352,\"302\":8317414.928999999538064,\"303\":198685.950699999986682,\"304\":6371916.095999999903142,\"305\":111508.789499999998952,\"306\":733765.173199999961071,\"307\":3890378.802999999839812,\"308\":1165834.656999999890104,\"309\":18878414.350000001490116,\"310\":1785935.334999999962747,\"311\":17013573.980000000447035,\"312\":703213.972100000013597,\"313\":1056914.777999999932945,\"314\":1515698.51300000003539,\"315\":4796497.308000001125038,\"316\":168753.612599999993108,\"317\":14708309.490000000223517,\"318\":0.0,\"319\":34769783.509999997913837,\"320\":4900363.139999998733401,\"321\":131694.036099999997532,\"322\":1266709.318999999668449,\"323\":106300.026400000002468,\"324\":241676.297099999996135,\"325\":716210.09409999998752,\"326\":752362.004900000058115,\"327\":309091.101299999980256,\"328\":1063722.270000000018626,\"329\":16373050.830000000074506,\"330\":1315496.347999999998137,\"331\":885479.425799999968149,\"332\":2845428.709000000264496,\"333\":8294929.575000000186264,\"334\":670641.152099999948405,\"335\":792165.207099999999627,\"336\":403189.213099999993574,\"337\":23493069.089999999850988,\"338\":3543196.686999999918044,\"339\":1488881.118000000016764,\"340\":3976194.464999999850988,\"341\":12442239.650000000372529,\"342\":8435824.03999999910593,\"343\":2007178.840000000083819,\"344\":156551697.999999970197678,\"345\":2770443.148000000044703,\"346\":10938402.669999999925494,\"347\":6947252.353000000119209,\"348\":174416.208600000012666,\"349\":305821.441999999980908,\"350\":1700738.534999999916181,\"351\":41561804.409999996423721,\"352\":436824.414500000013504,\"353\":871235.263599999947473,\"354\":20573067.390000000596046,\"355\":1678562.612999999895692,\"356\":716653.612599999993108,\"357\":333474.301600000006147,\"358\":443735.050800000026356,\"359\":347233.687900000018999,\"360\":9168454.630999999120832,\"361\":18622617.660000000149012,\"362\":1803882.361000000033528,\"363\":229794.128399999986868,\"364\":6299199.699000000022352,\"365\":306481.5625,\"366\":239458.704800000006799,\"367\":2530221.177999999839813,\"368\":543248.213499999954365,\"369\":3208185.541999999899417,\"370\":20168743.600000001490116,\"371\":3311019.936000000219792,\"372\":3814258.660000000149012,\"373\":37585609.939999997615814,\"374\":355072618.600000023841858,\"375\":4334309.826999999582768,\"376\":98363.10899999999674,\"377\":19850029.179999999701977,\"378\":67411.709900000001653,\"379\":1442672.685000000055879,\"380\":4497483.358000000007451,\"381\":444941.833600000012666,\"382\":4961836.860000000335276,\"383\":132147.869000000006054,\"384\":883653.780099999974482,\"385\":5700037.218000000342727,\"386\":306481.5625,\"387\":967489.08129999996163,\"388\":4293671.160000000149012,\"389\":122947.439799999992829,\"390\":291113.132500000006985,\"391\":77646.671690000002854,\"392\":7758994.25800000037998,\"393\":708010.160000000032596,\"394\":2517740.77600000007078,\"395\":20745.317579999998998,\"396\":2261222.08199999993667,\"397\":537193.67090000002645,\"398\":462331.882500000006985,\"399\":4827131.024000000208616,\"400\":19956267.320000000298023,\"401\":18039855.050000000745058,\"402\":1128290.304999999934807,\"403\":958721.85620000003837,\"404\":2497834.016999999992549,\"405\":653508.962699999916367,\"406\":2454101.03499999968335,\"407\":4494904.763000000268221,\"408\":232713.098599999997532,\"409\":2356114.40100000007078,\"410\":2359724.435000000055879,\"411\":2283088.572999999858439,\"412\":2857290.248999999836087,\"413\":1382436.690999999875203,\"414\":14265822.480000000447035,\"415\":1512810.485999999800697,\"416\":8317311.785000000149012,\"417\":335671.26510000001872,\"418\":497854.615999999979977,\"419\":1567786.145000000018626,\"420\":3582803.915999999735504,\"421\":2695870.162000000011176,\"422\":181450.617499999993015,\"423\":3822510.166000000201166,\"424\":614159.59340000001248,\"425\":33716.685050000000047,\"426\":62858.94144999999844,\"427\":3452223.833000000566244,\"428\":18172910.579999998211861,\"429\":768400.869700000039302,\"430\":2878022.156999999657273,\"431\":1008787.868999999947846,\"432\":176427.513199999986682,\"433\":4077791.132999999914318,\"434\":5783480.571999999694526,\"435\":12424705.199999997392297,\"436\":14791855.990000000223517,\"437\":1300334.205999999772757,\"438\":993027.492500000051223,\"439\":3145989.816000000108033,\"440\":1146753.050000000046566,\"441\":3445416.339999999850988,\"442\":47542083.400000005960464,\"443\":1304563.101999999955297,\"444\":26871.029370000000199,\"445\":194333.281300000002375,\"446\":1551901.996000000042841,\"447\":155303.65779999998631,\"448\":141028.552300000010291,\"449\":9524.713404000000082,\"450\":2294743.825000000186264,\"451\":790153.902499999850988,\"452\":3199212.029000000096858,\"453\":14353494.730000000447035,\"454\":5089116.339999999850988,\"455\":498277.505699999979697,\"456\":137098.772599999996601,\"457\":74285.214420000003884,\"458\":866057.443500000052154,\"459\":4651889.665000000037253,\"460\":5821953.218999999575317,\"461\":398733.399900000018533,\"462\":1846480.760999999940395,\"463\":1147165.625,\"464\":27951976.660000000149012,\"465\":90740780.310000002384186,\"466\":3036863.648000000044704,\"467\":4972563.81800000090152,\"468\":10316445.410000000149012,\"469\":232094235.699999988079071,\"470\":5032799.811999999918044,\"471\":309679.021100000012666,\"472\":5806894.221000000834465,\"473\":3190032.228999999817461,\"474\":29478505.269999999552965,\"475\":6642359.206000000238419,\"476\":15746967.810000000521541,\"477\":1697644.220999999903142,\"478\":761015.771799999987706,\"479\":1685679.537000000011176,\"480\":9821973.907999999821186,\"481\":4420538.065000000409782,\"482\":683688.846000000019558,\"483\":677572.417200000025332,\"484\":4936050.904000000096858,\"485\":30990593.75,\"486\":3279045.350000000093132,\"487\":3114324.660999999847263,\"488\":929078.320799999986775,\"489\":1286306.645000000018626,\"490\":3010355.685000000055879,\"491\":191156.451399999990826,\"492\":949119.166100000031292,\"493\":21470.418670000002749,\"494\":378300.6081000000122,\"495\":5776363.648000000976026,\"496\":504105.131800000031944,\"497\":3438711.992000000085682,\"498\":2709072.572000000160188,\"499\":15784099.589999999850988,\"500\":974626.633999999961816,\"501\":159563.497700000007171,\"502\":110477.351299999994808,\"503\":3031603.313000000081956,\"504\":4531211.389000000432134,\"505\":299055.207099999999627,\"506\":1642977.992999999783933,\"507\":2203358.396000000182539,\"508\":1192961.483000000007451,\"509\":1649372.909999999916181,\"510\":4947396.724000000394881,\"511\":838229.239500000025146,\"512\":702863.283100000116974,\"513\":11473719.130000000819564,\"514\":1955091.209000000264496,\"515\":5195.148192999999083,\"516\":666144.08129999996163,\"517\":2537853.822000000160188,\"518\":1212352.523000000044704,\"519\":58621793.109999999403954,\"520\":6566857.925999999977648,\"521\":48542.57850000000326,\"522\":2576326.467999999877065,\"523\":1326120.162000000011176,\"524\":136768.71239999998943,\"525\":798116.605800000019372,\"526\":87002848.079999998211861,\"527\":64883.654739999998128,\"528\":1859064.307000000029802,\"529\":10437123.679999999701977,\"530\":8371152.861999999731779,\"531\":7248535.467000000178814,\"532\":3795795.915000000502914,\"533\":5873628.275999999605119,\"534\":179212.396500000002561,\"535\":25957.175080000000889,\"536\":1918784.58199999993667,\"537\":2484941.03899999987334,\"538\":5015368.504999999888241,\"539\":680852.390800000051968,\"540\":3278426.48700000019744,\"541\":3040370.538000000175089,\"542\":815331.310300000011921,\"543\":136593.367800000007264,\"544\":843778.377300000167452,\"545\":585114.292200000025332,\"546\":1211836.803000000072643,\"547\":1216065.699999999953434,\"548\":692249.783500000019558,\"549\":4127919.032000000122935,\"550\":23604464.420000001788139,\"551\":11492285.019999999552965,\"552\":7474420.44400000013411,\"553\":112333.940100000007078,\"554\":349781.340399999986403,\"555\":4252413.629999999888241,\"556\":1948902.578999999910593,\"557\":41328699.359999999403954,\"558\":42011.511480000001029,\"559\":15768.628010000000358,\"560\":2148795.313000000081956,\"561\":21010397.21000000089407,\"562\":96169.239839999994729,\"563\":9731619.916999999433756,\"564\":4392998.662999999709427,\"565\":193384.3581000000122,\"566\":728123.206000000005588,\"567\":5652591.058000000193715,\"568\":4879321.799999999813736,\"569\":37087425.259999997913837,\"570\":149579.175500000012107,\"571\":504012.302299999981187,\"572\":604886.963499999954365,\"573\":635737.28159999998752,\"574\":348275.440500000026077,\"575\":79365047.819999992847443,\"576\":17329194.089999999850988,\"577\":50776673.759999997913837,\"578\":82539814.760000005364418,\"579\":4613623.30599999986589,\"580\":451573.981599999999162,\"581\":35427841.109999999403954,\"582\":249680.25789999999688,\"583\":5199273.946000000461936,\"584\":35037.957459999997809,\"585\":486797.597899999993388,\"586\":408728.036499999987427,\"587\":188588.170199999993201,\"588\":6477638.516999999992549,\"589\":1242779.950999999884516,\"590\":279014.361800000013318,\"591\":17001196.719999998807907,\"592\":345521.500400000018999,\"593\":3827770.500999999698252,\"594\":12145185.429999999701977,\"595\":1526219.182999999960884,\"596\":278178.896799999987706,\"597\":32632643.449999999254942,\"598\":1478257.304000000003725,\"599\":70994.926389999993262,\"600\":581834.318500000052154,\"601\":426654.433399999979883,\"602\":62376.22834999999759,\"603\":680470.758700000005774,\"604\":674539.988699999987148,\"605\":2325171.25400000018999,\"606\":585599.068199999979697,\"607\":176107.767300000035902,\"608\":340828.456300000078045,\"609\":1154488.837000000057742,\"610\":7032346.00899999961257,\"611\":202533.215399999986403,\"612\":765213.725499999942258,\"613\":3045012.010999999940395,\"614\":2323005.233000000007451,\"615\":144834.559500000003027,\"616\":6354484.78899999987334,\"617\":970016.105100000044331,\"618\":1724152.183999999659136,\"619\":216901.150199999974575,\"620\":2256477.466000000014901,\"621\":9022712.40599999949336,\"622\":205534.700699999986682,\"623\":93985.685050000000047,\"624\":1605330.496999999973923,\"625\":59452100.899999998509884,\"626\":170878.375399999989895,\"627\":8146196.178999999538064,\"628\":131735.293700000009267,\"629\":310720.773700000019744,\"630\":3553614.212999999988824,\"631\":20989.768449999999575,\"632\":10356671.5,\"633\":31157686.75,\"634\":26226380.46000000089407,\"635\":1489190.550000000046566,\"636\":11421115.779999999329448,\"637\":4982156.19400000013411,\"638\":16109002.640000000596046,\"639\":49589488.330000005662441,\"640\":4740490.21100000012666,\"641\":5573273.456000000238419,\"642\":1039999.190999999991618,\"643\":2711548.023000000044703,\"644\":2716395.782999999821186,\"645\":11057.018070000001899,\"646\":724172.797400000155903,\"647\":21827296.309999998658896,\"648\":22877.300449999998818,\"649\":640894.472900000051595,\"650\":553160.335100000025704,\"651\":223574.555699999997159,\"652\":1196158.942000000039116,\"653\":1500020.65100000007078,\"654\":2696076.450000000186264,\"655\":132220.069699999992736,\"656\":67985.189570000002277,\"657\":202337.24210000000312,\"658\":828038.629500000039116,\"659\":4817022.928999999538064,\"660\":1534676.976999999955296,\"661\":1008530.008999999961816,\"662\":7102174.378999999724328,\"663\":15953255.46000000089407,\"664\":20695808.550000000745058,\"665\":14099760.919999999925494,\"666\":6687123.626000000163913,\"667\":47224400.409999996423721,\"668\":3387655.797999999951571,\"669\":14719655.310000000521541,\"670\":1290226.111000000033528,\"671\":33035935.809999998658896,\"672\":11950243.599999999627471,\"673\":11155004.71000000089407,\"674\":7312897.213999999687076,\"675\":42564362.390000008046627,\"676\":7180357.398000000044704,\"677\":25159873.309999998658896,\"678\":14038906.060000002384186,\"679\":1187804.291999999899417,\"680\":5981413.572999999858439,\"681\":5734487.254999999888241,\"682\":14158552.900000000372529,\"683\":4623628.257000000216067,\"684\":3453255.2710000006482,\"685\":6517142.601999999955296,\"686\":8568466.998999999836087,\"687\":7518669.144999999552965,\"688\":4655705.986999999731779,\"689\":7158594.050999999977648,\"690\":10956968.560000000521541,\"691\":597223.377300000051036,\"692\":2453379.029000000096858,\"693\":1432255.158000000286847,\"694\":4127403.313000000081956,\"695\":41330762.239999994635582,\"696\":302819.956699999980628,\"697\":716622.669400000013411,\"698\":293021.293300000019372,\"699\":1913627.391000000061467,\"700\":1284759.487999999895692,\"701\":1710846.629999999888241,\"702\":9111931.814999999478459,\"703\":123329.071899999995367,\"704\":1208433.057000000029802,\"705\":709258.200300000025891,\"706\":4405066.49100000038743,\"707\":4781747.741000001318753,\"708\":167536.515400000003865,\"709\":1935081.307000000029802,\"710\":97864.924320000005537,\"711\":3096171.348000000230968,\"712\":9736261.389000000432134,\"713\":46440.507339999996475,\"714\":1670517.395000000018626,\"715\":34070468.369999997317791,\"716\":302170.150599999993574,\"717\":10491789.910000000149012,\"718\":527797.268500000005588,\"719\":69146.589040000006207,\"720\":3534635.748999999836087,\"721\":234662.5168999999878,\"722\":1241439.081000000005588,\"723\":10946654.179999999701977,\"724\":4555243.900999999605119,\"725\":20481269.390000000596046,\"726\":1794496.273000000044703,\"727\":75641.555719999989378,\"728\":885097.79370000003837,\"729\":7931244.446999999694526,\"730\":13641802.330000000074506,\"731\":3781252.635999999940395,\"732\":1272588.516999999992549,\"733\":78617255.079999998211861,\"734\":206009.162299999996321,\"735\":82556.317769999994198,\"736\":324810.22029999998631,\"737\":4751629.743999999947846,\"738\":697685.463100000051782,\"739\":257694.533099999971455,\"740\":133581.568100000004051,\"741\":2124969.089000000152737,\"742\":2635221.592999999877065,\"743\":901507.976299999863841,\"744\":1262996.141000000061467,\"745\":3205916.378000000026077,\"746\":270195.564799999992829,\"747\":19870657.940000001341104,\"748\":196045.468800000002375,\"749\":863148.787699999986216,\"750\":1410491.810999999986962,\"751\":9263.862670000000435,\"752\":332886.381799999973737,\"753\":952553.855400000000372,\"754\":1105082.94399999990128,\"755\":3756498.117999999783933,\"756\":8899.249246999999741,\"757\":2375299.152999999932945,\"758\":596150.681499999947846,\"759\":1346130.064000000013039,\"760\":248617.876500000013038,\"761\":47846.357680000000983,\"762\":2216973.381000000052154,\"763\":2989623.77600000007078,\"764\":2328987.575000000186264,\"765\":199903.047800000000279,\"766\":98945.871610000001965,\"767\":674426.530499999993481,\"768\":556533.13820000004489,\"769\":311649.068199999979697,\"770\":806667.228899999987334,\"771\":214281.297099999996135,\"772\":361323.134399999980815,\"773\":461393.273700000019744,\"774\":928459.457799999974668,\"775\":4601555.478000000119209,\"776\":438866.662299999967218,\"777\":8110508.415000000037253,\"778\":1145824.754999999888241,\"779\":742790.257899999967776,\"780\":132116925.799999997019768,\"781\":6884128.332000000402331,\"782\":13086888.549999998882413,\"783\":8465013.743000000715256,\"784\":378414.066300000005867,\"785\":988468.535400000051595,\"786\":2193456.589000000152737,\"787\":270484.367499999993015,\"788\":533532.065100000007078,\"789\":2623772.628000000026077,\"790\":5305615.230000000447035,\"791\":235405152.5,\"792\":20943353.730000000447035,\"793\":17146629.519999999552965,\"794\":7178191.377999999560416,\"795\":3487292.733000000007451,\"796\":327254.728899999929126,\"797\":1263202.428000000072643,\"798\":821323.966499999980442,\"799\":1843489.590000000083819,\"800\":40322.015630000001693,\"801\":1203482.154000000329688,\"802\":10551613.330000000074506,\"803\":214621.67170000000624,\"804\":679955.039499999955297,\"805\":3380435.729999999981374,\"806\":14908408.509999999776483,\"807\":441476.201100000063889,\"808\":1038452.033000000054017,\"809\":4407851.373999999836087,\"810\":2537853.822000000160188,\"811\":7444096.160000000149012,\"812\":3484610.994000000413507,\"813\":239644.363699999987148,\"814\":109580.0,\"815\":13037379.519999999552965,\"816\":745575.141199999954551,\"817\":660275.197700000018813,\"818\":4389594.917000000365078,\"819\":2904942.695999999996275,\"820\":7659666.754999999888241,\"821\":2200470.368999999947846,\"822\":27259.88159000000087,\"823\":530118.004500000039116,\"824\":515038.377299999992829,\"825\":11276714.419999999925494,\"826\":2633468.147999999579042,\"827\":1642565.41800000006333,\"828\":518153.320800000044983,\"829\":579647.669400000013411,\"830\":4928315.11699999962002,\"831\":703905.035799999954179,\"832\":1060009.093000000109896,\"833\":1926520.368999999947846,\"834\":300798.337699999974575,\"835\":75723.03935000000638,\"836\":610116.355400000000372,\"837\":4488819.276999999769032,\"838\":2428108.791000000201166,\"839\":365923.348999999987427,\"840\":12511346.009999999776483,\"841\":9026735.015000000596046,\"842\":4506869.446999999694526,\"843\":15205462.730000000447035,\"844\":1007797.687999999849126,\"845\":609786.295200000167824,\"846\":982321.163399999961257,\"847\":449005.700300000025891,\"848\":367903.710499999986496,\"849\":10003713.329999998211861,\"850\":4869935.712000000290573,\"851\":78123.196160000006785,\"852\":3104010.279000000096858,\"853\":964394.76659999997355,\"854\":1434730.610000000102446,\"855\":301365.628800000005867,\"856\":2428211.935000000055879,\"857\":484280.888600000005681,\"858\":550674.568899999954738,\"859\":770566.890099999844097,\"860\":172600.877299999992829,\"861\":3100812.819999999832362,\"862\":2659563.535000000149012,\"863\":3590230.271000000182539,\"864\":891564.911500000045635,\"865\":1805635.80600000009872,\"866\":40636604.28999999910593,\"867\":158336.08619999999064,\"868\":299137.722100000013597,\"869\":928593.54480000003241,\"870\":1070736.050000000046566,\"871\":173611.686699999991106,\"872\":292670.604300000006333,\"873\":20238881.399999998509884,\"874\":421033.094900000025518,\"875\":1026817.410000000032596,\"876\":1212249.378999999957159,\"877\":1209670.783000000054017,\"878\":3562381.438000000081956,\"879\":43922766.570000000298023,\"880\":432812.119699999922886,\"881\":194240.451800000009825,\"882\":8172497.854000000283122,\"883\":25247545.559999998658896,\"884\":533284.520000000018626,\"885\":134808.979699999996228,\"886\":1392544.784999999916181,\"887\":248349.702599999989616,\"888\":127093.821500000005472,\"889\":443477.191300000005867,\"890\":56785.83302000000549,\"891\":94847.967430000004242,\"892\":4190.836766000000352,\"893\":1890523.174000000348315,\"894\":1727968.504999999888241,\"895\":14348337.53999999910593,\"896\":2297941.283999999985099,\"897\":22552.397400000001653,\"898\":1446385.861999999731779,\"899\":418939.275199999974575,\"900\":845676.223699999973178,\"901\":3614159.638999999500811,\"902\":437711.45140000001993,\"903\":362818719.899999976158142,\"904\":1561184.93999999971129,\"905\":102285.668699999994715,\"906\":22733930.530000001192093,\"907\":384984.327899999974761,\"908\":1466808.340000000083819,\"909\":1213177.672999999951571,\"910\":474925.743599999987055,\"911\":66026.488329999992857,\"912\":1650404.34899999992922,\"913\":169589.077599999989616,\"914\":948242.443500000168569,\"915\":35096749.439999997615814,\"916\":575037.140400000032969,\"917\":9396711.916999999433756,\"918\":196932.505700000008801,\"919\":991232.789899999974296,\"920\":16811.412090000001626,\"921\":76876.187309999993886,\"922\":30957.587729999999283,\"923\":3595903.182000000029802,\"924\":39168.867660000003525,\"925\":6540762.53800000064075,\"926\":54022.609940000009374,\"927\":151043.817799999989802,\"928\":1337878.557999999960884,\"929\":8078843.260999999009073,\"930\":1440919.239000000059605,\"931\":15654138.369999999180436,\"932\":152879.777899999986403,\"933\":742800.572299999999814,\"934\":9891389.702999997884035,\"935\":3932874.058999999891967,\"936\":223749.900200000003679,\"937\":9704286.803999999538064,\"938\":5919527.277999999932945,\"939\":6630807.097000000067055,\"940\":3641080.177000000141561,\"941\":635231.876899999915622,\"942\":7877403.370000000111759,\"943\":609229.318500000052154,\"944\":8921940.889000000432134,\"945\":98443.561180000004242,\"946\":692095.067799999960698,\"947\":59492327.0,\"948\":1315702.635999999707565,\"949\":6643493.787999999709427,\"950\":1762727.97399999992922,\"951\":2271330.177000000141561,\"952\":668598.904399999999441,\"953\":20878.373120000000199,\"954\":387923.927000000025146,\"955\":1272382.229000000050291,\"956\":435999.26390000001993,\"957\":8658305.270999999716878,\"958\":2291030.648000000044704,\"959\":11697541.230000000447035,\"960\":218603.023300000000745,\"961\":89071.913220000002184,\"962\":1808626.976999999955296,\"963\":17268339.230000000447035,\"964\":9349162.612999999895692,\"965\":42767.555719999996654,\"966\":307069.482299999974202,\"967\":0.0,\"968\":748844.800500000012107,\"969\":4137923.983000000473112,\"970\":17572613.519999999552965,\"971\":1545300.790999999735504,\"972\":644267.275999999954365,\"973\":1680831.777000000001863,\"974\":60139.038780000002589,\"975\":5834227.333999999798834,\"976\":1045981.532000000006519,\"977\":307420.171299999987241,\"978\":588724.326099999947473,\"979\":303263.475199999986216,\"980\":5462703.275999999605119,\"981\":3920496.799999999813736,\"982\":87436.052150000003166,\"983\":624618.377300000167452,\"984\":1809245.840000000083819,\"985\":168784.555699999997159,\"986\":8099472.025999999605119,\"987\":128279.975500000000466,\"988\":1557678.050000000046566,\"989\":6039689.833999999798834,\"990\":116562.836999999999534,\"991\":7718974.453999999910593,\"992\":41597904.740000002086163,\"993\":461083.84230000001844,\"994\":882096.308399999979883,\"995\":62497938.070000000298023,\"996\":1423075.358000000007451,\"997\":1530035.504999999888241,\"998\":6029272.308000000193715,\"999\":56317.560050000000047,\"1000\":207927.637400000006892,\"1001\":6805739.025000000372529,\"1002\":344954.209299999987707,\"1003\":409996.705599999986589,\"1004\":10259200.580000000074506,\"1005\":1844830.459000000031665,\"1006\":925396.086200000019744,\"1007\":1327357.88800000003539,\"1008\":3676561.652999999932945,\"1009\":485157.61109999998007,\"1010\":30562546.879999998956919,\"1011\":400559.0456000000122,\"1012\":9349059.46900000050664,\"1013\":286193.172100000025239,\"1014\":6883612.612999999895692,\"1015\":547673.083600000012666,\"1016\":213703.691599999991013,\"1017\":730340.798200000077486,\"1018\":120523.559899999992922,\"1019\":16539112.390000000596046,\"1020\":896206.383700000005774,\"1021\":2529602.316000000108033,\"1022\":1022413.167999999946915,\"1023\":229598.155100000003586,\"1024\":1906201.034999999916181,\"1025\":17886.170750000001135,\"1026\":466839.267700000025798,\"1027\":1523743.730999999912456,\"1028\":273970.628800000005867,\"1029\":4959361.407999999821186,\"1030\":702141.276399999856949,\"1031\":206648.654000000009546,\"1032\":1476194.428000000072643,\"1033\":235178.236100000009174,\"1034\":2733208.226999999955297,\"1035\":1538390.154000000096858,\"1036\":1080328.425999999977648,\"1037\":239933.166399999987334,\"1038\":140976.980400000000372,\"1039\":11214828.130000000819564,\"1040\":2540638.705000000074506,\"1041\":710258.695399999967776,\"1042\":1328801.90100000007078,\"1043\":1449273.888999999966472,\"1044\":16446.282940000000963,\"1045\":6299199.699000000022352,\"1046\":73952.05987000001187,\"1047\":8315661.484000000171363,\"1048\":5062711.520999999716878,\"1049\":1327151.600000000093132,\"1050\":157830.681500000006054,\"1051\":0.0,\"1052\":2468644.314999999478459,\"1053\":2503403.783999999985099,\"1054\":1171507.567999999970198,\"1055\":9045507.190999999642372,\"1056\":651590.487599999993108,\"1057\":29251.588859999996202,\"1058\":5399269.822999999858439,\"1059\":358290.706000000005588,\"1060\":88937.826239999994868,\"1061\":1362942.507999999914318,\"1062\":77084.537840000004508,\"1063\":155293.343400000041584,\"1064\":945220.329499999992549,\"1065\":1796146.574000000022352,\"1066\":58367.027859999994689,\"1067\":956658.979700000025332,\"1068\":154272.219500000006519,\"1069\":4983600.207000000402331,\"1070\":6626062.480999999679625,\"1071\":73553924.700000002980232,\"1072\":446251.760200000018813,\"1073\":701130.466899999999441,\"1074\":537059.584000000031665,\"1075\":45116.140630000001693,\"1076\":2688650.094000000040978,\"1077\":62530944.090000003576279,\"1078\":114860.96390000001702,\"1079\":2421507.586999999824911,\"1080\":215653.109900000010384,\"1081\":3186731.626999999396503,\"1082\":144391.040999999997439,\"1083\":1823892.26299999980256,\"1084\":42287.936939999999595,\"1085\":1437721.780999999959022,\"1086\":2990345.782999999355525,\"1087\":1251340.889000000199303,\"1088\":418176.010899999993853,\"1089\":1091674.246999999973923,\"1090\":22655541.230000000447035,\"1091\":1518689.683999999891967,\"1092\":247132.605400000000372,\"1093\":476029.382500000006985,\"1094\":895752.550799999968149,\"1095\":620998.028999999980442,\"1096\":197953.629500000010012,\"1097\":350369.260200000018813,\"1098\":506786.871199999994133,\"1099\":143865.007500000006985,\"1100\":2883076.205000000074506,\"1101\":670372.978200000012294,\"1102\":436143.665299999993294,\"1103\":43915.54649999999674,\"1104\":160698.079800000006799,\"1105\":2514337.029000000096858,\"1106\":117532.388900000005378,\"1107\":4343489.627000000327826,\"1108\":2888955.402999999932945,\"1109\":146484.860699999990174,\"1110\":1002423.895000000018626,\"1111\":15986261.480000000447035,\"1112\":2249154.254999999888241,\"1113\":2465962.575000000186264,\"1114\":2115995.575999999884516,\"1115\":869543.704799999948591,\"1116\":1231124.699000000022352,\"1117\":681388.738699999987148,\"1118\":3280901.938999999780208,\"1119\":4773393.091000000014901,\"1120\":45080040.28999999910593,\"1121\":11866697.099999997764826,\"1122\":219325.030100000003586,\"1123\":216767.063300000008894,\"1124\":6304356.889999999664724,\"1125\":149280.058400000008987,\"1126\":13066259.78999999910593,\"1127\":878073.699200000031851,\"1128\":4382684.281000000424683,\"1129\":2596336.37099999981001,\"1130\":87594.893639999994775,\"1131\":467520.0168999999878,\"1132\":401384.196200000005774,\"1133\":110240.12050000000454,\"1134\":3883571.310000000055879,\"1135\":0.0,\"1136\":140770692.800000011920929,\"1137\":29091715.929999999701977,\"1138\":12442239.650000000372529,\"1139\":901693.635200000018813,\"1140\":20580.287459999999555,\"1141\":509736.784600000013597,\"1142\":1569952.165000000037253,\"1143\":360126.666000000026543,\"1144\":1064134.845999999903142,\"1145\":3465426.242999999783933,\"1146\":15003300.830000000074506,\"1147\":4069642.771000000182539,\"1148\":949964.945399999967776,\"1149\":37116.305540000001201,\"1150\":52880.807789999998931,\"1151\":1671548.833000000100583,\"1152\":5183183.50899999961257,\"1153\":811741.905099999974482,\"1154\":55057.142509999997856,\"1155\":24138.749439999999595,\"1156\":12437082.449999999254942,\"1157\":360425.783100000000559,\"1158\":516760.879100000020117,\"1159\":48653.973830000002636,\"1160\":4445705.157999999821186,\"1161\":741604.103899999987334,\"1162\":27022650.78999999910593,\"1163\":7314341.228000000119209,\"1164\":2044310.617000000085682,\"1165\":5182564.645999999716878,\"1166\":1288060.090000000083819,\"1167\":1916102.843000000109896,\"1168\":11733641.570000000298023,\"1169\":3592602.578999999910593,\"1170\":222037.712700000003679,\"1171\":14045.094689999998081,\"1172\":5367192.093000001274049,\"1173\":17622.122550000000047,\"1174\":1461032.284999999916181,\"1175\":55262.398719999997411,\"1176\":380652.287300000025425,\"1177\":27776.632150000001275,\"1178\":614066.76390000001993,\"1179\":620492.62430000002496,\"1180\":1552314.570999999996275,\"1181\":12615521.269999999552965,\"1182\":10706329.070000000298023,\"1183\":1680316.057999999960884,\"1184\":591993.985299999825656,\"1185\":362117.341899999999441,\"1186\":306708.478899999987334,\"1187\":285976.570000000006985,\"1188\":630765.74930000002496,\"1189\":2234095.256000000052154,\"1190\":150146.466500000009546,\"1191\":19491088.670000001788139,\"1192\":294032.102799999993294,\"1193\":281654.843799999973271,\"1194\":2332494.464999999850988,\"1195\":4618471.065999999642372,\"1196\":193167.755999999993946,\"1197\":3947211.050999999977648,\"1198\":1098275.452000000048429,\"1199\":4400218.730999999679625,\"1200\":2121049.623999999836087,\"1201\":1344789.19399999990128,\"1202\":4406407.360999999567866,\"1203\":8049447.269999999552965,\"1204\":1377485.787000000011176,\"1205\":441424.629100000078324,\"1206\":147289.382500000006985,\"1207\":3585898.229999999981374,\"1208\":7417588.196999999694526,\"1209\":1969428.199999999720603,\"1210\":1685988.968000000109896,\"1211\":1996142.450999999884516,\"1212\":5860116.434999999590218,\"1213\":110528.923200000004726,\"1214\":13471615.019999999552965,\"1215\":841416.383700000005774,\"1216\":398465.225900000019465,\"1217\":19998.556290000000445,\"1218\":577471.334700000006706,\"1219\":136387.080199999996694,\"1220\":6404922.120000000111759,\"1221\":18800025.03999999910593,\"1222\":9407129.442999999970198,\"1223\":12092582.080000000074506,\"1224\":15132230.609999999403954,\"1225\":174942.24210000000312,\"1226\":2572613.291000000201166,\"1227\":463229.233799999987241,\"1228\":1266503.030999999726191,\"1229\":459330.397200000006706,\"1230\":204410.432999999989988,\"1231\":3981248.51299999980256,\"1232\":108816.735700000004726,\"1233\":1061659.394000000087544,\"1234\":15639698.230000000447035,\"1235\":27285667.550000000745058,\"1236\":606516.635899999993853,\"1237\":578863.776399999973364,\"1238\":855743.060999999986961,\"1239\":418970.21840000001248,\"1240\":4063144.709999999962747,\"1241\":249288.31140000000596,\"1242\":630270.658900000038557,\"1243\":461826.477799999993294,\"1244\":151466.707499999989523,\"1245\":309348.960800000000745,\"1246\":3351968.035000000149012,\"1247\":4114.510334999999941,\"1248\":4038802.766999999992549,\"1249\":5962641.396999999880791,\"1250\":5325728.275999999605119,\"1251\":557430.489500000025146,\"1252\":179790.001900000032037,\"1253\":82275.76657000000705,\"1254\":1244327.108000000007451,\"1255\":24987.623120000000199,\"1256\":823036.153999999980442,\"1257\":44215.695030000002589,\"1258\":647836.052299999981187,\"1259\":31351597.140000000596046,\"1260\":167206.455199999996694,\"1261\":905437.756000000052154,\"1262\":94371.442960000014864,\"1263\":4564114.269999999552965,\"1264\":1716003.821999999927357,\"1265\":5678892.734000000171363,\"1266\":472986.639699999999721,\"1267\":65928.501699999993434,\"1268\":77816.859000000011292,\"1269\":2036884.261999999871478,\"1270\":88765.576060000006692,\"1271\":3025002.107999999541789,\"1272\":39658800.830000005662441,\"1273\":9381652.917999999597669,\"1274\":3532160.29700000025332,\"1275\":7385923.042000000365078,\"1276\":9208783.867000000551343,\"1277\":2249773.117000000085682,\"1278\":176231.539900000003399,\"1279\":5429078.389000000432134,\"1280\":1300127.917999999830499,\"1281\":71513.739839999994729,\"1282\":2273599.341000000014901,\"1283\":25323871.989999998360872,\"1284\":4477989.175999999977648,\"1285\":2404798.287000000011176,\"1286\":4329358.923000000417232,\"1287\":807739.924699999974109,\"1288\":6388109.675999999977648,\"1289\":442590.154399999999441,\"1290\":3001279.029000000096858,\"1291\":4722749.473000000230968,\"1292\":164844.461600000009639,\"1293\":6134582.154000000096858,\"1294\":4912637.254999999888241,\"1295\":565341.620899999979883,\"1296\":1610487.688000000081956,\"1297\":8412100.96000000089407,\"1298\":2467097.157000000122935,\"1299\":1723739.608000000007451,\"1300\":17108466.300000000745058,\"1301\":12718665.099999997764826,\"1302\":7652756.117999999783933,\"1303\":56508376.130000002682209,\"1304\":104917899.099999994039536,\"1305\":13469552.150000000372529,\"1306\":31163.875380000001314,\"1307\":433224.695000000065193,\"1308\":23456968.75,\"1309\":3555264.513999999966472,\"1310\":1448758.169999999925494,\"1311\":1758189.646000000182539,\"1312\":49046951.810000002384186,\"1313\":911977.07460000005085,\"1314\":628682.243999999947846,\"1315\":2652962.330999999772757,\"1316\":2337548.51299999980256,\"1317\":307770860.300000011920929,\"1318\":2655334.638999999966472,\"1319\":1700944.82300000009127,\"1320\":2230278.935000000055879,\"1321\":3362591.84899999992922,\"1322\":543794.875800000037998,\"1323\":3742367.413000000175089,\"1324\":150579.6706000000122,\"1325\":6724049.11500000115484,\"1326\":1928376.958000000100583,\"1327\":4297384.337000000290573,\"1328\":4136170.538000000175089,\"1329\":1528075.772000000113621,\"1330\":26609044.050000000745058,\"1331\":41877.424509999997099,\"1332\":3558152.541000000201166,\"1333\":978886.474000000045635,\"1334\":20349245.28999999910593,\"1335\":58156.614459999997052,\"1336\":38894.505080000002636,\"1337\":50282.614840000002005,\"1338\":1646484.882999999914318,\"1339\":10315413.970000000670552,\"1340\":4702223.851999999955296,\"1341\":6677943.825000000186264,\"1342\":581916.833600000012666,\"1343\":45364.717239999998128,\"1344\":86914.144390000001295,\"1345\":4838270.55699999909848,\"1346\":1433492.884000000078231,\"1347\":1901972.138999999966472,\"1348\":700769.463499999954365,\"1349\":3840457.191000000108033,\"1350\":532263.396100000012666,\"1351\":3157438.779999999795109,\"1352\":1156964.287999999942258,\"1353\":356578.518500000005588,\"1354\":4545754.668999999761581,\"1355\":629404.250800000037998,\"1356\":288482.965000000025611,\"1357\":4996905.760999999940395,\"1358\":469325.033899999980349,\"1359\":1477225.865999999921769,\"1360\":323613.75189999997383,\"1361\":692992.419099999940954,\"1362\":3534842.037000000011176,\"1363\":57983.332829999999376,\"1364\":456432.055700000026263,\"1365\":250763.268099999986589,\"1366\":2531046.328999999910593,\"1367\":3356609.507000000216067,\"1368\":11072489.650000000372529,\"1369\":3373318.807000000029802,\"1370\":36406676.020000003278255,\"1371\":197128.478899999987334,\"1372\":65048.684870000004594,\"1373\":1732300.546000000089407,\"1374\":14824862.009999999776483,\"1375\":61534.574739999996382,\"1376\":5620.719616000000315,\"1377\":1456597.101000000024214,\"1378\":153416.125800000008894,\"1379\":376897.852000000013504,\"1380\":1995317.300000000046566,\"1381\":114623.733099999997648,\"1382\":2191909.432000000029802,\"1383\":19994430.530000004917383,\"1384\":381518.695399999967776,\"1385\":9409811.182000000029802,\"1386\":2901538.950000000186264,\"1387\":8821891.378000000491738,\"1388\":24570922.059999998658895,\"1389\":2799013.98700000019744,\"1390\":66051.242849999995087,\"1391\":4246328.144000000320375,\"1392\":1716932.115999999921769,\"1393\":19178562.879999998956919,\"1394\":231485.687100000010105,\"1395\":259778.038399999990361,\"1396\":1460722.854000000050291,\"1397\":1587486.614999999990687,\"1398\":5045.383359000000382,\"1399\":390636.609600000025239,\"1400\":2057306.739000000059605,\"1401\":2910203.030999999493361,\"1402\":408645.521499999973457,\"1403\":4724812.349000000394881,\"1404\":173900.489499999996042,\"1405\":747493.616400000057183,\"1406\":2120121.328999999910593,\"1407\":95025.374809999993886,\"1408\":329668.294400000013411,\"1409\":1077337.254999999888241,\"1410\":2256786.898000000044704,\"1411\":104134.005999999993946,\"1412\":16857826.809999998658896,\"1413\":596460.113000000012107,\"1414\":15318920.929999999701977,\"1415\":566661.86179999995511,\"1416\":1875051.600000000093132,\"1417\":107548.066600000005565,\"1418\":1559225.20699999993667,\"1419\":29200016.940000001341104,\"1420\":18912451.809999998658896,\"1421\":345665.901699999987613,\"1422\":600905.61179999995511,\"1423\":928737.946200000005774,\"1424\":2163235.447999999858439,\"1425\":1611622.270000000251457,\"1426\":11283934.490000000223517,\"1427\":3445210.052999999839813,\"1428\":1510231.889999999897554,\"1429\":2048126.939000000013038,\"1430\":19772671.309999998658896,\"1431\":19725225.149999998509884,\"1432\":7403.354349000000184,\"1433\":400198.042200000025332,\"1434\":14525.744919999999183,\"1435\":13411791.599999999627471,\"1436\":15359147.029999999329448,\"1437\":5055491.45299999974668,\"1438\":540917.162999999942258,\"1439\":3967839.816000000108033,\"1440\":1013491.226999999955297,\"1441\":894318.851699999999255,\"1442\":61030201.429999999701977,\"1443\":1320034.675999999977648,\"1444\":373875.738000000012107,\"1445\":2855536.804000000003725,\"1446\":1747462.688000000081956,\"1447\":2704018.524000000208616,\"1448\":133890.999600000010105,\"1449\":247235.749299999995856,\"1450\":155179.885199999989709,\"1451\":2832432.586999999824911,\"1452\":159749.15659999998752,\"1453\":79820.943530000004102,\"1454\":4282531.627000000327826,\"1455\":3067291.077000000048429,\"1456\":380951.404399999999441,\"1457\":2680192.299999999348074,\"1458\":1852050.527000000001863,\"1459\":1290638.685999999986962,\"1460\":359053.97029999998631,\"1461\":8508540.437000000849366,\"1462\":3124639.043999999761581,\"1463\":3199624.604999999981374,\"1464\":3114427.805000000167638,\"1465\":1452677.635999999940395,\"1466\":334278.823399999993853,\"1467\":90051.779559999995399,\"1468\":644669.536899999948218,\"1469\":16878455.570000000298023,\"1470\":6367790.343000001274049,\"1471\":4129981.908999999985099,\"1472\":3076883.453000000678003,\"1473\":17007385.350000001490116,\"1474\":5773269.333999999798834,\"1475\":1151600.810000000055879,\"1476\":8082453.294999999925494,\"1477\":2478958.697000000160188,\"1478\":219768.548600000009174,\"1479\":15558214.609999999403954,\"1480\":3467489.118999999947846,\"1481\":4092231.268999999854714,\"1482\":7217592.31900000013411,\"1483\":14497.896080000000438,\"1484\":5946757.247999999672174,\"1485\":3726895.839999999385327,\"1486\":442177.57909999997355,\"1487\":20205875.379999998956919,\"1488\":3905231.513999999966472,\"1489\":83968.356740000002901,\"1490\":468118.251100000052247,\"1491\":53729.681479999999283,\"1492\":6519411.765999999828637,\"1493\":1064547.421000000089407,\"1494\":211847.102799999993294,\"1495\":68407.04782000000705,\"1496\":6058977.730000000447035,\"1497\":173436.34220000001369,\"1498\":191269.909600000013597,\"1499\":728484.209299999987707,\"1500\":638171.475899999961257,\"1501\":1229474.398000000044704,\"1502\":1713012.65100000007078,\"1503\":19294083.959999997168779,\"1504\":1388728.463999999919906,\"1505\":3656139.175999999977648,\"1506\":2281850.847000000067055,\"1507\":0.0,\"1508\":129682.73159999998461,\"1509\":1176664.759000000078231,\"1510\":17595.305159999999887,\"1511\":168041.920199999993201,\"1512\":2189537.123999999836087,\"1513\":1117563.347000000067055,\"1514\":935256.635899999993853,\"1515\":6755.714270000000397,\"1516\":1240820.218000000109896,\"1517\":6469077.578999999910593,\"1518\":421878874.299999952316284,\"1519\":84279851.090000003576279,\"1520\":1218025.432999999728054,\"1521\":465384.939799999992829,\"1522\":7570756.776999999769032,\"1523\":1204926.166999999899417,\"1524\":103999919.099999994039536,\"1525\":3512975.546000000089407,\"1526\":3230155.177000000141561,\"1527\":3691414.364000000059605,\"1528\":289070.884799999999814,\"1529\":525837.535799999954179,\"1530\":3857682.209999999497086,\"1531\":472914.439000000013038,\"1532\":3043774.285000000149012,\"1533\":149950.493199999997159,\"1534\":284491.298899999994319,\"1535\":1788720.218000000109896,\"1536\":176736.944699999963632,\"1537\":8950718.016000000759959,\"1538\":94399.291790000002948,\"1539\":798838.612599999993108,\"1540\":321427.102799999993294,\"1541\":645752.547099999967031,\"1542\":96845.863329999992857,\"1543\":515997.614799999981187,\"1544\":15131.199169999999867,\"1545\":96813.888739999994868,\"1546\":1359641.90500000002794,\"1547\":6473306.475999999791384,\"1548\":885458.797099999967031,\"1549\":531799.24890000000596,\"1550\":3766503.06900000013411,\"1551\":1050107.284999999916181,\"1552\":8958350.658999999985099,\"1553\":1799344.031999999890104,\"1554\":3082040.643999999854714,\"1555\":11388109.75,\"1556\":79955.030499999993481,\"1557\":457638.838500000012573,\"1558\":117779934.099999994039536,\"1559\":3153003.595999999903142,\"1560\":0.0,\"1561\":848688.023399999947287,\"1562\":4802170.218000000342727,\"1563\":3658924.058999999891967,\"1564\":202760.131800000002841,\"1565\":696870.626900000032038,\"1566\":962280.318199999979697,\"1567\":8692.239589999999225,\"1568\":29941621.050000000745058,\"1569\":2063392.225000000093132,\"1570\":107052.976299999994808,\"1571\":2887614.532999999821186,\"1572\":4268607.209999999962747,\"1573\":1930027.259000000078231,\"1574\":1965611.878999999957159,\"1575\":583855.9375,\"1576\":2368491.660000000149012,\"1577\":598636.447700000018813,\"1578\":24875196.350000001490116,\"1579\":81547571.159999996423721,\"1580\":2478649.265999999828637,\"1581\":806718.800799999968149,\"1582\":44963.487760000003618,\"1583\":6103639.006000000052154,\"1584\":3248205.345999999903142,\"1585\":59177.738330000000133,\"1586\":75126.868040000001201,\"1587\":2678129.424000000115484,\"1588\":6774177.014000000432134,\"1589\":24397640.440000001341104,\"1590\":962682.57909999997355,\"1591\":1935390.737999999895692,\"1592\":2297116.132999999914318,\"1593\":12080204.820000000298023,\"1594\":2351576.072999999858439,\"1595\":3767740.794000000227243,\"1596\":358899.254499999980908,\"1597\":6133860.146999999880791,\"1598\":845820.625,\"1599\":2324552.390999999828637,\"1600\":2045651.48699999996461,\"1601\":1865046.648999999975786,\"1602\":389388.569299999973737,\"1603\":9026116.152000000700355,\"1604\":150156.78090000001248,\"1605\":5274156.362999999895692,\"1606\":2120018.185000000055879,\"1607\":409934.819300000031944,\"1608\":975451.784699999960139,\"1609\":2415525.245000000111759,\"1610\":23609621.609999999403954,\"1611\":28837982.120000001043081,\"1612\":1271350.790999999968335,\"1613\":233909.567000000010012,\"1614\":5308812.688000000081956,\"1615\":5301902.052000000141561,\"1616\":1948902.578999999910593,\"1617\":41831.009789999996428,\"1618\":6578.203746000000137,\"1619\":43480279.560000002384186,\"1620\":408191.68859999999404,\"1621\":4880250.093999999575317,\"1622\":12582515.25,\"1623\":129476.443899999998393,\"1624\":711713.023399999947287,\"1625\":4872617.451000000350177,\"1626\":3617872.816000000108033,\"1627\":0.0,\"1628\":410295.82270000007702,\"1629\":909336.592599999974482,\"1630\":608723.913799999980256,\"1631\":6957669.879999999888241,\"1632\":27588910.390000000596046,\"1633\":803634.800500000012107,\"1634\":173663.258700000005774,\"1635\":199397.643099999986589,\"1636\":6455256.307000000029802,\"1637\":4568343.166000000201166,\"1638\":33107105.049999997019768,\"1639\":113695.43859999999404,\"1640\":770958.836600000038743,\"1641\":1038761.464999999967404,\"1642\":6241026.581000000238419,\"1643\":7895762.97099999897182,\"1644\":229257.780499999993481,\"1645\":33636.232869999999821,\"1646\":1580885.409999999916181,\"1647\":1546022.79700000025332,\"1648\":3846.130102000000079,\"1649\":463528.350900000019465,\"1650\":14811453.310000000521541,\"1651\":564258.610699999961071,\"1652\":831989.037999999942258,\"1653\":1302912.800999999977648,\"1654\":251588.418700000009267,\"1655\":1612447.421000000322238,\"1656\":275063.95329999999376,\"1657\":1981702.316000000108033,\"1658\":1623586.953999999910593,\"1659\":197025.335099999996601,\"1660\":207123.115599999990081,\"1661\":4929759.129999999888241,\"1662\":533480.493200000026263,\"1663\":116170.890400000003865,\"1664\":1508375.300999999977648,\"1665\":5076017.075000000186265,\"1666\":914091.523000000044704,\"1667\":167371.485300000000279,\"1668\":90016.710659999997006,\"1669\":720717.479300000006333,\"1670\":1771288.912000000011176,\"1671\":243770.116700000013225,\"1672\":366727.870899999979883,\"1673\":157975.082800000003772,\"1674\":321798.4206000000122,\"1675\":1018204.900000000023283,\"1676\":202677.616700000013225,\"1677\":237591.801600000006147,\"1678\":3849018.12900000018999,\"1679\":287234.924699999974109,\"1680\":5237849.736999999731779,\"1681\":161193.170199999993201,\"1682\":320158.433699999994133,\"1683\":433410.353899999987334,\"1684\":19887160.96000000089407,\"1685\":7801283.226999999955297,\"1686\":8941847.646999999880791,\"1687\":396969.640399999974761,\"1688\":179532.142300000006799,\"1689\":79464.065889999998035,\"1690\":117295.158100000000559,\"1691\":2306502.220999999903142,\"1692\":42883.076809999998659,\"1693\":8624577.240000000223517,\"1694\":228669.860699999990174,\"1695\":185958.002600000007078,\"1696\":123648.817800000018906,\"1697\":3233868.354999999981374,\"1698\":156324.78159999998752,\"1699\":386902.803100000019185,\"1700\":122493.606899999998859,\"1701\":216096.628399999986868,\"1702\":326182.033100000000559,\"1703\":406727.046299999987241,\"1704\":15435473.46000000089407,\"1705\":87856.87894999999844,\"1706\":478587.349400000006426,\"1707\":8627362.123999999836087,\"1708\":20112.014500000001135,\"1709\":3232836.916000000201166,\"1710\":1636170.500999999931082,\"1711\":3157954.498999999836087,\"1712\":125835.466899999999441,\"1713\":10245895.029999999329448,\"1714\":87964.148530000005849,\"1715\":238716.069300000002841,\"1716\":3213445.876999999862164,\"1717\":6616263.817999999970198,\"1718\":1092189.966000000014901,\"1719\":873194.99620000005234,\"1720\":824686.45519999996759,\"1721\":1044537.518999999971129,\"1722\":206370.165700000012293,\"1723\":2343427.71100000012666,\"1724\":12465962.730000000447035,\"1725\":2381487.782000000122935,\"1726\":43415.298949999989418,\"1727\":969747.931100000045262,\"1728\":1769741.754999999888241,\"1729\":44570.509789999996428,\"1730\":23413648.339999996125698,\"1731\":18467901.920000001788139,\"1732\":21371400.600000001490116,\"1733\":79901.395710000011604,\"1734\":7392008.527999999932945},\"Ctrl1_3_Membrane\":{\"0\":6428544.014999999664724,\"1\":1036989.601999999955296,\"2\":1078606.291999999899417,\"3\":765054.805000000167638,\"4\":2482681.938000000081956,\"5\":6112049.706000001169741,\"6\":8234264.131000000052154,\"7\":451210.162899999995716,\"8\":41484770.670000001788139,\"9\":314848.133099999977276,\"10\":7049355.439000000245869,\"11\":2193022.557000000029802,\"12\":3916208.353999999817461,\"13\":12527852.77000000141561,\"14\":435413.635400000028312,\"15\":3060196.669999999925494,\"16\":1000390.366999999969266,\"17\":32524384.929999999701977,\"18\":266308.482100000022911,\"19\":4868735.580000000074506,\"20\":44511.02904000000126,\"21\":4983967.92200000025332,\"22\":73765.611699999994016,\"23\":8715488.823999999091029,\"24\":149756.943999999988591,\"25\":11829919.109999999403954,\"26\":9160407.436000000685453,\"27\":1138342.196999999927357,\"28\":10128268.909999998286366,\"29\":6244082.065999999642372,\"30\":177189.457499999989523,\"31\":5550094.722000000067055,\"32\":219200.779100000014296,\"33\":47081.770140000000538,\"34\":1131802.593000000109896,\"35\":2751707.737999999895692,\"36\":4527774.129999999888241,\"37\":761649.70050000003539,\"38\":11121048.529999999329448,\"39\":1450777.442000000039116,\"40\":4743919.334999999962747,\"41\":674436.181400000001304,\"42\":1165064.374000000068918,\"43\":2487304.760999999940395,\"44\":4951495.402999999932945,\"45\":2467122.188999999780208,\"46\":269533.183699999994133,\"47\":628388.345300000044517,\"48\":948964.269899999955669,\"49\":2076211.689999999944121,\"50\":4120063.61200000019744,\"51\":1287625.584000000031665,\"52\":3209480.05599999986589,\"53\":3792294.123000000137836,\"54\":594653.006000000052154,\"55\":1796587.21999999997206,\"56\":6437902.415000000037253,\"57\":119054.628200000006473,\"58\":14153733.759999999776483,\"59\":2373087.186000000219792,\"60\":437319.14089999999851,\"61\":11570589.96000000089407,\"62\":17973764.820000000298023,\"63\":1045265.584000000031665,\"64\":525412.12410000001546,\"65\":1527110.412000000011176,\"66\":2372185.171000000089407,\"67\":146487.141700000007404,\"68\":690931.770099999965168,\"69\":43665390.520000003278255,\"70\":1452468.719000000040978,\"71\":64807481.0,\"72\":5395399.248999998904765,\"73\":223440.246899999998277,\"74\":338695.139299999980722,\"75\":4308359.122000000439584,\"76\":19382034.839999999850988,\"77\":271822.045299999997951,\"78\":2537141.058000000193715,\"79\":1819024.827999999979511,\"80\":2282547.487999999895692,\"81\":555685.983099999953993,\"82\":1022884.351999999955296,\"83\":188746.517300000006799,\"84\":477887.239400000020396,\"85\":6898042.519999999552965,\"86\":8013045.09499999973923,\"87\":7560572.110999999567866,\"88\":110464.068400000003749,\"89\":1128081.783000000054017,\"90\":732131.278700000024401,\"91\":15062513.28999999910593,\"92\":1514707.713999999919906,\"93\":2326295.188000000081956,\"94\":411780.857599999988452,\"95\":2711455.345000000204891,\"96\":708340.648399999947287,\"97\":941511.375800000037998,\"98\":15087318.679999999701977,\"99\":741140.147699999972247,\"100\":50616.539140000000771,\"101\":2771213.799999999348074,\"102\":8646033.712999999523163,\"103\":210958.622299999988172,\"104\":1299013.516000000061467,\"105\":142969.285499999998137,\"106\":21544.614409999998316,\"107\":605916.910999999963678,\"108\":38943.345040000000154,\"109\":1947223.628000000026077,\"110\":1080511.797999999951571,\"111\":18661550.820000000298023,\"112\":409976.828800000017509,\"113\":28105.641790000001492,\"114\":3254355.273000000044703,\"115\":5357063.636999999172986,\"116\":922309.743800000054762,\"117\":2218391.712999999988824,\"118\":1738181.786000000080094,\"119\":7007975.527999999932945,\"120\":8424589.173000000417232,\"121\":4112396.490000000223517,\"122\":5396188.511999999172986,\"123\":2880695.799999999813736,\"124\":2136984.910999999847263,\"125\":2369366.376000000163913,\"126\":499637.062099999981001,\"127\":542629.324299999978393,\"128\":13851558.929999999701977,\"129\":31639.28327999999965,\"130\":504147.134199999971315,\"131\":1881263.82300000009127,\"132\":59501.381170000000566,\"133\":77749.132880000004661,\"134\":5393933.475999999791384,\"135\":283954.139199999975972,\"136\":6970429.178000000305474,\"137\":35983610.219999998807907,\"138\":836990.454900000011548,\"139\":344614.608899999991991,\"140\":5251415.197999999858439,\"141\":727046.172400000039488,\"142\":12819879.939999999478459,\"143\":2685747.933999999891967,\"144\":81021.190180000005057,\"145\":871830.761900000041351,\"146\":801338.334999999962747,\"147\":485035.703700000012759,\"148\":76354393.079999998211861,\"149\":10536317.679999999701977,\"150\":1211067.109999999869615,\"151\":6429784.285000000149012,\"152\":8922952.140000000596046,\"153\":14524687.189999999478459,\"154\":619232.898900000029244,\"155\":185589.466799999994691,\"156\":3347488.262000000104308,\"157\":749235.727100000018254,\"158\":2154010.433000000193715,\"159\":2211062.845000000204891,\"160\":9855071.290999999269843,\"161\":618409.81070000003092,\"162\":801259.408700000029057,\"163\":1271727.580000000074506,\"164\":1141048.240999999921769,\"165\":1733107.955000000074506,\"166\":3879225.762000000104308,\"167\":22168.131870000001072,\"168\":3866372.057000000029802,\"169\":2143750.018999999854714,\"170\":1392935.766999999992549,\"171\":2852395.098000000230968,\"172\":1428903.591999999945983,\"173\":2113081.529000000096858,\"174\":395093.590900000010151,\"175\":283097.225500000000466,\"176\":758413.723800000036135,\"177\":339315.274199999985285,\"178\":420530.397500000020955,\"179\":2905050.188999999780208,\"180\":7917657.070000000298023,\"181\":39947963.600000001490116,\"182\":1168897.935999999986962,\"183\":1643357.520000000018626,\"184\":4268670.487999999895692,\"185\":5860274.93099999986589,\"186\":80473.216419999997015,\"187\":3873024.413000000175089,\"188\":7192775.731999999843538,\"189\":9479833.291999999433756,\"190\":230836.765099999989616,\"191\":26471868.170000001788139,\"192\":2603890.125,\"193\":84378.938860000009299,\"194\":567355.79460000002291,\"195\":1091008.990999999921769,\"196\":7529001.606999999843538,\"197\":1574127.914000000106171,\"198\":4437234.433000000193715,\"199\":443847.47019999998156,\"200\":3722613.509000000078231,\"201\":754038.953899999964051,\"202\":267762.980400000000372,\"203\":321579.415700000012293,\"204\":1667599.158000000286847,\"205\":1114777.070999999996275,\"206\":870613.042400000034831,\"207\":128683.632100000002538,\"208\":6735567.173000000417232,\"209\":31228.866720000001806,\"210\":9425937.93099999986589,\"211\":29584.945439999999508,\"212\":4356955.149000000208616,\"213\":26213666.550000000745058,\"214\":762021.781500000040978,\"215\":113845.494900000005146,\"216\":4578399.689000000245869,\"217\":345798.502800000016578,\"218\":79219.416379999995115,\"219\":4345567.217000000178814,\"220\":560060.753000000026077,\"221\":1574015.161999999778345,\"222\":140184.315999999991618,\"223\":1349188.067999999737367,\"224\":255484.309100000013132,\"225\":2445248.339000000152737,\"226\":457591.914899999974296,\"227\":344603.333700000017416,\"228\":310597.39010000001872,\"229\":155834.266100000008009,\"230\":1307469.90100000007078,\"231\":8793738.573999999091029,\"232\":2711342.592999999877065,\"233\":3679429.567999999970198,\"234\":30212.972979999998643,\"235\":248414.771100000012666,\"236\":20634707.359999999403954,\"237\":6767814.188999999314547,\"238\":74372216.400000005960464,\"239\":12036.254909999999654,\"240\":233520.25800000000163,\"241\":1210390.59899999992922,\"242\":775585.823300000047311,\"243\":644060.845800000010058,\"244\":885349.702999999979511,\"245\":1601526.601999999722466,\"246\":4178920.052999999839813,\"247\":4757224.048000000417233,\"248\":2492942.351999999955296,\"249\":22447.756339999996271,\"250\":24733235.379999998956919,\"251\":326236.065100000007078,\"252\":40798.112189999999828,\"253\":1670192.449000000022352,\"254\":887480.712000000057742,\"255\":3120406.132000000216067,\"256\":8610855.151000000536442,\"257\":2393269.757999999914318,\"258\":4157046.203000000212342,\"259\":359700.800099999993108,\"260\":332381.038400000019465,\"261\":3171595.450000000186264,\"262\":205918.616799999988871,\"263\":2809549.413000000175089,\"264\":2333285.799000000115484,\"265\":4539274.814000000245869,\"266\":443881.295800000079908,\"267\":10443184.689999999478459,\"268\":3523832.080999999772757,\"269\":9012928.07799999974668,\"270\":1323367.90500000002794,\"271\":78937.536879999985104,\"272\":1189306.012000000104308,\"273\":117983.486099999994622,\"274\":492511.148200000054203,\"275\":36011798.179999999701977,\"276\":2085570.088999999919906,\"277\":4805707.323000000789762,\"278\":3632.637569999999869,\"279\":85096.040320000000065,\"280\":342551.25089999998454,\"281\":856113.160600000061095,\"282\":578721.176300000050105,\"283\":733134.76969999994617,\"284\":120464.025700000012876,\"285\":813560.630400000023656,\"286\":395172.517099999997299,\"287\":96390388.370000004768372,\"288\":259272.769700000004377,\"289\":281338.29739999998128,\"290\":56966.720659999999043,\"291\":187393.495599999994738,\"292\":231039.71830000000773,\"293\":104148.83990000000631,\"294\":261787.134900000004563,\"295\":36073.811670000002778,\"296\":448842.37510000000475,\"297\":1932565.894000000087544,\"298\":289963.810300000011921,\"299\":326867.475199999986216,\"300\":11490536.179999997839332,\"301\":3224025.038000000175089,\"302\":8055890.779000000096858,\"303\":171168.511300000012852,\"304\":5822164.821999999694526,\"305\":124872.621199999994133,\"306\":842413.816600000020117,\"307\":3322119.106999999843538,\"308\":1292812.166999999666587,\"309\":18010972.920000001788139,\"310\":1782493.243999999947846,\"311\":17974892.339999999850988,\"312\":719965.359199999831617,\"313\":1056473.114000000059605,\"314\":1391582.745000000111759,\"315\":4683033.361999999731779,\"316\":202355.659799999993993,\"317\":14892258.060000000521541,\"318\":0.0,\"319\":35991502.850000001490116,\"320\":5961977.057000000029802,\"321\":131682.829999999987194,\"322\":1429241.847999999998137,\"323\":99052.458429999998771,\"324\":238740.666399999987334,\"325\":663138.450799999991432,\"326\":810899.687799999956042,\"327\":268755.196300000010524,\"328\":1077895.956000000005588,\"329\":17897093.600000001490116,\"330\":1337574.631999999983236,\"331\":897278.843699999968521,\"332\":2800303.765000000596046,\"333\":8187359.381000000052154,\"334\":671561.010400000028312,\"335\":877513.452700000023469,\"336\":426551.343700000026729,\"337\":23332857.989999998360872,\"338\":3477152.834999999962747,\"339\":1589349.406999999890104,\"340\":3747757.160999999847263,\"341\":11967476.310000000521541,\"342\":8438795.900000000372529,\"343\":2209258.816999999806285,\"344\":143905125.400000005960464,\"345\":2546386.705999999772757,\"346\":10517149.869999999180436,\"347\":6409939.968000000342727,\"348\":158393.731999999989057,\"349\":274404.06160000001546,\"350\":1774826.121999999973923,\"351\":38602834.600000001490116,\"352\":481168.316799999971408,\"353\":815421.035099999979138,\"354\":18737094.530000001192093,\"355\":1606713.185000000055879,\"356\":859168.734500000020489,\"357\":352146.429300000017974,\"358\":416392.406299999973271,\"359\":367706.178100000019185,\"360\":9550303.168999999761581,\"361\":19830787.009999997913837,\"362\":1806847.634000000078231,\"363\":225323.201999999990221,\"364\":6764318.88300000037998,\"365\":314453.50179999996908,\"366\":201712.974500000011176,\"367\":2537366.561999999918044,\"368\":519244.600500000000466,\"369\":2995477.134999999776483,\"370\":20912076.800000000745058,\"371\":3140926.959999999962747,\"372\":3904707.669999999925494,\"373\":37934216.409999996423721,\"374\":346215684.499999940395355,\"375\":4640187.677000000141561,\"376\":121343.489799999995739,\"377\":22163621.800000000745058,\"378\":77398.474770000000717,\"379\":1559131.924000000115484,\"380\":4646614.53000000026077,\"381\":519740.708400000003166,\"382\":4717760.917000000365078,\"383\":136869.413000000000466,\"384\":883534.398999999975786,\"385\":5414341.552000000141561,\"386\":293718.445300000021234,\"387\":1050519.817999999970198,\"388\":5120172.099999999627471,\"389\":146205.262199999997392,\"390\":360366.035700000007637,\"391\":74846.901480000000447,\"392\":7891836.906999999657273,\"393\":808746.128400000045076,\"394\":2604453.884000000078231,\"395\":19866.867590000001655,\"396\":2196292.359000000171363,\"397\":613595.308799999998882,\"398\":513945.26579999999376,\"399\":4831301.981999999843538,\"400\":18182355.660000000149012,\"401\":18549926.530000001192093,\"402\":1554960.107000000076368,\"403\":970003.756199999945238,\"404\":2343207.958000000100583,\"405\":787638.991000000038184,\"406\":2663423.077000000048429,\"407\":4942024.252000000327826,\"408\":225469.779299999994692,\"409\":2509516.867000000085682,\"410\":2372410.674999999813736,\"411\":2571079.350999999791384,\"412\":2979128.123999999836087,\"413\":1441193.539000000106171,\"414\":16206944.080000000074506,\"415\":1628474.281999999890104,\"416\":8472734.192999999970198,\"417\":341683.062099999981001,\"418\":583637.154899999964982,\"419\":1821167.112999999895692,\"420\":3938645.96199999935925,\"421\":2660717.033999999985099,\"422\":219290.980500000005122,\"423\":3322570.114000000059605,\"424\":660781.938100000028498,\"425\":39270.325270000001183,\"426\":63214.298029999998107,\"427\":3232030.416000000201166,\"428\":18995296.149999998509884,\"429\":861931.153599999845028,\"430\":3133034.333999999798834,\"431\":1119095.465000000083819,\"432\":163659.241199999989476,\"433\":3899408.334999999962747,\"434\":5532054.434000000357628,\"435\":13032980.839999999850988,\"436\":18971618.280000001192093,\"437\":1411539.814999999944121,\"438\":944285.070100000011735,\"439\":2914408.589000000618398,\"440\":1198551.659999999916181,\"441\":3666463.110999999567866,\"442\":43777014.810000002384186,\"443\":1152774.428000000072643,\"444\":25275.57155000000057,\"445\":226698.77390000000014,\"446\":1141273.743999999947846,\"447\":161054.674599999998463,\"448\":126721.750700000004144,\"449\":8875.821887000000061,\"450\":2424276.504000000655651,\"451\":873172.508299999986775,\"452\":3422468.21100000012666,\"453\":15409788.839999999850988,\"454\":5428886.535000000149012,\"455\":500426.3247000000556,\"456\":156161.246400000003632,\"457\":70569.098100000002887,\"458\":975866.849999999976717,\"459\":5480639.611999999731779,\"460\":6057365.082000000402331,\"461\":412727.972799999988638,\"462\":2088614.38800000003539,\"463\":1164162.360000000102446,\"464\":28773132.46000000089407,\"465\":85561705.269999995827675,\"466\":3089512.137999999336898,\"467\":5829268.184999999590218,\"468\":11127813.640000002458692,\"469\":236474355.199999988079071,\"470\":5817090.99100000038743,\"471\":274764.867299999983516,\"472\":5525176.574000000022352,\"473\":2589119.638999999500811,\"474\":30931201.96000000089407,\"475\":6796002.139000000432134,\"476\":15670245.5,\"477\":1657676.999000000068918,\"478\":912737.115800000028685,\"479\":1688007.233999999938533,\"480\":11042911.529999999329448,\"481\":4349062.523000000044704,\"482\":635739.762800000025891,\"483\":667434.294400000013411,\"484\":4880687.270999999716878,\"485\":31949350.730000000447035,\"486\":3270027.774000000208616,\"487\":3363950.024999999906868,\"488\":908655.500499999965541,\"489\":1375008.230999999912456,\"490\":3153329.657999999821186,\"491\":143826.199200000002747,\"492\":1050170.287999999942258,\"493\":23274.227060000001074,\"494\":410935.21909999998752,\"495\":5805252.050999999977648,\"496\":496062.829900000011548,\"497\":4000546.702000000048429,\"498\":2995026.128000000026077,\"499\":16789870.899999998509884,\"500\":888969.035799999954179,\"501\":146847.947500000009313,\"502\":120565.502299999992829,\"503\":3331364.75400000018999,\"504\":4370259.861999999731779,\"505\":287460.72029999998631,\"506\":1961092.100000000093132,\"507\":2273189.089000000152737,\"508\":1299802.777999999932945,\"509\":1499260.716999999945983,\"510\":5377697.217000000178814,\"511\":714688.574799999943934,\"512\":820337.013700000010431,\"513\":10718411.839999999850988,\"514\":1978455.877000000094995,\"515\":10171.90386000000035,\"516\":650239.644599999999628,\"517\":2794102.416000000666827,\"518\":1223018.800999999977648,\"519\":56302612.53999999910593,\"520\":6597333.462999999523163,\"521\":54395.979559999992489,\"522\":2666918.382999999914318,\"523\":1408382.763999999966472,\"524\":136226.727699999988545,\"525\":865234.781399999978021,\"526\":87452552.989999994635582,\"527\":64296.715330000006361,\"528\":2038890.843000000109896,\"529\":10031076.849999999627471,\"530\":8713008.283999999985099,\"531\":8334500.482999999076128,\"532\":3720245.720999999903142,\"533\":6258288.792999999597669,\"534\":186739.535200000012992,\"535\":33129.862110000001849,\"536\":1867395.351999999955296,\"537\":2182649.390999999828637,\"538\":4765454.928999999538064,\"539\":576116.609700000029989,\"540\":3253566.010999999940395,\"541\":2882725.333000000100583,\"542\":851118.255800000042655,\"543\":138966.596500000014203,\"544\":910752.684099999838509,\"545\":548368.391100000008009,\"546\":1140484.480999999912456,\"547\":1340167.924000000115484,\"548\":653994.279600000125356,\"549\":4487972.743999999947846,\"550\":22932589.089999999850988,\"551\":11041896.759999999776483,\"552\":7446241.783999999053776,\"553\":114307.77730000000156,\"554\":362891.676099999982398,\"555\":4318168.529000000096858,\"556\":2236883.007999999914318,\"557\":43177175.219999998807907,\"558\":49572.4574500000017,\"559\":21108.264930000004824,\"560\":2224818.564999999944121,\"561\":21971943.739999998360872,\"562\":89483.212960000004387,\"563\":9239559.200999999418855,\"564\":4448058.605999999679625,\"565\":199615.790999999997439,\"566\":865122.029600000008941,\"567\":5353793.833999999798834,\"568\":5435313.388000000268221,\"569\":36772872.840000003576279,\"570\":146115.060800000006566,\"571\":527723.536100000026636,\"572\":622581.627399999997578,\"573\":703266.817200000048615,\"574\":327814.590399999986403,\"575\":84112844.609999999403954,\"576\":18029013.21000000089407,\"577\":48534013.350000001490116,\"578\":89317467.810000002384186,\"579\":4347258.493999999947846,\"580\":482566.439200000022538,\"581\":31934693.0,\"582\":285149.308299999975134,\"583\":5645595.498999999836087,\"584\":34272.037859999996726,\"585\":461008.294600000022911,\"586\":521601.113200000021607,\"587\":155529.83629999999539,\"588\":6309365.360000000335276,\"589\":1431835.138999999966472,\"590\":323721.699899999948684,\"591\":18044798.46000000089407,\"592\":360952.34509999997681,\"593\":3921733.191999999806285,\"594\":14466056.25,\"595\":1735362.990999999921769,\"596\":286581.256200000003446,\"597\":30686530.550000000745058,\"598\":1539964.117000000085682,\"599\":68440.344070000006468,\"600\":625355.321800000034273,\"601\":434500.345800000010058,\"602\":69708.801850000003469,\"603\":850486.845699999947101,\"604\":663589.457999999984168,\"605\":2632641.834999999962747,\"606\":672891.481699999887496,\"607\":185149.734800000005634,\"608\":472294.75,\"609\":1252672.524999999906868,\"610\":6793521.599999999627471,\"611\":236778.785100000008242,\"612\":656925.826499999966472,\"613\":2793200.40100000007078,\"614\":2344560.979999999981374,\"615\":168485.018400000029942,\"616\":5872113.870000000111759,\"617\":968763.486400000052527,\"618\":1906971.233999999938533,\"619\":231186.295699999987846,\"620\":2276684.395000000018626,\"621\":8625174.630000000819564,\"622\":226360.518500000005588,\"623\":109504.550499999983003,\"624\":1672672.989000000059605,\"625\":56502183.229999996721745,\"626\":204870.024999999994179,\"627\":7294139.601999999955296,\"628\":134321.222199999989243,\"629\":385024.854899999976624,\"630\":4056020.589000000152737,\"631\":21338.278610000004846,\"632\":11816388.890000000596046,\"633\":34659904.060000002384186,\"634\":29702207.309999998658896,\"635\":1525644.638999999966472,\"636\":12167047.0,\"637\":4986110.207000000402331,\"638\":15389493.509999999776483,\"639\":53002367.280000001192093,\"640\":5093675.425999999977648,\"641\":5357740.146999999880791,\"642\":997244.591699999989942,\"643\":2861076.986000000033528,\"644\":2864234.037000000011176,\"645\":13695.961439999999129,\"646\":860555.581600000034086,\"647\":24408510.190000001341104,\"648\":19877.015250000000378,\"649\":688812.036199999973178,\"650\":646744.338699999847449,\"651\":264312.775199999974575,\"652\":1089960.398999999975786,\"653\":1561612.463999999687076,\"654\":2557774.63799999980256,\"655\":111792.284599999999045,\"656\":64904.447549999997136,\"657\":207260.363199999992503,\"658\":810798.211200000019744,\"659\":4575580.894000000320375,\"660\":1566573.54300000006333,\"661\":1063542.652000000001863,\"662\":7603756.051999999210238,\"663\":15055748.179999999701977,\"664\":18785577.800000000745058,\"665\":13512176.0,\"666\":8051718.963000000454485,\"667\":43293309.579999998211861,\"668\":3841115.652999999932945,\"669\":14877600.330000000074506,\"670\":1560372.19399999990128,\"671\":33435419.489999998360872,\"672\":10594384.859999999403954,\"673\":11714912.269999999552965,\"674\":6872222.357999999076128,\"675\":44733150.090000003576279,\"676\":6935250.615000000223517,\"677\":22782629.199999999254942,\"678\":13532471.330000000074506,\"679\":1099950.209000000031665,\"680\":7364045.71999999973923,\"681\":5664312.298000000417232,\"682\":14211237.179999999701977,\"683\":4784284.480000000447035,\"684\":3204969.984000000171363,\"685\":6842343.129999999888241,\"686\":7850456.995000000111759,\"687\":6886541.837000000290573,\"688\":4916880.599999999627471,\"689\":7177328.735000000335276,\"690\":11249247.330000001937151,\"691\":664029.189999999944121,\"692\":2106429.172999999951571,\"693\":1425633.790000000037253,\"694\":4183542.876999999862164,\"695\":40353870.089999996125698,\"696\":357411.938499999931082,\"697\":731838.123999999952503,\"698\":308962.489000000001397,\"699\":1850482.581000000005588,\"700\":1319421.591999999945983,\"701\":1357869.95699999993667,\"702\":9049797.917999999597669,\"703\":124162.284799999993993,\"704\":1280860.476000000024214,\"705\":834194.210199999972247,\"706\":4434302.885999999940395,\"707\":4593733.934000000357628,\"708\":173558.84950000004028,\"709\":1675266.28000000002794,\"710\":99940.94263000000501,\"711\":3442312.527999999467284,\"712\":9552670.957000000402331,\"713\":48919.624519999997574,\"714\":1629827.304000000003725,\"715\":32433055.969999998807907,\"716\":294417.506500000017695,\"717\":10034797.660000000149012,\"718\":517778.827100000053178,\"719\":83296.521559999993769,\"720\":3438591.717999999877065,\"721\":236316.502700000011828,\"722\":1286159.810000000055879,\"723\":10424580.640000000596046,\"724\":4749782.428999999538064,\"725\":18825040.929999999701977,\"726\":2015776.72399999992922,\"727\":68372.692989999995916,\"728\":972845.101699999999255,\"729\":7499235.131000000052154,\"730\":13226913.939999999478459,\"731\":3356621.157999999821186,\"732\":1408157.260000000009313,\"733\":73187194.950000002980232,\"734\":237579.322900000028312,\"735\":71459.837339999998221,\"736\":366037.45140000001993,\"737\":4697578.343999999575317,\"738\":839572.471200000029057,\"739\":281800.579800000006799,\"740\":140060.288999999989755,\"741\":2144201.026999999769032,\"742\":2819584.322999999858439,\"743\":755380.700300000025891,\"744\":1312769.236000000033528,\"745\":3345909.73700000019744,\"746\":299254.558799999998882,\"747\":19548907.5,\"748\":185138.459600000001956,\"749\":874807.40949999995064,\"750\":1473215.050000000046566,\"751\":10681.767509999999675,\"752\":352744.01390000001993,\"753\":997086.739199999952689,\"754\":1213885.90500000002794,\"755\":4284342.987999999895692,\"756\":7548.394916999999623,\"757\":2313215.978000000119209,\"758\":621555.586000000010244,\"759\":1415711.631000000052154,\"760\":289433.876800000027288,\"761\":37980.444649999997637,\"762\":2324491.158999999985099,\"763\":3163928.32799999974668,\"764\":2184678.924000000115484,\"765\":206707.879400000005262,\"766\":108747.985899999999674,\"767\":652449.579900000011548,\"768\":648988.099599999957718,\"769\":338413.259799999999814,\"770\":709862.79769999999553,\"771\":213055.805900000006659,\"772\":379375.989599999971688,\"773\":499163.504499999980908,\"774\":1007144.199999999953434,\"775\":4626770.212000000290573,\"776\":507800.292599999927916,\"777\":8273163.502999999560416,\"778\":1157397.252000000094995,\"779\":799421.55440000013914,\"780\":151572248.0,\"781\":8271584.976999999955296,\"782\":12116308.689999999478459,\"783\":8146994.235999999567866,\"784\":429629.467899999988731,\"785\":948287.759100000024773,\"786\":2149951.368999999947846,\"787\":303268.522999999928288,\"788\":568990.695700000040233,\"789\":2965823.410999999847263,\"790\":5324478.36600000038743,\"791\":210158084.5,\"792\":19182464.150000002235174,\"793\":12779289.290000000968576,\"794\":4690023.974000000394881,\"795\":3300809.015999999828637,\"796\":358979.18859999999404,\"797\":1423266.002000000094995,\"798\":832773.537499999976717,\"799\":1731303.925999999977648,\"800\":47641.019079999998212,\"801\":1209488.584999999962747,\"802\":10905579.830000000074506,\"803\":221185.210800000000745,\"804\":836077.165299999993294,\"805\":3259992.862999999895692,\"806\":13542618.990000000223517,\"807\":487076.511300000012852,\"808\":1016953.606999999959953,\"809\":4881814.788999998942018,\"810\":2392705.998999999836087,\"811\":7614016.465999999083579,\"812\":3418521.898000000044704,\"813\":237568.04769999999553,\"814\":110447.15559999999823,\"815\":13426484.630000000819564,\"816\":758988.758000000030734,\"817\":693739.289899999974296,\"818\":3718554.44400000013411,\"819\":3015321.452000000048429,\"820\":7909989.946999999694526,\"821\":2506021.560999999754131,\"822\":24037.556759999999485,\"823\":643136.280999999959022,\"824\":477503.883299999986775,\"825\":11380039.419999999925494,\"826\":3140250.449000000022352,\"827\":1725666.335999999893829,\"828\":575868.555700000026263,\"829\":576612.717599999974482,\"830\":5138325.140000000596046,\"831\":668155.905999999959022,\"832\":1158524.770000000018626,\"833\":2324378.407000000122935,\"834\":323360.894199999980628,\"835\":75132.1635399999941,\"836\":639877.753900000010617,\"837\":6559336.105999998748302,\"838\":2283449.503000000026077,\"839\":345618.099999999976717,\"840\":12039637.459999999031424,\"841\":9963538.525000000372529,\"842\":5056354.580000000074506,\"843\":15299292.070000000298023,\"844\":986149.81429999996908,\"845\":669700.605699999956414,\"846\":928511.092900000046939,\"847\":501474.916499999992084,\"848\":372069.672800000000279,\"849\":10577133.829999998211861,\"850\":4469030.440999999642372,\"851\":87974.593840000001364,\"852\":2671653.957999999634922,\"853\":1040879.538999999989755,\"854\":1406240.479999999981374,\"855\":295939.65580000000773,\"856\":2389661.700999999884516,\"857\":499535.585499999986496,\"858\":599422.407200000016019,\"859\":727271.675999999977648,\"860\":194237.529999999998836,\"861\":3272282.810000000055879,\"862\":2820937.345000000204891,\"863\":3832208.260999999940395,\"864\":933190.292699999990873,\"865\":1641327.987999999895692,\"866\":39717949.920000001788139,\"867\":158190.778800000000047,\"868\":346305.885999999998603,\"869\":943236.478299999958836,\"870\":1047610.822000000160188,\"871\":176682.074400000012247,\"872\":302197.380899999989197,\"873\":18857738.96000000089407,\"874\":492105.241700000013225,\"875\":937790.56629999994766,\"876\":1204978.512000000104308,\"877\":1133268.365999999921769,\"878\":4128858.253000000026077,\"879\":44120907.810000002384186,\"880\":389174.121199999994133,\"881\":206685.328999999997904,\"882\":7401479.317999999970198,\"883\":24691517.21000000089407,\"884\":491293.428699999989476,\"885\":170604.752199999988079,\"886\":1419432.441000000340864,\"887\":256882.431500000006054,\"888\":121568.993400000006659,\"889\":463849.64000000001397,\"890\":71342.575459999992745,\"891\":97796.403349999993225,\"892\":6821.709549999999581,\"893\":1814965.763999999966472,\"894\":1738069.033999999985099,\"895\":14967801.769999999552965,\"896\":2591036.419999999925494,\"897\":25711.92102000000159,\"898\":1359222.977999999886379,\"899\":427047.451699999975972,\"900\":863351.826299999956973,\"901\":3634554.350999999791384,\"902\":428558.325799999991432,\"903\":361922010.599999964237213,\"904\":1490466.075999999884516,\"905\":104975.310599999997066,\"906\":23797395.420000001788139,\"907\":363962.818199999979697,\"908\":1503996.29300000006333,\"909\":1313332.995000000111759,\"910\":528490.248299999977462,\"911\":59653.596109999998589,\"912\":1541091.635999999940395,\"913\":170627.302599999966333,\"914\":969158.117699999944307,\"915\":30841000.519999999552965,\"916\":671786.513999999966472,\"917\":8991617.987999999895692,\"918\":190900.076700000005076,\"919\":967263.887400000006892,\"920\":20954.922480000001087,\"921\":87905.815239999996265,\"922\":34817.756589999997232,\"923\":3669958.416999999899417,\"924\":48929.772179999999935,\"925\":7178907.259999999776483,\"926\":55567.470789999999397,\"927\":165643.672899999975925,\"928\":1334643.084999999962747,\"929\":7974032.970999999903142,\"930\":1373204.202000000048429,\"931\":14348794.380000000819564,\"932\":152756.1418999999878,\"933\":732649.937000000034459,\"934\":10114062.179999999701977,\"935\":3777185.381000000052154,\"936\":272994.663999999989756,\"937\":9380498.953999999910593,\"938\":6081042.959999999962747,\"939\":6794310.861999999731779,\"940\":3780567.934999999590218,\"941\":698790.570700000040233,\"942\":7768711.939000000245869,\"943\":703593.79749999998603,\"944\":8410946.205000000074506,\"945\":93127.351209999993444,\"946\":728872.751599999959581,\"947\":57593620.679999999701977,\"948\":1269134.287999999942258,\"949\":6815057.19400000013411,\"950\":1785875.799000000348315,\"951\":2652598.904000000096858,\"952\":737644.841800000052899,\"953\":26982.6338399999986,\"954\":396401.511799999978393,\"955\":1378165.280999999959022,\"956\":477312.205200000025798,\"957\":8792498.304999999701977,\"958\":2347605.277999999932945,\"959\":10578035.849999999627471,\"960\":208049.625800000008894,\"961\":110664.766600000002654,\"962\":1744383.135000000009313,\"963\":20660640.280000001192093,\"964\":9214302.798000000417232,\"965\":33248.251499999998487,\"966\":319313.104500000015832,\"967\":0.0,\"968\":706198.364100000006147,\"969\":3674355.73700000019744,\"970\":18936665.219999998807907,\"971\":1712474.375,\"972\":763419.903799999970943,\"973\":1631744.084999999962747,\"974\":50716.888250000003609,\"975\":6390546.657999999821186,\"976\":1049956.058999999891967,\"977\":334049.765000000072178,\"978\":640035.60640000004787,\"979\":318963.573900000017602,\"980\":4897487.290000000037253,\"981\":3604787.875,\"982\":115040.664000000004307,\"983\":620371.692099999985658,\"984\":2092222.445999999996275,\"985\":190516.720600000000559,\"986\":7812459.638000000268221,\"987\":137083.641399999993155,\"988\":1500839.242000000085682,\"989\":5870873.599999999627471,\"990\":130363.634000000005472,\"991\":7079460.169999999925494,\"992\":42946034.019999995827675,\"993\":479747.644099999975879,\"994\":995530.764300000038929,\"995\":57233942.429999999701977,\"996\":1899304.11199999996461,\"997\":1582133.291999999899417,\"998\":6185338.377000000327826,\"999\":51083.331610000001092,\"1000\":204599.420699999987846,\"1001\":6875492.160000000149012,\"1002\":370400.946100000001024,\"1003\":398712.92369999998482,\"1004\":10220387.130000000819564,\"1005\":1728485.131000000052154,\"1006\":904066.502199999988079,\"1007\":1261016.158000000054017,\"1008\":3261684.140000000130385,\"1009\":540475.764899999951012,\"1010\":30966155.019999999552965,\"1011\":418669.992800000007264,\"1012\":9190737.671000000089407,\"1013\":269465.53259999997681,\"1014\":6084651.018000000156462,\"1015\":603571.673500000033528,\"1016\":226022.263100000011036,\"1017\":773770.519300000043586,\"1018\":123745.103199999997742,\"1019\":16707562.080000000074506,\"1020\":979452.35730000003241,\"1021\":2681688.868999999947846,\"1022\":981233.83579999988433,\"1023\":259148.742700000031618,\"1024\":1629714.552000000141561,\"1025\":20489.257539999998698,\"1026\":719536.902299999957904,\"1027\":1568152.067999999970198,\"1028\":304993.625600000028498,\"1029\":5354132.089999998919666,\"1030\":722073.817900000140071,\"1031\":220531.250399999989895,\"1032\":1566348.039000000106171,\"1033\":192534.977799999993294,\"1034\":2870773.640999999828637,\"1035\":1290669.881999999983236,\"1036\":1113300.022000000113621,\"1037\":211623.857999999978347,\"1038\":192467.326700000005076,\"1039\":11094100.849999999627471,\"1040\":2539508.845999999903142,\"1041\":779464.485299999942072,\"1042\":1607389.695000000065193,\"1043\":1459346.578999999910593,\"1044\":16232.87699000000066,\"1045\":6230890.105000000447035,\"1046\":69910.627569999996922,\"1047\":8724621.720000000670552,\"1048\":5063232.440000000409782,\"1049\":1159652.287999999942258,\"1050\":178181.673399999999674,\"1051\":0.0,\"1052\":2456974.526999999769032,\"1053\":2601860.592999999877065,\"1054\":1262030.925000000046566,\"1055\":9390984.871999999508262,\"1056\":611182.420200000051409,\"1057\":35758.106619999998657,\"1058\":5452789.917000000365078,\"1059\":430046.649600000004284,\"1060\":98494.33701000000292,\"1061\":1200242.936999999918044,\"1062\":72754.228029999998398,\"1063\":154548.895599999988917,\"1064\":974750.60710000002291,\"1065\":1971578.016999999992549,\"1066\":60482.321859999996377,\"1067\":978482.691799999913201,\"1068\":137703.776299999997718,\"1069\":4766582.446999999694526,\"1070\":7236072.423999999649823,\"1071\":83027044.75,\"1072\":492093.966499999980442,\"1073\":792070.136799999978393,\"1074\":583468.027200000011362,\"1075\":42305.603790000008303,\"1076\":2694091.566999999806285,\"1077\":56911472.270000003278255,\"1078\":117171.673099999999977,\"1079\":2357865.691999999806285,\"1080\":180504.360500000009779,\"1081\":3731069.893999999854714,\"1082\":179951.876699999993434,\"1083\":1814627.507999999681488,\"1084\":48505.825400000001537,\"1085\":1538385.591999999945983,\"1086\":2993673.106000000145286,\"1087\":1021114.147999999928288,\"1088\":445324.518800000019837,\"1089\":1077704.277999999932945,\"1090\":21623540.670000001788139,\"1091\":1647867.591999999945983,\"1092\":241131.004699999990407,\"1093\":449879.691700000024866,\"1094\":961896.901599999982864,\"1095\":684448.541399999987334,\"1096\":199367.736999999993714,\"1097\":356498.648899999971036,\"1098\":528050.516300000017509,\"1099\":127206.583499999978812,\"1100\":2863895.782000000122935,\"1101\":703435.944999999948777,\"1102\":467457.697700000018813,\"1103\":37850.780070000000706,\"1104\":158529.034199999994598,\"1105\":2446375.856999999843538,\"1106\":120903.757700000001932,\"1107\":4074060.876999999396503,\"1108\":3129200.773000000044704,\"1109\":160378.16380000000936,\"1110\":1005340.170999999972992,\"1111\":15277869.230000000447035,\"1112\":2189640.003000000026077,\"1113\":2943160.299000000115484,\"1114\":1984769.977999999886379,\"1115\":953587.093800000031479,\"1116\":1239480.564000000013038,\"1117\":661097.643099999986589,\"1118\":3562167.69400000013411,\"1119\":4402732.381000000052154,\"1120\":46239514.170000001788139,\"1121\":11593140.330000000074506,\"1122\":223575.548999999999069,\"1123\":229235.689500000007683,\"1124\":7003352.703999999910593,\"1125\":163298.435399999987567,\"1126\":12403825.779999999329448,\"1127\":891821.656399999978021,\"1128\":4392133.712000000290573,\"1129\":2666016.367999999318272,\"1130\":105417.29769999999553,\"1131\":397269.700699999986682,\"1132\":453250.970600000000559,\"1133\":109183.20789999999397,\"1134\":4005507.780999999959022,\"1135\":0.0,\"1136\":128277725.599999994039536,\"1137\":29287280.679999999701977,\"1138\":13695961.439999999478459,\"1139\":1056495.664000000106171,\"1140\":22325.984400000001187,\"1141\":448932.57650000002468,\"1142\":1594423.237999999895692,\"1143\":392443.92349999997532,\"1144\":1075866.424000000115484,\"1145\":3965029.884000000078231,\"1146\":15099721.380000000819564,\"1147\":4533749.974999999627471,\"1148\":1006614.265999999945052,\"1149\":41904.207369999996445,\"1150\":58734.668919999996433,\"1151\":1655421.962999999988824,\"1152\":5029970.657999999821186,\"1153\":944668.426199999987148,\"1154\":60345.892169999999169,\"1155\":24433.31557999999859,\"1156\":13977840.949999999254942,\"1157\":389320.698600000003353,\"1158\":520631.447700000018813,\"1159\":52852.407390000000305,\"1160\":4074850.139999999664724,\"1161\":812185.058399999979883,\"1162\":25678095.480000000447035,\"1163\":7128845.459999999962747,\"1164\":2114434.550999999977648,\"1165\":5540172.564000000245869,\"1166\":1399137.115999999921769,\"1167\":1890509.470999999903142,\"1168\":11071775.990000000223517,\"1169\":3254242.521999999880791,\"1170\":220700.378100000001723,\"1171\":20328.022460000003775,\"1172\":5780897.661999999545515,\"1173\":21010.170859999998356,\"1174\":1473440.554000000003725,\"1175\":69527.271450000000186,\"1176\":332956.072600000014063,\"1177\":31131.900169999997161,\"1178\":692916.201800000038929,\"1179\":667084.763799999956973,\"1180\":1522938.59499999997206,\"1181\":12241463.189999999478459,\"1182\":10130523.939999999478459,\"1183\":1555411.114000000059605,\"1184\":589906.155099999974482,\"1185\":445211.766999999992549,\"1186\":381168.743299999972805,\"1187\":290268.240200000000186,\"1188\":620225.114799999981187,\"1189\":2343997.220999999903142,\"1190\":164177.899499999999534,\"1191\":17831697.550000000745058,\"1192\":308376.179599999974016,\"1193\":281642.727300000027753,\"1194\":2205538.007000000216067,\"1195\":4641315.195000000298023,\"1196\":209334.996400000003632,\"1197\":3810898.169999999925494,\"1198\":1112262.705000000074506,\"1199\":4160090.502000000327826,\"1200\":2171486.962999999988824,\"1201\":1419094.185000000055879,\"1202\":4687317.929999999701977,\"1203\":8500358.384999999776483,\"1204\":1531733.236000000033528,\"1205\":455731.510199999960605,\"1206\":145382.173999999999069,\"1207\":4093341.435000000055879,\"1208\":7914161.764000000432134,\"1209\":2182311.135999999940395,\"1210\":1663878.347999999998137,\"1211\":1825226.178000000072643,\"1212\":5332934.751000000163913,\"1213\":103011.174199999994016,\"1214\":15136929.480000000447035,\"1215\":935727.208300000056624,\"1216\":417238.044899999978952,\"1217\":15885.601440000000366,\"1218\":573207.613200000021607,\"1219\":145844.456399999995483,\"1220\":5758347.300999999977648,\"1221\":18743859.629999998956919,\"1222\":9122635.582000000402331,\"1223\":11094213.599999999627471,\"1224\":16292635.449999999254942,\"1225\":195635.652399999962654,\"1226\":2561157.191999999806285,\"1227\":459666.548100000014529,\"1228\":1356967.942000000039116,\"1229\":486569.128199999977369,\"1230\":217791.381599999993341,\"1231\":4746738.129999999888241,\"1232\":118637.446500000005472,\"1233\":1070747.492000000085682,\"1234\":16161843.359999999403954,\"1235\":24876430.170000001788139,\"1236\":666137.648700000019744,\"1237\":583997.960599999991246,\"1238\":945051.782400000025518,\"1239\":462395.1416999999783,\"1240\":4575355.389999999664724,\"1241\":274494.262999999977183,\"1242\":631691.97309999994468,\"1243\":540915.496900000027381,\"1244\":163771.99299999998766,\"1245\":265068.212300000013784,\"1246\":3615161.041000000201166,\"1247\":3249.16868999999997,\"1248\":3947666.106000000145286,\"1249\":5550658.480999999679625,\"1250\":5794991.637000000104308,\"1251\":432752.692900000023656,\"1252\":189851.484900000010384,\"1253\":93305.499060000001918,\"1254\":1323367.90500000002794,\"1255\":23804.16052999999738,\"1256\":864501.89469999994617,\"1257\":50321.129419999997481,\"1258\":657027.303100000019185,\"1259\":32509727.189999997615814,\"1260\":158326.081000000005588,\"1261\":1041274.170999999972992,\"1262\":109080.60370000002149,\"1263\":4849342.269999999552965,\"1264\":1707287.791999999899417,\"1265\":5324816.621000000275672,\"1266\":545177.515099999960512,\"1267\":68282.4915500000061,\"1268\":77223.709480000019539,\"1269\":1940684.023000000044703,\"1270\":97602.470249999983935,\"1271\":2944851.575999999884516,\"1272\":41826408.630000002682209,\"1273\":10031866.119999999180436,\"1274\":3840439.142000000458211,\"1275\":8095692.166000000201166,\"1276\":8301689.708999999798834,\"1277\":2213317.882000000216067,\"1278\":190595.646799999987706,\"1279\":5373976.406999999657273,\"1280\":1331937.041999999899417,\"1281\":85999.182260000001406,\"1282\":2442542.296000000089407,\"1283\":24481798.859999995678663,\"1284\":4227967.087000000290573,\"1285\":2249172.955000000074506,\"1286\":4092552.172999999951571,\"1287\":741647.530800000065938,\"1288\":6812351.150999999605119,\"1289\":380841.762999999977183,\"1290\":2953082.45699999993667,\"1291\":5142835.212000000290573,\"1292\":171596.96809999999823,\"1293\":5749552.661000000312924,\"1294\":4791049.588999999687076,\"1295\":629459.487399999983609,\"1296\":1728936.13800000003539,\"1297\":8421093.867000000551343,\"1298\":2543455.158999999985099,\"1299\":1940120.263999999966472,\"1300\":18807000.640000000596046,\"1301\":12747718.779999999329448,\"1302\":7394037.699000000022352,\"1303\":52761078.429999999701977,\"1304\":112631158.0,\"1305\":14992607.169999999925494,\"1306\":35636.334669999996549,\"1307\":545786.3747999999905,\"1308\":21871594.629999998956919,\"1309\":3257286.819999999366701,\"1310\":1616184.335999999893829,\"1311\":1671094.463999999919906,\"1312\":47459488.679999999701977,\"1313\":971041.072799999965355,\"1314\":620326.591400000150316,\"1315\":2656432.464999999850988,\"1316\":2725887.575000000186264,\"1317\":289512803.100000023841858,\"1318\":2859723.964999999850988,\"1319\":1760055.635999999940395,\"1320\":2429237.583000000100583,\"1321\":3423933.984000000171363,\"1322\":709840.24730000004638,\"1323\":3982619.165000000037253,\"1324\":131378.400200000003679,\"1325\":6915068.042999999597669,\"1326\":1770090.546000000089407,\"1327\":4889256.407999999821186,\"1328\":4855994.627000000327826,\"1329\":1836952.364999999990687,\"1330\":28841911.059999998658895,\"1331\":44138.948089999998046,\"1332\":3346135.240000000223517,\"1333\":1008531.047000000020489,\"1334\":21903165.140000000596046,\"1335\":61786.860209999991639,\"1336\":39183.506379999998899,\"1337\":55500.947219999994559,\"1338\":1704920.003999999957159,\"1339\":9449728.561000000685453,\"1340\":4861857.71999999973923,\"1341\":6788335.016999999061227,\"1342\":618308.334099999978207,\"1343\":44482.841090000001714,\"1344\":91080.906000000002678,\"1345\":4488762.006000000052154,\"1346\":1441419.041999999899417,\"1347\":2024458.61199999996461,\"1348\":752065.797299999976531,\"1349\":4140246.185000000055879,\"1350\":590379.712700000032782,\"1351\":3133034.333999999798834,\"1352\":1212983.889999999897554,\"1353\":352044.952700000023469,\"1354\":4760042.843000000342727,\"1355\":694889.358300000079908,\"1356\":384269.417799999995623,\"1357\":4633197.065000000409782,\"1358\":495702.024199999985285,\"1359\":1648318.599999999860302,\"1360\":288994.144800000009127,\"1361\":636202.045200000051409,\"1362\":3486285.731000000145286,\"1363\":51380.996359999997367,\"1364\":472610.455000000016298,\"1365\":280154.403500000014901,\"1366\":2448292.63799999980256,\"1367\":3679091.313000000081956,\"1368\":11082261.910000000149012,\"1369\":3547735.462999999988824,\"1370\":36139207.71000000089407,\"1371\":205027.877500000002328,\"1372\":76855.011079999996582,\"1373\":1780238.208000000100583,\"1374\":13297947.580000000074506,\"1375\":62614.458440000002156,\"1376\":6859.932410999999774,\"1377\":1535341.293999999994412,\"1378\":147625.934899999992922,\"1379\":452890.164800000027753,\"1380\":2071927.121000000042841,\"1381\":117137.847500000003492,\"1382\":2373087.186000000219792,\"1383\":22618011.570000000298023,\"1384\":335989.096000000019558,\"1385\":9735779.88399999961257,\"1386\":2926134.77600000007078,\"1387\":9346673.414000000804663,\"1388\":23557234.07999999448657,\"1389\":3353125.851999999955296,\"1390\":68715.45846999999776,\"1391\":4523940.56900000013411,\"1392\":1738407.290000000270084,\"1393\":17131508.859999999403954,\"1394\":224409.912400000001071,\"1395\":267977.208800000022165,\"1396\":1457204.294999999925494,\"1397\":1642004.499000000068918,\"1398\":4961.079306999999062,\"1399\":479454.489399999962188,\"1400\":2181747.376999999862164,\"1401\":2511095.391999999992549,\"1402\":479510.865300000004936,\"1403\":4852048.314000000245869,\"1404\":198386.796400000021094,\"1405\":814237.141199999954551,\"1406\":1879910.80199999990873,\"1407\":84986.671080000000074,\"1408\":317858.606199999980163,\"1409\":1086171.938000000081956,\"1410\":2402515.405999999959022,\"1411\":111905.036399999997229,\"1412\":16845119.280000001192093,\"1413\":626809.819999999832362,\"1414\":17810274.71000000089407,\"1415\":599084.151799999992363,\"1416\":1896936.324000000022352,\"1417\":141954.519200000009732,\"1418\":1499260.716999999945983,\"1419\":27543010.300000000745058,\"1420\":19975109.320000000298023,\"1421\":355066.701000000000931,\"1422\":705578.229199999943376,\"1423\":1092779.19399999990128,\"1424\":1919712.188000000081956,\"1425\":1861306.753999999957159,\"1426\":11659663.890000000596046,\"1427\":3633088.578000000212342,\"1428\":1476710.355999999912456,\"1429\":2274767.614000000059605,\"1430\":22875085.680000003427267,\"1431\":21935863.160000000149012,\"1432\":9094.44763199999943,\"1433\":368517.990999999979977,\"1434\":18230.83893000000171,\"1435\":13738807.130000000819564,\"1436\":16706434.560000000521541,\"1437\":4693293.775999999605119,\"1438\":554874.170099999988452,\"1439\":3953754.703999999444932,\"1440\":1183555.669999999925494,\"1441\":947148.965899999951944,\"1442\":63800607.399999998509884,\"1443\":1418417.674000000115484,\"1444\":354717.170400000002701,\"1445\":3116572.570999999996275,\"1446\":1969548.485000000102446,\"1447\":2625087.464000000152737,\"1448\":120013.018500000005588,\"1449\":240003.486600000003818,\"1450\":164459.779000000009546,\"1451\":2769071.515999999828637,\"1452\":178012.545699999987846,\"1453\":88320.741869999998016,\"1454\":3933572.131000000052154,\"1455\":3006977.81900000013411,\"1456\":431050.14069999998901,\"1457\":2652824.407000000122935,\"1458\":2185806.441999999806285,\"1459\":1331486.034999999916181,\"1460\":382318.81170000002021,\"1461\":8087348.531999999657273,\"1462\":3270140.52600000007078,\"1463\":3247815.668999999761581,\"1464\":3065608.756000000052154,\"1465\":1380194.813000000314787,\"1466\":318580.217699999979232,\"1467\":98424.430890000003274,\"1468\":656192.939699999988079,\"1469\":16062621.76999999769032,\"1470\":5431028.81900000013411,\"1471\":4440616.986999999731779,\"1472\":3465764.903000000398606,\"1473\":16434702.720000000670552,\"1474\":5488644.990000000223517,\"1475\":1314347.760999999940395,\"1476\":8245313.808000000193715,\"1477\":2588443.128000000026077,\"1478\":228480.252399999997579,\"1479\":14616016.150000000372529,\"1480\":3795112.918000000528991,\"1481\":4273857.071000000461936,\"1482\":6581209.956000000238419,\"1483\":14146.968650000000707,\"1484\":6246675.358000000007451,\"1485\":3823751.876000000163913,\"1486\":485994.093999999982771,\"1487\":21434117.640000000596046,\"1488\":3552809.294000000227243,\"1489\":81300.814650000000256,\"1490\":561977.5335999999661,\"1491\":61171.235370000002149,\"1492\":7088593.06599999871105,\"1493\":1122263.790000000037253,\"1494\":235256.635800000018207,\"1495\":76033.050450000009732,\"1496\":5669273.377999999560416,\"1497\":175205.025800000003073,\"1498\":225932.061699999991106,\"1499\":695103.586800000048242,\"1500\":720901.199099999968894,\"1501\":1265977.237999999662861,\"1502\":1915540.371000000042841,\"1503\":17614086.570000000298023,\"1504\":1273193.352999999886379,\"1505\":3694200.055000000167638,\"1506\":2521243.054000000003725,\"1507\":0.0,\"1508\":111623.15690000000177,\"1509\":1151534.158000000054017,\"1510\":16893.602559999999357,\"1511\":195015.517499999987194,\"1512\":2206440.021999999880791,\"1513\":1235195.996000000042841,\"1514\":906761.270299999974668,\"1515\":7705.796433000000434,\"1516\":1297434.989999999990687,\"1517\":6630256.990000000223517,\"1518\":407146758.5,\"1519\":91264691.429999992251396,\"1520\":1272065.834999999962747,\"1521\":530734.009199999971315,\"1522\":7607364.109000000171363,\"1523\":1113852.506000000052154,\"1524\":96791784.790000006556511,\"1525\":3846865.995000000111759,\"1526\":3341963.423999999649823,\"1527\":3881819.054000000003725,\"1528\":251515.445700000011129,\"1529\":573309.089799999957904,\"1530\":4082179.007000000216067,\"1531\":545639.79749999998603,\"1532\":3468470.946000000461936,\"1533\":150354.528499999985797,\"1534\":315964.37589999998454,\"1535\":2006305.571999999927357,\"1536\":229213.139100000000326,\"1537\":9295822.350999999791384,\"1538\":101778.797000000005937,\"1539\":816728.956000000005588,\"1540\":346903.470499999995809,\"1541\":629628.615100000053644,\"1542\":107159.312999999994645,\"1543\":518793.59330000000773,\"1544\":25580.001420000000508,\"1545\":102312.112999999997555,\"1546\":1439840.516999999992549,\"1547\":6356608.365000000223517,\"1548\":936866.001500000013039,\"1549\":513494.258600000001024,\"1550\":3772788.061000000219792,\"1551\":1082214.350000000093132,\"1552\":10177766.949999999254942,\"1553\":2031336.472000000067055,\"1554\":3379735.277999999467284,\"1555\":11493918.740000000223517,\"1556\":82270.480160000006435,\"1557\":465270.3127000000095,\"1558\":116923619.099999994039536,\"1559\":3262022.396000000182539,\"1560\":0.0,\"1561\":828669.371900000027381,\"1562\":4830061.712000000290573,\"1563\":3774366.585999999660999,\"1564\":236711.133999999961816,\"1565\":739595.447999999974854,\"1566\":841387.775200000032782,\"1567\":6759.583306999999877,\"1568\":33133244.660000000149012,\"1569\":1987250.518000000156462,\"1570\":103601.993700000006356,\"1571\":2859836.717000000178814,\"1572\":4375446.445000000298023,\"1573\":2120635.899999999906868,\"1574\":2453253.717000000178814,\"1575\":704766.416199999977834,\"1576\":2608963.955999999772757,\"1577\":633191.572000000043772,\"1578\":26383921.769999999552965,\"1579\":85938296.290000006556511,\"1580\":2623283.435000000055879,\"1581\":787830.66910000005737,\"1582\":52979.816919999997481,\"1583\":5453128.17200000025332,\"1584\":3202038.436999999918044,\"1585\":65455.803859999999986,\"1586\":75392.620209999993676,\"1587\":2587653.865999999921769,\"1588\":8155788.876000000163913,\"1589\":22621394.120000001043081,\"1590\":1024124.621000000042841,\"1591\":1794444.935999999986962,\"1592\":2381430.81900000013411,\"1593\":12642859.609999999403954,\"1594\":2284689.771999999880791,\"1595\":3879000.259000000543892,\"1596\":359193.417000000015832,\"1597\":6652469.09499999973923,\"1598\":921283.702399999951012,\"1599\":2245903.151999999769032,\"1600\":2074294.908999999985099,\"1601\":1799293.26300000003539,\"1602\":406267.294500000018161,\"1603\":8515241.622999999672174,\"1604\":166365.284500000008848,\"1605\":5892409.195000000298023,\"1606\":2578971.976999999955296,\"1607\":407586.490600000019185,\"1608\":953801.322200000053272,\"1609\":2262139.412000000011176,\"1610\":24197664.320000000298023,\"1611\":27334419.46000000461936,\"1612\":1290782.6339999998454,\"1613\":288757.365999999979977,\"1614\":5127500.967000000178814,\"1615\":5131560.031999999657273,\"1616\":1970112.243999999947846,\"1617\":42361.979690000000119,\"1618\":5198.760105999999723,\"1619\":47344481.840000003576279,\"1620\":349451.661199999973178,\"1621\":4784284.480000000447035,\"1622\":11767905.619999999180436,\"1623\":127702.691399999996065,\"1624\":774176.425799999968149,\"1625\":5275093.076000000350177,\"1626\":4084208.53899999987334,\"1627\":0.0,\"1628\":444738.209500000055414,\"1629\":867016.259899999946356,\"1630\":672598.327000000048429,\"1631\":7101785.026999998837709,\"1632\":27441533.670000001788139,\"1633\":967444.290299999993294,\"1634\":182511.342600000003586,\"1635\":271855.870799999975134,\"1636\":5921386.407999999821186,\"1637\":4765567.68099999986589,\"1638\":32267310.820000000298023,\"1639\":144728.213599999988219,\"1640\":797335.646000000066124,\"1641\":1154803.959999999962747,\"1642\":6709070.5,\"1643\":7308346.328999999910593,\"1644\":232370.189600000012433,\"1645\":40342.5949099999998,\"1646\":1592731.960999999893829,\"1647\":1610546.746000000042841,\"1648\":5490.674522999999681,\"1649\":485576.912300000025425,\"1650\":12809732.269999999552965,\"1651\":609231.814000000013038,\"1652\":945243.460399999981746,\"1653\":1267217.506999999983236,\"1654\":250117.32329999996,\"1655\":1720930.760000000009313,\"1656\":304880.873699999996461,\"1657\":2108571.45699999993667,\"1658\":1662525.327000000048429,\"1659\":206922.107799999997951,\"1660\":237241.067500000004657,\"1661\":5198760.105999998748302,\"1662\":539032.541800000006333,\"1663\":128131.148300000000745,\"1664\":1637607.178000000072643,\"1665\":5289412.554999999701977,\"1666\":861085.515099999960512,\"1667\":191678.064099999959581,\"1668\":84398.106669999993755,\"1669\":818532.984900000039488,\"1670\":1861870.51300000003539,\"1671\":267255.597300000023097,\"1672\":334996.880200000014156,\"1673\":171416.565200000011828,\"1674\":305309.330599999986589,\"1675\":983646.724299999885261,\"1676\":223158.367399999988265,\"1677\":271371.038100000005215,\"1678\":4129534.763999999966472,\"1679\":293526.767200000002049,\"1680\":7524717.037999999709427,\"1681\":155180.305699999997159,\"1682\":330588.284700000018347,\"1683\":479555.966100000019651,\"1684\":26353478.780000001192093,\"1685\":6427867.503999999724328,\"1686\":9472842.679999997839332,\"1687\":407823.269399999990128,\"1688\":182398.590800000005402,\"1689\":79053.671230000007199,\"1690\":118231.539999999993597,\"1691\":2214896.407000000122935,\"1692\":36133.570119999996678,\"1693\":9540493.762000000104308,\"1694\":244784.163100000005215,\"1695\":177369.860400000005029,\"1696\":131998.535100000008242,\"1697\":3423933.984000000171363,\"1698\":179816.574499999987893,\"1699\":422075.097200000018347,\"1700\":132956.925400000007358,\"1701\":199457.93849999998929,\"1702\":393221.910900000017136,\"1703\":367525.775199999974575,\"1704\":17217200.230000000447035,\"1705\":95478.226290000005974,\"1706\":527137.226699999999255,\"1707\":10294465.060000000521541,\"1708\":25392.833419999999023,\"1709\":2663986.83600000012666,\"1710\":1752388.51300000003539,\"1711\":3110596.725000000093132,\"1712\":116844.692800000004354,\"1713\":10519179.410000000149012,\"1714\":102118.179900000017369,\"1715\":278012.119200000015553,\"1716\":3333281.535000000149012,\"1717\":6974826.497999999672174,\"1718\":1161794.571999999927357,\"1719\":1170025.453999999910593,\"1720\":880693.053500000038184,\"1721\":1085427.77600000007078,\"1722\":213044.53070000000298,\"1723\":2631739.820000000298023,\"1724\":11739717.669999999925494,\"1725\":2062681.47399999992922,\"1726\":36385.006639999999607,\"1727\":980670.076699999975972,\"1728\":2049489.51300000003539,\"1729\":43990.115709999998217,\"1730\":22108373.420000001788139,\"1731\":18293979.940000001341104,\"1732\":21595352.719999998807907,\"1733\":84651.798219999996945,\"1734\":6848544.479000000283122},\"Fe-1_Membrane\":{\"0\":12344075.119999999180436,\"1\":1163255.895999999949709,\"2\":2642416.621999999973923,\"3\":531446.236200000043027,\"4\":6181114.087000000290573,\"5\":9637183.867999998852611,\"6\":13101495.550000002607703,\"7\":6631497.558000000193715,\"8\":57839378.359999999403954,\"9\":1980038.891999999992549,\"10\":3307402.547999999951571,\"11\":681208.912299999967218,\"12\":7135818.543999999761581,\"13\":11476067.130000000819564,\"14\":2361878.944000000599772,\"15\":7292623.351999999955296,\"16\":1713689.807000000029802,\"17\":31579006.920000001788139,\"18\":662732.444200000027195,\"19\":6199162.809999998658896,\"20\":379137.959800000011455,\"21\":6631706.213000000454485,\"22\":698516.908100000000559,\"23\":9393578.260999999940395,\"24\":473919.841499999980442,\"25\":3240424.046999999787658,\"26\":13420738.869999999180436,\"27\":1437429.57300000009127,\"28\":9014450.733999999240041,\"29\":6861331.88399999961257,\"30\":842291.163700000033714,\"31\":10320114.189999999478459,\"32\":659070.535499999998137,\"33\":716367.408900000038557,\"34\":2939646.759999999776483,\"35\":6599364.570000000298023,\"36\":12139592.470000000670552,\"37\":943144.928300000028685,\"38\":11812002.919999999925494,\"39\":2553007.626000000163913,\"40\":2008937.716000000014901,\"41\":866349.17359999998007,\"42\":900161.84050000004936,\"43\":3037923.626000000163913,\"44\":7288763.220999999903142,\"45\":16573527.5,\"46\":1118812.218000000109896,\"47\":3734416.572999999858439,\"48\":808551.526399999973364,\"49\":1473109.709000000031665,\"50\":4607119.315000000409782,\"51\":708177.670100000104867,\"52\":2446175.873999999836087,\"53\":3323156.058999999891967,\"54\":2484359.87900000018999,\"55\":1504721.057000000029802,\"56\":38524114.090000003576279,\"57\":176564.509300000005169,\"58\":16643427.179999999701977,\"59\":2424162.689999999944121,\"60\":708448.922600000048988,\"61\":23193131.679999999701977,\"62\":47267833.969999998807907,\"63\":2769383.654999999795109,\"64\":2078002.773999999975786,\"65\":4037593.401999999769032,\"66\":2762185.030999999959022,\"67\":1653805.601999999955296,\"68\":2166368.490999999921769,\"69\":38309198.649999998509884,\"70\":1008589.809000000008382,\"71\":63117325.96000000089407,\"72\":4371964.266999999992549,\"73\":408130.678499999979977,\"74\":471655.926399999996647,\"75\":10522510.279999999329448,\"76\":7019910.265999999828637,\"77\":1047556.273999999975786,\"78\":6418981.660000000149012,\"79\":4156422.859999999869615,\"80\":10667526.03999999910593,\"81\":2058702.115999999921769,\"82\":5749613.962000000290573,\"83\":283959.632099999987986,\"84\":2949870.893000000156462,\"85\":8080194.542000000365078,\"86\":26891555.129999998956919,\"87\":19749268.260000001639128,\"88\":534638.669400000013411,\"89\":315080.639599999994971,\"90\":1848585.760000000242144,\"91\":21306883.550000000745058,\"92\":2848568.518999999854714,\"93\":7864131.496000000275672,\"94\":92460.586349999997765,\"95\":5327816.331000000238419,\"96\":1045991.354999999981374,\"97\":3982716.935000000521541,\"98\":7877381.136999999172986,\"99\":370791.729099999996834,\"100\":395830.420999999972992,\"101\":3129314.851999999955296,\"102\":24077832.129999998956919,\"103\":1709308.036000000080094,\"104\":1426683.801000000210479,\"105\":75794.207030000005034,\"106\":116023.03870000000461,\"107\":664725.106799999950454,\"108\":1170037.208000000100583,\"109\":1704300.296999999787658,\"110\":508055.924799999978859,\"111\":49529662.469999998807907,\"112\":2683104.496000000275672,\"113\":432772.924400000018068,\"114\":6184765.562000000849366,\"115\":10657093.25,\"116\":4338162.032999999821186,\"117\":3155396.822999999858439,\"118\":3384605.182000000029802,\"119\":93616539.290000006556511,\"120\":17144201.019999999552965,\"121\":2266314.603000000119209,\"122\":26905117.759999997913837,\"123\":12322166.26999999769032,\"124\":9407975.50899999961257,\"125\":8616648.516000000759959,\"126\":3710421.160000000149012,\"127\":935904.573199999984354,\"128\":17271481.03999999910593,\"129\":625132.675200000056066,\"130\":1571282.246000000042841,\"131\":1846081.889999999897554,\"132\":99734.326350000003004,\"133\":259682.533699999999953,\"134\":9759247.49100000038743,\"135\":4287980.321000000461936,\"136\":7980561.412999999709427,\"137\":18528632.030000001192093,\"138\":1097112.017999999923632,\"139\":1672062.982000000076368,\"140\":5739076.845999999903142,\"141\":2247431.256000000052154,\"142\":24993830.940000005066395,\"143\":4042705.467999999877065,\"144\":635033.391299999901094,\"145\":2940168.399999999441206,\"146\":2166472.81900000013411,\"147\":704661.820399999967776,\"148\":57109083.179999999701977,\"149\":32640021.490000002086163,\"150\":3096451.56900000013411,\"151\":4567161.735999999567866,\"152\":4374885.446999999694526,\"153\":14092610.439999999478459,\"154\":1012940.282000000006519,\"155\":70004.009520000006887,\"156\":6172559.200000001117587,\"157\":5222549.497000000439584,\"158\":4255847.332999999634922,\"159\":3836553.570999999996275,\"160\":4030290.450000000186264,\"161\":1817600.378000000258908,\"162\":3222688.307000000029802,\"163\":5215037.889999999664724,\"164\":3532646.447999999858439,\"165\":9452732.171000000089407,\"166\":5268036.453999999910593,\"167\":155406.814600000012433,\"168\":3965085.523000000044704,\"169\":3255760.24599999981001,\"170\":2100328.941000000108033,\"171\":876437.679899999988265,\"172\":2013423.814999999944121,\"173\":8210187.083999999798834,\"174\":5808976.527999999001622,\"175\":865514.550500000012107,\"176\":2085723.037999999942258,\"177\":8102520.708999999798834,\"178\":5351498.760999999940395,\"179\":11670117.000000001862645,\"180\":5866878.502999999560416,\"181\":6983499.834999999962747,\"182\":2056824.214000000152737,\"183\":2147485.145000000018626,\"184\":5528543.178000000305474,\"185\":11294536.619999999180436,\"186\":1588913.658999999985099,\"187\":7092209.489000000059605,\"188\":2685295.382000000216067,\"189\":12932484.380000000819564,\"190\":297365.765000000072178,\"191\":10389700.890000000596046,\"192\":2785971.788999999407679,\"193\":136304.379199999995762,\"194\":2094173.595999999903142,\"195\":73286164.719999998807907,\"196\":21557270.469999998807907,\"197\":1336857.493000000016764,\"198\":16795745.890000000596046,\"199\":500846.868099999963306,\"200\":5823060.792000000365078,\"201\":599947.924200000008568,\"202\":434567.364000000001397,\"203\":1677801.014999999897555,\"204\":338909.128099999972619,\"205\":3405470.757999999914318,\"206\":661751.76210000005085,\"207\":7262994.234000001102686,\"208\":5864687.61699999962002,\"209\":1389751.729999999981374,\"210\":10985726.080000000074506,\"211\":494149.017999999981839,\"212\":2320878.08600000012666,\"213\":24002716.050000000745058,\"214\":3428422.891999999992549,\"215\":1176088.226000000024214,\"216\":2527551.621999999973923,\"217\":703921.09250000002794,\"218\":600761.681699999957345,\"219\":12198016.089999999850988,\"220\":310166.796299999987241,\"221\":4756099.531999999657273,\"222\":2766671.129999999888241,\"223\":2777416.901999999769032,\"224\":590339.326200000010431,\"225\":2292605.229999999981374,\"226\":2712942.271000000182539,\"227\":236354.818999999988591,\"228\":919139.082399999955669,\"229\":234998.556600000010803,\"230\":682805.128900000010617,\"231\":2397663.407999999821186,\"232\":2551755.691000000108033,\"233\":9488099.323000000789762,\"234\":482140.878700000001118,\"235\":439282.98430000001099,\"236\":8853577.139000000432134,\"237\":5816488.134999999776483,\"238\":90094429.959999993443489,\"239\":629034.537999999942258,\"240\":345440.053500000038184,\"241\":2949244.925999999977648,\"242\":354067.969500000006519,\"243\":869364.249399999971502,\"244\":1622820.220999999903142,\"245\":2894681.442999999970198,\"246\":34189290.549999997019768,\"247\":17745129.629999998956919,\"248\":5931248.807000000029802,\"249\":284794.255100000009406,\"250\":27115860.079999998211861,\"251\":471009.093600000021979,\"252\":241206.065600000001723,\"253\":7970858.919999999925494,\"254\":1438890.162999999942258,\"255\":2307106.80599999986589,\"256\":8398811.895999999716878,\"257\":3563423.172999999951571,\"258\":6554190.595999999903142,\"259\":4888908.927000000141561,\"260\":657036.14179999998305,\"261\":1936742.820999999996275,\"262\":319034.666299999982584,\"263\":6450697.33600000012666,\"264\":8035229.224000000394881,\"265\":12953349.96000000089407,\"266\":265044.986900000018068,\"267\":24005845.890000000596046,\"268\":2840743.927000000141561,\"269\":124327538.200000017881393,\"270\":1341343.591999999945983,\"271\":26521.191149999998743,\"272\":1888126.027000000001863,\"273\":1235972.429999999701977,\"274\":1903253.570000000065193,\"275\":136314812.0,\"276\":8772201.390000000596046,\"277\":69972711.159999996423721,\"278\":121875.832999999998719,\"279\":1646502.649999999906868,\"280\":634960.36179999995511,\"281\":3871816.394999999552965,\"282\":1193719.63800000003539,\"283\":1072177.654000000096858,\"284\":444019.47019999998156,\"285\":2911373.904000000096858,\"286\":2001530.435999999986962,\"287\":327912969.200000047683716,\"288\":936853.956899999990128,\"289\":355027.786000000021886,\"290\":500565.182800000009593,\"291\":167206.298199999990175,\"292\":1067065.587999999988824,\"293\":479543.114400000020396,\"294\":2897185.311999999918044,\"295\":476548.904199999989942,\"296\":60703.178749999999127,\"297\":3061710.384000000543892,\"298\":261894.284799999993993,\"299\":2772200.507999999914318,\"300\":6957000.553000001236796,\"301\":2209977.546000000089407,\"302\":40998771.479999996721745,\"303\":982539.136900000041351,\"304\":15729514.930000001564622,\"305\":1323399.195999999996275,\"306\":1644624.747999999905005,\"307\":14260578.330000000074506,\"308\":2059641.067000000039116,\"309\":17209927.589999999850988,\"310\":2467250.106000000145286,\"311\":14523484.599999999627471,\"312\":10869922.130000000819564,\"313\":2401106.228000000119209,\"314\":4758186.089999999850988,\"315\":8132880.122000001370907,\"316\":7468415.834999999962747,\"317\":12085341.970000000670552,\"318\":1608422.972999999998137,\"319\":41734283.049999997019768,\"320\":7018136.692000000737608,\"321\":985324.691400000010617,\"322\":2342578.285999999847263,\"323\":260851.005999999993946,\"324\":1682913.081000000005588,\"325\":1773991.3230000003241,\"326\":187685.861600000003818,\"327\":2027716.735000000102446,\"328\":1480412.65999999968335,\"329\":14591297.720000000670552,\"330\":3593156.620000000111759,\"331\":687739.837799999979325,\"332\":1272174.205999999772757,\"333\":6684496.122000001370907,\"334\":571080.398999999975786,\"335\":4349846.756000000052154,\"336\":1258089.942000000039116,\"337\":14711274.78999999910593,\"338\":5426823.49199999962002,\"339\":274194.542200000025332,\"340\":5308620.001000000163913,\"341\":32363552.600000001490116,\"342\":3030829.330000000540167,\"343\":894402.94129999994766,\"344\":323958942.399999976158142,\"345\":2728382.796999999787658,\"346\":20472260.489999998360872,\"347\":4542540.355000000447035,\"348\":592039.870699999970384,\"349\":507492.554300000017974,\"350\":4126898.069000000599772,\"351\":89953587.319999992847443,\"352\":1533515.553000000072643,\"353\":3208499.714999999850988,\"354\":25201443.429999995976686,\"355\":5830781.054999999701977,\"356\":4202222.800999999977648,\"357\":688668.356000000028871,\"358\":786642.67090000002645,\"359\":3846882.030999999959022,\"360\":20778984.469999995082617,\"361\":15709692.630000000819564,\"362\":347923.057199999981094,\"363\":565154.575199999962933,\"364\":5490776.484000000171363,\"365\":1384743.992000000085682,\"366\":1418441.898000000044704,\"367\":1143224.942000000039116,\"368\":1634713.598999999696389,\"369\":3222792.634999999776483,\"370\":33922211.170000001788139,\"371\":28992718.699999999254942,\"372\":6938221.533999999985099,\"373\":38868396.110000006854534,\"374\":1096381723.0,\"375\":7575977.88300000037998,\"376\":697275.406300000031479,\"377\":15863054.620000001043081,\"378\":1324651.131000000052154,\"379\":2217071.842999999877065,\"380\":7038897.940999999642372,\"381\":2994940.53800000064075,\"382\":10610145.709999999031424,\"383\":953911.565799999982119,\"384\":292691.87589999998454,\"385\":6228165.962000000290573,\"386\":1070508.408000000054017,\"387\":1344890.739999999990687,\"388\":25709520.219999998807907,\"389\":1439933.442000000039116,\"390\":260965.766600000002654,\"391\":622367.986299999989569,\"392\":13663822.839999999850988,\"393\":881987.923199999961071,\"394\":3560919.304000000003725,\"395\":167665.340800000005402,\"396\":6165047.593000000342727,\"397\":1552503.228000000119209,\"398\":2560414.905999999959022,\"399\":10696737.849999999627471,\"400\":54849341.229999996721745,\"401\":33972288.549999997019768,\"402\":1324025.164000000106171,\"403\":4508529.466000000014901,\"404\":11479196.969999998807907,\"405\":697692.717799999983981,\"406\":5268453.765999999828637,\"407\":5560467.509999999776483,\"408\":7377546.248999999836087,\"409\":3586896.947000000160188,\"410\":5205961.364000000059605,\"411\":2678618.396999999880791,\"412\":9915426.332000000402331,\"413\":1330702.148000000044703,\"414\":15365410.609999999403954,\"415\":1828241.821999999927357,\"416\":5516128.160000000149012,\"417\":1388395.468000000109896,\"418\":490080.230600000009872,\"419\":996477.342099999892525,\"420\":5336684.201000000350177,\"421\":1644624.747999999905005,\"422\":569254.660999999963678,\"423\":12071779.349999999627471,\"424\":335518.471900000004098,\"425\":515139.788100000005215,\"426\":1235346.462999999988824,\"427\":4667003.519999999552965,\"428\":44051405.340000003576279,\"429\":287006.006200000003446,\"430\":3965502.833999999798834,\"431\":700071.39359999995213,\"432\":1465911.084999999962747,\"433\":5116030.729000000283122,\"434\":34859075.560000002384186,\"435\":17472833.850000001490116,\"436\":4844047.936999998986721,\"437\":534669.967799999983981,\"438\":1178592.09499999997206,\"439\":6937073.927000000141561,\"440\":1888334.682999999960884,\"441\":5586862.464999999850988,\"442\":58533158.780000001192093,\"443\":1709412.364000000059605,\"444\":280725.467699999979232,\"445\":388162.321600000024773,\"446\":7682600.979000000283122,\"447\":636410.519300000043586,\"448\":852640.489700000034645,\"449\":484822.105299999995623,\"450\":6707135.273000000044703,\"451\":2030742.243000000016764,\"452\":4449375.55599999986589,\"453\":28401179.600000001490116,\"454\":10649790.300000000745058,\"455\":521806.339800000016112,\"456\":603547.236200000043027,\"457\":487211.213799999968614,\"458\":1995479.418999999994412,\"459\":19241191.469999998807907,\"460\":20909394.320000000298023,\"461\":2393698.947999999858439,\"462\":4510824.678999999538064,\"463\":3020500.870000000111759,\"464\":79230767.5,\"465\":159725988.900000005960464,\"466\":6291180.002999999560416,\"467\":12541254.820000000298023,\"468\":11079621.179999999701977,\"469\":544591549.5,\"470\":15786895.259999999776483,\"471\":1299299.455000000074506,\"472\":2167724.75400000018999,\"473\":14936623.01999999769032,\"474\":103051953.0,\"475\":563673.119300000020303,\"476\":39817779.840000003576279,\"477\":9027804.70299999974668,\"478\":1180157.01300000003539,\"479\":1109735.692000000039116,\"480\":25569720.850000001490116,\"481\":14562085.910000002011657,\"482\":1530803.027999999932945,\"483\":2635426.654000000096858,\"484\":29345346.940000001341104,\"485\":34436547.630000002682209,\"486\":6694928.911000000312924,\"487\":6260298.950000000186264,\"488\":2737354.995000000111759,\"489\":4639565.286999999545515,\"490\":2482481.976999999955296,\"491\":1294813.355999999912456,\"492\":1955626.16800000006333,\"493\":272880.010899999993853,\"494\":1109109.725000000093132,\"495\":13839093.689999999478459,\"496\":2363548.189999999944121,\"497\":673634.708000000100583,\"498\":3607240.884000000078231,\"499\":45169800.240000002086163,\"500\":1631270.779000000096858,\"501\":643869.962999999988824,\"502\":755000.023999999975786,\"503\":15179706.980000000447035,\"504\":3166664.234000000171363,\"505\":1116412.675999999977648,\"506\":4922398.178000000305474,\"507\":3425710.367999999783933,\"508\":4032377.007000000216067,\"509\":6323730.302999999374151,\"510\":7303577.78000000026077,\"511\":1394029.172999999951571,\"512\":1599242.118999999947846,\"513\":15981988.400000000372529,\"514\":6912139.563000000081956,\"515\":78967.861229999994976,\"516\":9865661.932000000029802,\"517\":1474570.299000000115484,\"518\":2414251.541000000201166,\"519\":185411513.699999988079071,\"520\":20342893.910000000149012,\"521\":4705291.853000000119209,\"522\":7281877.581000000238419,\"523\":1616351.891999999992549,\"524\":2815079.268000000156462,\"525\":1756359.911000000080094,\"526\":53986549.640000000596046,\"527\":1977639.351000000024214,\"528\":4951297.001000000163913,\"529\":5872303.553000000305474,\"530\":10032064.910000000149012,\"531\":2235224.893999999854714,\"532\":9787520.347999999299645,\"533\":9489977.224999999627471,\"534\":553511.583499999949709,\"535\":465229.328800000075716,\"536\":1934030.296000000089407,\"537\":7365965.854000000283122,\"538\":6746258.229000000283122,\"539\":1634713.598999999696389,\"540\":10438004.699999999254942,\"541\":19359081.980000000447035,\"542\":4914469.25899999961257,\"543\":352179.634799999999814,\"544\":1132479.169999999925494,\"545\":952075.395099999965169,\"546\":1288240.699999999953434,\"547\":5169655.259999999776483,\"548\":2054737.655999999959022,\"549\":9936291.908999999985099,\"550\":31657252.829999998211861,\"551\":30611887.440000001341104,\"552\":19737792.190000001341104,\"553\":930802.939699999988079,\"554\":245817.358000000007451,\"555\":7898977.00899999961257,\"556\":2311488.577000000048429,\"557\":52916145.560000002384186,\"558\":273735.499499999976251,\"559\":2324425.234000000171363,\"560\":2951435.811000000219792,\"561\":20079987.649999998509884,\"562\":4212655.588999999687076,\"563\":33807450.5,\"564\":9257326.046000000089407,\"565\":561492.666500000050291,\"566\":1215628.493000000249594,\"567\":6960130.389000000432134,\"568\":17908924.399999998509884,\"569\":58194093.159999996423721,\"570\":3637495.970000000204891,\"571\":1464554.821999999927357,\"572\":2447532.135999999940395,\"573\":1620107.695999999996275,\"574\":936457.511000000056811,\"575\":312555904.800000011920929,\"576\":89984885.680000007152557,\"577\":79961062.680000007152557,\"578\":106424873.5,\"579\":7285216.072999999858439,\"580\":3429987.811000000219792,\"581\":55804984.640000000596046,\"582\":295519.161499999987427,\"583\":3524926.183999999891967,\"584\":1614056.679000000003725,\"585\":2481334.370000000111759,\"586\":1835336.118000000016764,\"587\":144055.940899999986868,\"588\":4003999.822999999858439,\"589\":1427518.424000000115484,\"590\":10175.515740000000733,\"591\":24128952.78999999910593,\"592\":1071447.358999999938533,\"593\":2319730.478999999817461,\"594\":61596225.429999999701977,\"595\":2942776.597000000067055,\"596\":2110970.384999999776483,\"597\":32274873.899999998509884,\"598\":1959903.611000000033528,\"599\":622618.37320000003092,\"600\":193778.60999999998603,\"601\":437874.557900000014342,\"602\":667312.438300000037998,\"603\":3808593.697999999858439,\"604\":544810.63800000003539,\"605\":5550765.016999999992549,\"606\":321319.446999999985564,\"607\":969769.403999999980442,\"608\":2910330.625,\"609\":808155.080399999977089,\"610\":8038254.733000000007451,\"611\":851127.735400000005029,\"612\":931741.89069999998901,\"613\":3608805.802000000141561,\"614\":3908852.794000000227243,\"615\":1658500.357000000076368,\"616\":10105094.419999999925494,\"617\":3833006.422999999951571,\"618\":4183756.765999999828637,\"619\":2090104.808999999659136,\"620\":2552068.674999999813736,\"621\":25058514.230000000447035,\"622\":1003310.817999999970198,\"623\":154363.535700000007637,\"624\":4092678.524000000208616,\"625\":365189321.800000011920929,\"626\":1932674.033000000054017,\"627\":5515397.865000000223517,\"628\":157096.926299999991898,\"629\":778505.096000000019558,\"630\":18675734.339999999850988,\"631\":434671.69189999991795,\"632\":10060859.400000000372529,\"633\":4401384.730000000447035,\"634\":2986907.290999999735504,\"635\":2467980.40100000007078,\"636\":5375702.828999999910593,\"637\":8011651.122000000439584,\"638\":53844663.719999998807907,\"639\":39034277.439999997615814,\"640\":37070826.679999999701977,\"641\":21966235.770000003278256,\"642\":4661891.453999999910593,\"643\":5729791.665000000037253,\"644\":1315887.589000000152737,\"645\":978146.932999999960884,\"646\":481347.986800000013318,\"647\":19059660.949999999254942,\"648\":40562.680930000002263,\"649\":1350733.101999999955297,\"650\":340181.928200000023935,\"651\":1830537.035999999847263,\"652\":2121611.830000000074506,\"653\":3561753.927000000141561,\"654\":12904315.849999999627471,\"655\":256166.684000000008382,\"656\":1595903.627000000094995,\"657\":1054441.914000000106171,\"658\":588409.260400000028312,\"659\":3479439.226999999955297,\"660\":13164092.279999999329448,\"661\":1480829.972000000067055,\"662\":49500450.670000001788139,\"663\":70931484.400000005960464,\"664\":73591845.420000001788139,\"665\":14725880.689999999478459,\"666\":6245067.078999999910593,\"667\":91227430.769999995827675,\"668\":4682339.718999999575317,\"669\":27499786.690000001341104,\"670\":2908139.740000000223517,\"671\":59821608.140000000596046,\"672\":53839447.320000000298023,\"673\":21283931.420000001788139,\"674\":22665232.589999999850988,\"675\":83393450.030000001192093,\"676\":5746275.46999999973923,\"677\":51865563.780000001192093,\"678\":59848733.390000000596046,\"679\":10640400.78999999910593,\"680\":3531290.185000000055879,\"681\":5435482.706000000238419,\"682\":20858273.660000000149012,\"683\":16058147.759999999776483,\"684\":3710108.177000000141561,\"685\":9160301.115000000223517,\"686\":7804977.58600000012666,\"687\":33041683.839999999850988,\"688\":14484883.279999999329448,\"689\":4858027.873999999836087,\"690\":14639288.550000000745058,\"691\":1197997.081000000005588,\"692\":16742538.669999999925494,\"693\":4231330.28000000026077,\"694\":13617918.570000000298023,\"695\":52991261.630000002682209,\"696\":898429.997600000002422,\"697\":2573873.203000000212342,\"698\":882060.952700000023469,\"699\":2549460.478000000119209,\"700\":979044.152800000039861,\"701\":10068475.339999999850988,\"702\":126007217.099999994039536,\"703\":15558417.199999999254942,\"704\":7386831.43099999986589,\"705\":333108.497799999953713,\"706\":7392256.480999999679625,\"707\":5769644.916000000201166,\"708\":464394.705799999996088,\"709\":717139.435199999948964,\"710\":935278.605899999965914,\"711\":4204830.997999999672174,\"712\":6972023.76799999922514,\"713\":1183704.161000000080094,\"714\":5913513.066999999806285,\"715\":85019921.730000004172325,\"716\":1647858.913000000175089,\"717\":25250477.530000001192093,\"718\":913046.334000000031665,\"719\":1037624.258999999961816,\"720\":3937334.30599999986589,\"721\":348580.322800000023562,\"722\":1345934.019000000087544,\"723\":15155711.570000000298023,\"724\":33629049.820000000298023,\"725\":20822802.179999999701977,\"726\":488390.118900000059512,\"727\":245285.28580000004149,\"728\":1255273.088999999919906,\"729\":11599174.03999999910593,\"730\":33885696.409999996423721,\"731\":15160927.96000000089407,\"732\":1250891.317999999970198,\"733\":241852898.5,\"734\":847392.797200000146404,\"735\":666811.664499999955296,\"736\":1507537.909999999916181,\"737\":11977884.25,\"738\":3559980.353000000119209,\"739\":480941.108000000007451,\"740\":138370.071300000010524,\"741\":7390274.251000000163913,\"742\":7086158.472000000067055,\"743\":1555215.751999999862164,\"744\":3863887.475999999791384,\"745\":15266299.130000000819564,\"746\":2650136.884999999776483,\"747\":46630390.600000001490116,\"748\":2722540.436000000219792,\"749\":5195215.592000000178814,\"750\":4324599.407999999821186,\"751\":239620.281800000026124,\"752\":2133922.520000000018626,\"753\":850595.663200000068173,\"754\":1279268.502000000094995,\"755\":3776252.055000000167638,\"756\":259985.084499999968102,\"757\":2196832.233000000007451,\"758\":1339257.034999999916181,\"759\":1505347.023999999975786,\"760\":321830.653600000077859,\"761\":121093.373800000001211,\"762\":1517240.402999999932945,\"763\":4638000.367999999783933,\"764\":6120916.898000000044704,\"765\":796449.491900000022724,\"766\":705767.695999999879859,\"767\":538279.712599999969825,\"768\":449110.67090000002645,\"769\":1488237.252000000094995,\"770\":1022736.67000000004191,\"771\":741489.563100000028498,\"772\":554179.281899999943562,\"773\":1459129.772000000113621,\"774\":1116308.34899999992922,\"775\":6044444.559999999590218,\"776\":1880927.402999999932945,\"777\":2655874.919000000227243,\"778\":915132.891700000036508,\"779\":1400184.517999999923632,\"780\":86940598.049999997019768,\"781\":9670464.462999999523163,\"782\":20250042.100000001490116,\"783\":21541621.28999999910593,\"784\":1532159.290000000270084,\"785\":2456921.645999999716878,\"786\":2803081.561999999918044,\"787\":977270.578800000017509,\"788\":3364678.555999999400228,\"789\":970541.430399999953806,\"790\":16835390.489999998360872,\"791\":30948866.5,\"792\":4483282.117999999783933,\"793\":1484272.791999999899417,\"794\":376529.762700000021141,\"795\":6334580.401999999769032,\"796\":1206656.294999999925494,\"797\":2754673.424000000115484,\"798\":2532872.344000000040978,\"799\":2059119.428000000072643,\"800\":143023.094899999996414,\"801\":871440.374300000024959,\"802\":14640331.830000000074506,\"803\":396873.699899999948684,\"804\":685621.981799999950454,\"805\":2678096.75800000037998,\"806\":15586585.730000000447035,\"807\":1144998.516000000061467,\"808\":3487159.490999999921769,\"809\":7803308.339999999850988,\"810\":19811864.989999998360872,\"811\":24498273.5,\"812\":16524493.390000000596046,\"813\":2897289.640000000130385,\"814\":21490.500629999998637,\"815\":14696668.880000000819564,\"816\":1579941.460999999893829,\"817\":2051503.492000000085682,\"818\":26280193.739999998360872,\"819\":3939838.174999999813736,\"820\":3457739.028000000398606,\"821\":1128097.398999999975786,\"822\":203835.817899999994552,\"823\":997176.338899999973364,\"824\":3695606.600999999791384,\"825\":1992349.581999999703839,\"826\":357886.369999999995343,\"827\":4537845.600999999791384,\"828\":405219.930500000016764,\"829\":4630488.760999999940395,\"830\":5768079.998000000603497,\"831\":6393421.328999999910593,\"832\":2216863.186999999918044,\"833\":2070386.838999999919906,\"834\":1079063.293999999994412,\"835\":1068317.522000000113621,\"836\":5858636.599999999627471,\"837\":898064.849999999976717,\"838\":18480641.199999999254942,\"839\":749783.629799999878742,\"840\":12146895.419999998062849,\"841\":6488881.342000000178814,\"842\":5210864.774000000208616,\"843\":12298170.849999999627471,\"844\":2877363.013999999966472,\"845\":1167846.32300000009127,\"846\":1882075.010000000009313,\"847\":478739.789700000081211,\"848\":1425014.554000000003725,\"849\":21500933.420000001788139,\"850\":8407471.110999999567866,\"851\":63553.416510000002745,\"852\":19686671.530000001192093,\"853\":3563005.86200000019744,\"854\":1699501.21500000031665,\"855\":695960.875,\"856\":2059954.050999999977648,\"857\":2969484.535000000149012,\"858\":2764793.228000000119209,\"859\":1749682.925999999977648,\"860\":811712.661199999973178,\"861\":16156215.970000000670552,\"862\":4019336.021999999880791,\"863\":10199198.169999999925494,\"864\":2283841.688000000081956,\"865\":3007564.211999999824911,\"866\":90665103.480000004172325,\"867\":1895220.32300000009127,\"868\":1492410.367000000085682,\"869\":1280624.763999999966472,\"870\":10693608.009999999776483,\"871\":169428.482099999993807,\"872\":2161360.753000000026077,\"873\":33795974.429999999701977,\"874\":572134.110600000014529,\"875\":818890.419600000022911,\"876\":3778234.283999999985099,\"877\":4911235.093999999575317,\"878\":3759037.953999999910593,\"879\":15198485.999999998137355,\"880\":1865278.220999999903142,\"881\":958668.917299999971874,\"882\":5010033.599000000394881,\"883\":87178465.629999995231628,\"884\":2608823.04300000006333,\"885\":298106.493000000016764,\"886\":7630228.382000000216067,\"887\":888727.504500000039116,\"888\":2781694.345999999903142,\"889\":2310132.313999999780208,\"890\":559875.584299999987706,\"891\":117608.822599999999511,\"892\":142710.111200000013923,\"893\":5618473.813000000081956,\"894\":11942412.769999999552965,\"895\":23912994.070000000298023,\"896\":2158648.228000000119209,\"897\":18855.178299999999581,\"898\":263991.275199999974575,\"899\":1117873.266999999992549,\"900\":1263097.679999999934807,\"901\":3165099.316000000108033,\"902\":1916503.210999999893829,\"903\":1116099693.0,\"904\":4037071.762000000104308,\"905\":812818.536800000001676,\"906\":19708580.390000000596046,\"907\":894194.285499999998137,\"908\":2413416.918000000528991,\"909\":1126323.824999999953434,\"910\":1040868.856000000028871,\"911\":284376.943599999998696,\"912\":3684547.845000000670552,\"913\":1383074.745000000111759,\"914\":2846586.28899999987334,\"915\":32816335.609999999403954,\"916\":1087618.18100000009872,\"917\":8692599.214999999850988,\"918\":612978.476799999945797,\"919\":958533.290999999968335,\"920\":344584.564899999997578,\"921\":1073846.899999999906868,\"922\":259526.041900000011083,\"923\":5803029.838000000454485,\"924\":658663.65679999999702,\"925\":84391867.870000004768372,\"926\":309144.383000000030734,\"927\":287360.721000000019558,\"928\":778442.499300000024959,\"929\":4833302.166000000201166,\"930\":1314114.014999999897555,\"931\":5423797.984000000171363,\"932\":404374.874699999985751,\"933\":1679991.90100000007078,\"934\":44891244.78999999910593,\"935\":11484413.370000001043081,\"936\":982247.01879999996163,\"937\":2905948.853999999817461,\"938\":4429135.946999999694526,\"939\":5073047.640999999828637,\"940\":4389804.334999999962747,\"941\":2488637.322000000160188,\"942\":4113126.78899999987334,\"943\":507523.852599999983795,\"944\":16243851.390000000596046,\"945\":204962.559000000008382,\"946\":2034185.064000000013039,\"947\":656222384.299999952316284,\"948\":280266.424999999988358,\"949\":8375755.434000000357628,\"950\":6553564.628999999724328,\"951\":4859384.135999999940395,\"952\":1115786.709000000031665,\"953\":315591.846200000029057,\"954\":1215106.854000000050291,\"955\":1870285.959000000031665,\"956\":2730260.699000000022352,\"957\":12926224.71000000089407,\"958\":5388222.174999999813736,\"959\":16171865.150000000372529,\"960\":1078645.983000000007451,\"961\":302143.98210000002291,\"962\":2227191.646999999880791,\"963\":66237772.939999997615814,\"964\":14604860.349999999627471,\"965\":349341.916399999987334,\"966\":530528.150799999944866,\"967\":59667.202870000000985,\"968\":5361201.253999999724329,\"969\":5669907.459999999962747,\"970\":12802074.529999999329448,\"971\":5049573.86699999962002,\"972\":193131.777100000006612,\"973\":4868669.317999999970198,\"974\":1223974.72399999992922,\"975\":6870512.737999999895692,\"976\":809553.074000000022352,\"977\":219307.642900000006193,\"978\":8911896.425000000745058,\"979\":255311.195400000025984,\"980\":13746241.869999997317791,\"981\":6076160.235999999567866,\"982\":2677157.807000000029802,\"983\":3239276.441000000108033,\"984\":1024531.10999999998603,\"985\":2025421.520999999949709,\"986\":12601764.990000000223517,\"987\":527669.566800000029616,\"988\":2987011.618999999947846,\"989\":20381495.230000000447035,\"990\":1119125.200999999884516,\"991\":261883852.0,\"992\":53187398.049999997019768,\"993\":820392.741099999984726,\"994\":5493280.354000000283122,\"995\":31789749.239999998360872,\"996\":1984733.647000000113621,\"997\":704891.341800000052899,\"998\":4843839.281999998725951,\"999\":709387.873499999986962,\"1000\":3839370.424000000115484,\"1001\":17485353.199999999254942,\"1002\":1088870.114999999990687,\"1003\":1136443.629999999888241,\"1004\":22101862.019999999552965,\"1005\":4775087.207000000402331,\"1006\":1795065.55600000009872,\"1007\":3699571.060999999754131,\"1008\":13420738.869999999180436,\"1009\":591184.381999999983236,\"1010\":35515297.939999997615814,\"1011\":1760011.387000000104308,\"1012\":17807726.359999999403954,\"1013\":1654744.553000000072643,\"1014\":13982022.890000000596046,\"1015\":3174280.169000000227243,\"1016\":451458.048300000024028,\"1017\":367432.371299999998882,\"1018\":778348.604199999943376,\"1019\":15316376.509999997913837,\"1020\":1974926.825999999884516,\"1021\":6653928.052000000141561,\"1022\":4554120.751000000163913,\"1023\":363676.567500000004657,\"1024\":6930501.269999999552965,\"1025\":960359.028999999980442,\"1026\":2518892.407999999821186,\"1027\":2605588.87900000018999,\"1028\":2348316.31900000013411,\"1029\":9862740.751000000163913,\"1030\":3852724.393000000156462,\"1031\":2218323.776999999769032,\"1032\":919410.334900000016205,\"1033\":1121211.759000000078231,\"1034\":4421415.683000000193715,\"1035\":1921615.277999999932945,\"1036\":2137469.66800000006333,\"1037\":183857.028300000005402,\"1038\":69784.920970000006491,\"1039\":8983465.353000000119209,\"1040\":2461094.760999999940395,\"1041\":5337936.135999999009073,\"1042\":2142581.734000000171363,\"1043\":3415903.546999999787658,\"1044\":115094.520600000003469,\"1045\":7696163.604000000283122,\"1046\":476674.097599999979138,\"1047\":5101320.497000000439584,\"1048\":3703326.864000000059605,\"1049\":4298726.093000000342727,\"1050\":46597.00568000000203,\"1051\":75423.843040000007022,\"1052\":2573664.546999999787658,\"1053\":2542574.837999999988824,\"1054\":3854289.311000000219792,\"1055\":15180750.259999999776483,\"1056\":982966.881199999945238,\"1057\":92178.901060000003781,\"1058\":8733704.401000000536442,\"1059\":2952061.779000000096858,\"1060\":98873.621320000005653,\"1061\":7244736.8539999993518,\"1062\":167780.101499999989755,\"1063\":350134.808299999975134,\"1064\":8768236.929999999701977,\"1065\":10557981.759999999776483,\"1066\":153841.896299999993062,\"1067\":4531377.271999999880791,\"1068\":2054320.345000000204891,\"1069\":2624785.208999999798834,\"1070\":10097582.820000000298023,\"1071\":144796668.900000005960464,\"1072\":1739041.482000000076368,\"1073\":3183878.334999999962747,\"1074\":1611761.464999999850988,\"1075\":140498.36009999999078,\"1076\":10768724.089999999850988,\"1077\":173799820.400000005960464,\"1078\":3070056.614000000059605,\"1079\":2059954.050999999977648,\"1080\":2900628.132000000216067,\"1081\":4089653.015000000130385,\"1082\":334245.67170000000624,\"1083\":1404253.30600000009872,\"1084\":330437.704000000027008,\"1085\":3107197.341000000014901,\"1086\":3670567.908999999985099,\"1087\":11122395.609999999403954,\"1088\":3217054.600999999791384,\"1089\":867517.645900000003166,\"1090\":27222274.519999999552965,\"1091\":7728400.920000000856817,\"1092\":159611.228299999987939,\"1093\":895321.026700000045821,\"1094\":1559180.212000000057742,\"1095\":1454956.656999999890104,\"1096\":2967815.28899999987334,\"1097\":670963.914199999999255,\"1098\":1563770.638999999966472,\"1099\":1969919.087999999988824,\"1100\":2027403.750999999931082,\"1101\":2625515.504999999888241,\"1102\":4188555.848000000230968,\"1103\":550892.953600000008009,\"1104\":1432734.817999999970198,\"1105\":6891065.331000000238419,\"1106\":858733.238099999958649,\"1107\":7782025.451999999582768,\"1108\":3522422.314999999944121,\"1109\":178953.617800000007264,\"1110\":2597764.288000000175089,\"1111\":27820073.28999999910593,\"1112\":585759.332099999999628,\"1113\":4672845.881000000052154,\"1114\":1999443.878000000026077,\"1115\":1571073.591000000014901,\"1116\":3184191.317999999970198,\"1117\":1154283.69800000009127,\"1118\":5900889.393000000156462,\"1119\":7244841.182000000029802,\"1120\":51114403.020000003278255,\"1121\":15145278.779999999329448,\"1122\":104651.299499999979162,\"1123\":1800281.949999999953434,\"1124\":14648678.059999998658895,\"1125\":143795.121199999994133,\"1126\":10056581.96000000089407,\"1127\":378668.48430000001099,\"1128\":5179149.098000001162291,\"1129\":22692357.839999999850988,\"1130\":1315887.589000000152737,\"1131\":13914209.759999999776483,\"1132\":4349012.132000000216067,\"1133\":266693.367399999988265,\"1134\":5966198.647000000812113,\"1135\":157003.031199999997625,\"1136\":387004282.099999964237213,\"1137\":32993693.010000001639128,\"1138\":17104556.420000001788139,\"1139\":404646.127199999988079,\"1140\":167216.730899999995017,\"1141\":3319713.237999999895692,\"1142\":725475.233099999953993,\"1143\":3569369.86200000019744,\"1144\":6745214.950000000186264,\"1145\":8152076.45299999974668,\"1146\":86828967.219999998807907,\"1147\":6049243.641999999992549,\"1148\":1345412.379999999888241,\"1149\":103528.731500000008964,\"1150\":1039575.190999999991618,\"1151\":4522509.401999999769032,\"1152\":6403541.13300000037998,\"1153\":253182.90659999998752,\"1154\":361214.429500000027474,\"1155\":116492.514200000005076,\"1156\":10868878.859999999403954,\"1157\":890407.183399999979883,\"1158\":1806645.950999999884516,\"1159\":537789.371500000008382,\"1160\":11373825.810000000521541,\"1161\":1742901.613999999826774,\"1162\":13392570.349999999627471,\"1163\":26843564.309999998658896,\"1164\":13487508.720000000670552,\"1165\":7690321.242999999783933,\"1166\":4259707.464999999850988,\"1167\":5020049.076000000350177,\"1168\":2065587.756000000052154,\"1169\":4767888.582999999634922,\"1170\":142678.812800000014249,\"1171\":332618.15669999999227,\"1172\":1288449.355999999912456,\"1173\":674552.793399999965914,\"1174\":6438803.957999998703599,\"1175\":330938.477799999993294,\"1176\":1498565.711999999824911,\"1177\":110984.001999999993131,\"1178\":10784373.269999999552965,\"1179\":5036428.553999999538064,\"1180\":1514527.878000000026077,\"1181\":1989637.057000000029802,\"1182\":16796789.170000001788139,\"1183\":5452592.479000000283122,\"1184\":2521291.949000000488013,\"1185\":264523.347499999974389,\"1186\":1333831.985000000102446,\"1187\":704661.820399999967776,\"1188\":922602.768099999986589,\"1189\":6740937.507000000216067,\"1190\":646206.907600000035018,\"1191\":34885157.530000001192093,\"1192\":1411451.929999999934807,\"1193\":845671.38710000005085,\"1194\":6220654.354000000283122,\"1195\":23370489.079999998211861,\"1196\":1125384.874000000068918,\"1197\":15811933.949999999254942,\"1198\":2459216.859000000171363,\"1199\":4842796.002999999560416,\"1200\":11236112.999999998137355,\"1201\":4702162.016999999992549,\"1202\":8217177.052000000141561,\"1203\":3090296.223999999929219,\"1204\":1695536.754999999888241,\"1205\":747331.924600000143982,\"1206\":387265.101800000004005,\"1207\":3265462.739000000059605,\"1208\":2471423.220999999903142,\"1209\":1155952.94399999990128,\"1210\":1570969.26300000003539,\"1211\":1722662.004999999888241,\"1212\":15609537.859999999403954,\"1213\":61510.676559999999881,\"1214\":33163747.46000000089407,\"1215\":3838744.45699999993667,\"1216\":551070.310999999986962,\"1217\":193183.940999999991618,\"1218\":1673106.260000000009313,\"1219\":981913.169600000022911,\"1220\":18810317.309999998658896,\"1221\":16157259.25,\"1222\":11232983.170000001788139,\"1223\":17381025.309999998658896,\"1224\":13460383.470000000670552,\"1225\":712434.247700000065379,\"1226\":1811653.689000000013038,\"1227\":537726.774800000013784,\"1228\":616640.385499999974854,\"1229\":419439.820999999996275,\"1230\":1221575.182999999960884,\"1231\":2203613.546000000089407,\"1232\":2274556.506000000052154,\"1233\":1266436.172000000020489,\"1234\":16977276.410000000149012,\"1235\":77624118.099999979138374,\"1236\":3658465.875000000465661,\"1237\":2812575.399000000208616,\"1238\":4135348.628000000026077,\"1239\":693185.753300000098534,\"1240\":4407122.763000000268221,\"1241\":511144.030199999979232,\"1242\":5217646.08699999935925,\"1243\":967265.534800000023097,\"1244\":1106501.527999999932945,\"1245\":3110431.505000000353903,\"1246\":19919322.71000000461936,\"1247\":407723.799699999974109,\"1248\":9502392.243000000715256,\"1249\":6013041.86699999962002,\"1250\":15109807.300000000745058,\"1251\":1446923.40999999968335,\"1252\":2913356.134000000078231,\"1253\":202281.332400000013877,\"1254\":2805168.118999999947846,\"1255\":331063.671299999987241,\"1256\":1024082.5,\"1257\":89731.368919999993523,\"1258\":1652866.65100000007078,\"1259\":84516018.049999997019768,\"1260\":230136.877199999988079,\"1261\":2159691.507000000216067,\"1262\":283771.841899999999441,\"1263\":5462712.283999999985099,\"1264\":2818417.759999999776483,\"1265\":7546557.419999999925494,\"1266\":4400237.122999999672174,\"1267\":153341.122499999997672,\"1268\":2613413.470000000204891,\"1269\":1703778.658000000054017,\"1270\":389268.197199999995064,\"1271\":6720593.570000001229346,\"1272\":16895900.660000000149012,\"1273\":15097287.949999999254942,\"1274\":4412965.125,\"1275\":15430093.900000000372529,\"1276\":43058203.890000000596046,\"1277\":12027961.640000000596046,\"1278\":894361.210200000088662,\"1279\":4150476.171000000089407,\"1280\":2263393.422999999951571,\"1281\":81445.648449999993318,\"1282\":8819983.560000000521541,\"1283\":77691931.219999998807907,\"1284\":11899638.339999999850988,\"1285\":5674080.575000000186264,\"1286\":6877711.361999999731779,\"1287\":6880736.870000000111759,\"1288\":8340075.298000000417232,\"1289\":1466015.412000000011176,\"1290\":1952704.98699999996461,\"1291\":3147676.558999999891967,\"1292\":4348699.149000000208616,\"1293\":9182105.642000000923872,\"1294\":28722509.480000000447035,\"1295\":1194762.916999999666586,\"1296\":6044027.247999999672174,\"1297\":29583214.519999999552965,\"1298\":9358524.092000000178814,\"1299\":1908469.963999999919906,\"1300\":18799884.519999999552965,\"1301\":8148946.61600000038743,\"1302\":14795780.369999999180436,\"1303\":103306513.099999994039536,\"1304\":26840434.469999995082617,\"1305\":2834484.25400000018999,\"1306\":199756.597700000012992,\"1307\":2831876.057000000029802,\"1308\":214842409.5,\"1309\":5205439.724000000394881,\"1310\":1758133.485000000102446,\"1311\":4265132.514000000432134,\"1312\":139361186.199999988079071,\"1313\":4943785.394000000320375,\"1314\":4406601.123999999836087,\"1315\":2358644.779999999795109,\"1316\":7298987.353000000119209,\"1317\":858879297.100000023841858,\"1318\":1730695.252000000094995,\"1319\":4581037.343999999575317,\"1320\":11246545.78999999910593,\"1321\":2061831.952999999979511,\"1322\":1704404.625000000232831,\"1323\":12932484.380000000819564,\"1324\":91230.560599999997066,\"1325\":9296344.674000000581145,\"1326\":3316479.074000000022352,\"1327\":5656866.474000000394881,\"1328\":5199180.050999999977648,\"1329\":1221053.54300000006333,\"1330\":34701540.46000000089407,\"1331\":233454.503900000039721,\"1332\":6237346.815999999642372,\"1333\":1748326.664000000339001,\"1334\":60630149.229999989271164,\"1335\":742553.707500000018626,\"1336\":135824.470899999985704,\"1337\":186454.79259999995702,\"1338\":4846238.822999998927116,\"1339\":24739270.910000000149012,\"1340\":1730695.252000000094995,\"1341\":5316757.576000000350177,\"1342\":1674253.867000000085682,\"1343\":1483333.841000000014901,\"1344\":770597.042499999981374,\"1345\":3901549.842000000178814,\"1346\":1354384.57799999974668,\"1347\":1709516.691999999806285,\"1348\":2013215.159000000217929,\"1349\":1162212.617000000085682,\"1350\":1609048.93999999971129,\"1351\":3614752.492000000551343,\"1352\":1919633.047999999951571,\"1353\":783857.116400000057183,\"1354\":3320965.17299999948591,\"1355\":1689172.753999999957159,\"1356\":646665.950199999962933,\"1357\":15655442.130000000819564,\"1358\":5355567.548000000417232,\"1359\":3954235.423000000417232,\"1360\":933452.867899999953806,\"1361\":3063692.612999999430031,\"1362\":10087567.339999999850988,\"1363\":668439.179400000022724,\"1364\":971417.784600000013597,\"1365\":1823755.722999999998137,\"1366\":433847.501600000075996,\"1367\":1456312.918999999994412,\"1368\":21329835.690000001341104,\"1369\":6088470.925999999977648,\"1370\":108688788.599999994039536,\"1371\":220069.236500000028172,\"1372\":197148.400599999993574,\"1373\":1452557.115999999921769,\"1374\":37275309.329999998211861,\"1375\":91077.198619999995572,\"1376\":830105.667000000015832,\"1377\":3114082.981000000145286,\"1378\":100559.559899999992922,\"1379\":252796.893400000000838,\"1380\":895654.87589999998454,\"1381\":392773.614100000006147,\"1382\":2444506.628000000026077,\"1383\":45325248.78999999910593,\"1384\":2101580.876000000163913,\"1385\":14231366.529999999329448,\"1386\":2843560.779999999795109,\"1387\":2188798.986000000033528,\"1388\":4390951.940999999642372,\"1389\":2126828.223999999929219,\"1390\":1968354.168999999994412,\"1391\":2201422.660000000149012,\"1392\":3215489.683000000193715,\"1393\":39596604.729999996721744,\"1394\":833934.500299999956042,\"1395\":610338.98140000004787,\"1396\":1280207.452999999979511,\"1397\":1206134.655999999959022,\"1398\":275321.283300000010058,\"1399\":1895533.307000000029802,\"1400\":6320600.466000000014901,\"1401\":2755403.719000000040978,\"1402\":1449635.934999999823049,\"1403\":12351378.070000000298023,\"1404\":2784511.197999999858439,\"1405\":1377545.368000000016764,\"1406\":473846.811999999976251,\"1407\":1074264.212000000057742,\"1408\":5224218.742999998852611,\"1409\":3220497.421999999321997,\"1410\":6194155.071999999694526,\"1411\":498061.31359999999404,\"1412\":6048200.363999999128282,\"1413\":1194136.949000000022352,\"1414\":11764012.089999999850988,\"1415\":389570.74810000002617,\"1416\":1496896.466000000014901,\"1417\":531321.04280000005383,\"1418\":1048390.896999999997206,\"1419\":55342812.119999997317791,\"1420\":15662745.080000000074506,\"1421\":4994697.400999999605119,\"1422\":602232.704900000011548,\"1423\":973201.791399999987334,\"1424\":4786041.634999999776483,\"1425\":4683382.997999999672174,\"1426\":14448368.519999999552965,\"1427\":16220899.259999999776483,\"1428\":4874616.007000000216067,\"1429\":2965415.748000000137836,\"1430\":5516962.782999999821186,\"1431\":12640366.310000000521541,\"1432\":683295.46999999997206,\"1433\":4990106.974000000394881,\"1434\":880443.870600000023842,\"1435\":28148706.120000001043081,\"1436\":31550838.390000000596046,\"1437\":4394290.434000000357628,\"1438\":272775.683000000019092,\"1439\":7293144.99199999962002,\"1440\":2215402.595999999903142,\"1441\":785109.050999999977648,\"1442\":283615350.0,\"1443\":4377284.989000000059605,\"1444\":660927.571899999980815,\"1445\":3476413.719000000040978,\"1446\":1141868.679999999934807,\"1447\":8816853.723999999463558,\"1448\":838410.166500000050291,\"1449\":3422371.875,\"1450\":7073117.486999999731779,\"1451\":2564066.382000000216067,\"1452\":649733.189999999944121,\"1453\":85015.748609999995097,\"1454\":16292885.490000000223517,\"1455\":3452626.96100000012666,\"1456\":101870.96140000000014,\"1457\":3103963.175999999977648,\"1458\":5472623.433000000193715,\"1459\":4518544.941999999806285,\"1460\":297772.643800000019837,\"1461\":15586585.730000000447035,\"1462\":4924067.423999999649823,\"1463\":3948810.373000000137836,\"1464\":2752691.193999999668449,\"1465\":4903827.814000001177192,\"1466\":2201318.33199999993667,\"1467\":4938673.326999999582768,\"1468\":1122463.69399999990128,\"1469\":29378731.859999999403954,\"1470\":7378276.544000000692904,\"1471\":19021059.640000000596046,\"1472\":2576064.087999999988824,\"1473\":10489125.359999999403954,\"1474\":16949107.879999998956919,\"1475\":3524091.561000000219792,\"1476\":10790632.939999999478459,\"1477\":5580602.792000001296401,\"1478\":815040.720699999947101,\"1479\":22481615.519999999552965,\"1480\":7962617.017000000923872,\"1481\":3814644.716000000014901,\"1482\":22143593.179999999701977,\"1483\":99283.629899999999907,\"1484\":12281478.390000000596046,\"1485\":6290867.019999999552965,\"1486\":2219784.367000000085682,\"1487\":39717625.069999992847443,\"1488\":28205043.179999999701977,\"1489\":430582.038899999985006,\"1490\":4901636.928999999538064,\"1491\":331898.294300000008661,\"1492\":4293927.009999999776483,\"1493\":568013.159199999994598,\"1494\":799381.105400000000373,\"1495\":79546.880980000001728,\"1496\":18852048.469999998807907,\"1497\":1008788.032000000006519,\"1498\":802573.538699999917299,\"1499\":1239102.266999999992549,\"1500\":872723.607199999969453,\"1501\":1628766.909999999916181,\"1502\":3981986.640000000130385,\"1503\":47588120.570000000298023,\"1504\":5848934.106999999843538,\"1505\":5413782.507000000216067,\"1506\":4103424.295999999623746,\"1507\":985783.73410000000149,\"1508\":165171.904399999999441,\"1509\":7342387.753000000491738,\"1510\":402277.884199999971315,\"1511\":649336.743999999947846,\"1512\":7550417.550999999977648,\"1513\":1173584.355999999912456,\"1514\":1529133.781999999890104,\"1515\":466940.306099999987055,\"1516\":1148441.337000000057742,\"1517\":4366226.233000000007451,\"1518\":1445880131.0,\"1519\":349759227.899999976158142,\"1520\":316655.990600000019185,\"1521\":1314009.686999999918044,\"1522\":15688827.050000000745058,\"1523\":1155952.94399999990128,\"1524\":636066237.299999952316284,\"1525\":6786841.775000000372529,\"1526\":4221001.820000000298023,\"1527\":13444734.28999999910593,\"1528\":566197.854099999996834,\"1529\":805014.811100000049919,\"1530\":16518233.720000000670552,\"1531\":295279.207400000013877,\"1532\":3845734.424999999348074,\"1533\":1507016.270999999949709,\"1534\":5280034.161000000312924,\"1535\":23077327.730000000447035,\"1536\":329144.038200000009965,\"1537\":60638495.46000000089407,\"1538\":2365634.748000000137836,\"1539\":1449948.918999999994412,\"1540\":2891760.262000000104308,\"1541\":835572.448100000037812,\"1542\":915237.219599999953061,\"1543\":3024048.018000000156462,\"1544\":365533.603799999982584,\"1545\":232317.329999999987194,\"1546\":4659804.895999999716878,\"1547\":7681870.683999999426305,\"1548\":2452226.890999999828637,\"1549\":3733581.950000000186264,\"1550\":11650294.699999999254942,\"1551\":384208.294899999978952,\"1552\":1696162.722000000067055,\"1553\":759381.795099999988452,\"1554\":4568100.686999999918044,\"1555\":10951297.880000000819564,\"1556\":4438525.456000000238419,\"1557\":450310.441600000020117,\"1558\":675543908.299999833106995,\"1559\":2152597.21100000012666,\"1560\":659185.296199999982491,\"1561\":465177.164900000032503,\"1562\":4221627.786999999545515,\"1563\":3610266.393000000156462,\"1564\":4108119.050999999977648,\"1565\":1915564.260999999940395,\"1566\":3294778.873999999836087,\"1567\":116137.799399999988964,\"1568\":21515539.320000000298023,\"1569\":4480152.281000000424683,\"1570\":2714611.516999999992549,\"1571\":7066336.173999999649823,\"1572\":6482413.013000000268221,\"1573\":8313680.343999999575317,\"1574\":3671089.548000000417232,\"1575\":425063.093899999978021,\"1576\":1262158.729000000050291,\"1577\":1525899.617000000085682,\"1578\":8155832.257000000216067,\"1579\":95622764.479999989271164,\"1580\":3491019.621999999508262,\"1581\":1212811.639999999664724,\"1582\":238211.855299999995623,\"1583\":2426666.560000000055879,\"1584\":5097356.037999999709427,\"1585\":1870494.614999999990687,\"1586\":244701.049700000003213,\"1587\":11219420.53999999910593,\"1588\":7237225.247000000439584,\"1589\":79224507.819999992847443,\"1590\":1053189.979000000050291,\"1591\":4088818.391999999992549,\"1592\":3573855.96100000012666,\"1593\":12941873.890000000596046,\"1594\":7126011.723000000230968,\"1595\":2918572.527999999932945,\"1596\":1985568.270000000018626,\"1597\":12277305.280000001192093,\"1598\":2781485.689999999944121,\"1599\":13395700.179999999701977,\"1600\":3117108.490000000223517,\"1601\":2920867.742000000085682,\"1602\":407118.697999999974854,\"1603\":9547983.528000000864267,\"1604\":1158352.485000000102446,\"1605\":10337223.96000000089407,\"1606\":682721.666599999996834,\"1607\":1250578.334000000031665,\"1608\":1208012.557999999960884,\"1609\":3275686.871999999973923,\"1610\":18262595.929999999701977,\"1611\":64697893.390000000596046,\"1612\":2380136.324000000022352,\"1613\":184681.218599999992875,\"1614\":2997027.095999999903142,\"1615\":3226444.111000000033528,\"1616\":2390360.455999999772757,\"1617\":245285.28580000004149,\"1618\":683973.601200000033714,\"1619\":19657459.719999998807907,\"1620\":613322.758799999835901,\"1621\":6613970.473000000230968,\"1622\":62045878.600000001490116,\"1623\":323291.244000000006054,\"1624\":1888334.682999999960884,\"1625\":22799815.559999998658896,\"1626\":4949732.083000000566244,\"1627\":17229.749879999999394,\"1628\":2396202.817999999970198,\"1629\":3835405.964000000152737,\"1630\":140425.330599999986589,\"1631\":12937700.779999999329448,\"1632\":115876979.700000002980232,\"1633\":1026586.368999999947846,\"1634\":511613.505599999974947,\"1635\":479626.576699999975972,\"1636\":15046167.28999999910593,\"1637\":9665456.723999999463558,\"1638\":62205500.259999997913837,\"1639\":71547.018909999998868,\"1640\":2161465.080999999772757,\"1641\":2236894.140000000130385,\"1642\":6240685.308000000193715,\"1643\":10264611.759999999776483,\"1644\":259213.058199999999488,\"1645\":2156770.325999999884516,\"1646\":1045365.38800000003539,\"1647\":1301177.357000000076368,\"1648\":32079.780760000001464,\"1649\":4480360.936999999918044,\"1650\":10545462.419999999925494,\"1651\":1787136.635999999940395,\"1652\":6563997.417000000365078,\"1653\":5247379.532999999821186,\"1654\":908560.23499999998603,\"1655\":4860531.742999999783933,\"1656\":698788.160599999944679,\"1657\":1434091.080000000074506,\"1658\":5697971.660000000149012,\"1659\":685997.562099999981001,\"1660\":753873.282899999991059,\"1661\":12490134.160000000149012,\"1662\":4089861.671000000089407,\"1663\":1703882.986000000033528,\"1664\":3715115.915000000037253,\"1665\":15401925.369999999180436,\"1666\":1629810.189000000245869,\"1667\":680635.109000000054948,\"1668\":107687.240900000004331,\"1669\":1147293.729999999981374,\"1670\":1794543.915999999968335,\"1671\":1471649.118000000016764,\"1672\":488421.417200000025332,\"1673\":25870.185160000000906,\"1674\":310740.599600000015926,\"1675\":68730.166070000006584,\"1676\":1156370.256000000052154,\"1677\":841727.793199999956414,\"1678\":2790979.526999999303371,\"1679\":2205491.447000000160188,\"1680\":1183182.522000000113621,\"1681\":209573.851499999989756,\"1682\":567303.729599999962375,\"1683\":680342.990899999975227,\"1684\":106174486.599999994039536,\"1685\":5280868.783999999985099,\"1686\":12880320.439999999478459,\"1687\":369915.37489999999525,\"1688\":90115.295530000003055,\"1689\":1042225.118999999947846,\"1690\":418104.424099999945611,\"1691\":9203075.54700000025332,\"1692\":40312.294009999997797,\"1693\":1438055.540000000037253,\"1694\":298774.191500000015367,\"1695\":960317.297799999942072,\"1696\":448359.510199999960605,\"1697\":1359079.33199999993667,\"1698\":1382135.794999999925494,\"1699\":612509.001300000003539,\"1700\":429037.98619999998482,\"1701\":687426.854099999996834,\"1702\":354516.5793999999878,\"1703\":373848.536100000026636,\"1704\":5373198.959999999962747,\"1705\":350781.641100000008009,\"1706\":240235.816300000005867,\"1707\":8834485.135999999940395,\"1708\":673154.799699999974109,\"1709\":29030276.740000002086163,\"1710\":4720419.395999999716878,\"1711\":23694948.800000000745058,\"1712\":471614.195300000021234,\"1713\":19327783.609999999403954,\"1714\":820976.977199999964796,\"1715\":273818.961799999990035,\"1716\":5748153.372000000439584,\"1717\":2420511.214000000152737,\"1718\":2911791.216000000014901,\"1719\":2830832.777999999932945,\"1720\":2623741.930999999400228,\"1721\":4189807.782999999821186,\"1722\":731150.669899999978952,\"1723\":1583384.280999999726191,\"1724\":11669073.720000000670552,\"1725\":8223228.06900000013411,\"1726\":160988.356300000014016,\"1727\":475098.746600000013132,\"1728\":1375980.449000000022352,\"1729\":91264.988809999995283,\"1730\":90282220.150000005960464,\"1731\":75635628.650000005960464,\"1732\":22424235.180000003427267,\"1733\":543193.555799999972805,\"1734\":6845787.029000000096858},\"Fe-2_Membrane\":{\"0\":12154311.419999999925494,\"1\":1227211.379999999888241,\"2\":2712244.617999999783933,\"3\":527909.630800000042655,\"4\":5914712.440999999642372,\"5\":9441756.800000000745058,\"6\":12751590.119999999180436,\"7\":6927916.177999999374151,\"8\":59946940.520000010728836,\"9\":1942292.445999999996275,\"10\":3372971.257000000216067,\"11\":766841.775600000051782,\"12\":7424029.502000000327826,\"13\":11128190.759999999776483,\"14\":2490900.160999999847263,\"15\":7138617.087000000290573,\"16\":1661013.448999999789521,\"17\":30846654.510000001639128,\"18\":680370.701000000000931,\"19\":6211285.080000000074506,\"20\":365425.025399999925867,\"21\":6145770.427000000141561,\"22\":838897.560000000055879,\"23\":9662997.92200000025332,\"24\":464058.678300000086892,\"25\":2587002.095999999903142,\"26\":13587573.619999997317791,\"27\":1513657.148000000044703,\"28\":9728822.581000000238419,\"29\":3545024.720999999903142,\"30\":969172.516700000036508,\"31\":9305147.382999999448657,\"32\":674408.247600000002421,\"33\":747600.721499999985099,\"34\":2998380.379999999888241,\"35\":6588252.671000000089407,\"36\":12400249.71000000089407,\"37\":966909.471200000029057,\"38\":11764736.910000000149012,\"39\":2490280.148000000044703,\"40\":2192054.143000000156462,\"41\":907904.94960000005085,\"42\":863605.057499999995343,\"43\":2846063.978999999817461,\"44\":6719281.976000000722706,\"45\":16289794.699999999254942,\"46\":1140926.308999999891967,\"47\":3676260.697000000160188,\"48\":772835.229700000025332,\"49\":1493506.742000000085682,\"50\":4694941.21100000012666,\"51\":807969.270499999984168,\"52\":2424558.825000000186264,\"53\":3277592.669000000227243,\"54\":2395418.238000000361353,\"55\":1329823.445999999996275,\"56\":38222736.380000002682209,\"57\":151748.055800000001909,\"58\":16445831.179999999701977,\"59\":2435719.049000000115484,\"60\":701564.794400000013411,\"61\":18949648.269999999552965,\"62\":48643079.549999997019768,\"63\":2785509.427000000607222,\"64\":2364624.283999999985099,\"65\":4754255.739000000059605,\"66\":2666777.035999999847263,\"67\":1448245.831000000005588,\"68\":2431378.961999999824911,\"69\":37452887.53999999910593,\"70\":911821.36179999995511,\"71\":74484166.590000003576279,\"72\":4208644.752000000327826,\"73\":367409.065400000079535,\"74\":452485.111900000018068,\"75\":13783910.910000000149012,\"76\":7241332.489000000059605,\"77\":1056811.281999999890104,\"78\":6096376.098999999463558,\"79\":3913932.149999999441206,\"80\":11536365.650000000372529,\"81\":2089442.075999999884516,\"82\":6608609.747999999672174,\"83\":252427.74989999999525,\"84\":2584005.368999999482185,\"85\":9843421.555000001564622,\"86\":29669664.139999996870756,\"87\":19376423.530000001192093,\"88\":535897.458300000056624,\"89\":337958.472300000023097,\"90\":1785015.945999999996275,\"91\":22392784.269999999552965,\"92\":2832010.362999999895692,\"93\":7540385.178000000305474,\"94\":93111.408370000004652,\"95\":5285399.76799999922514,\"96\":1066731.480999999912456,\"97\":3713461.447000000160188,\"98\":4211434.808000000193715,\"99\":365817.700000000011642,\"100\":400404.063100000028498,\"101\":3319443.512000000104308,\"102\":23559441.100000001490116,\"103\":1721568.000999999931082,\"104\":1571421.645000000251457,\"105\":65435.084369999996852,\"106\":98098.375459999995655,\"107\":721797.868600000045262,\"108\":1072518.264999999897555,\"109\":1647166.502999999793246,\"110\":493519.604899999976624,\"111\":47173649.96000000089407,\"112\":2602709.078999999910593,\"113\":399257.039999999979045,\"114\":5920292.553000000305474,\"115\":10972154.28999999910593,\"116\":4244605.475999999791384,\"117\":3179527.361000000033528,\"118\":3256305.574000000022352,\"119\":99796176.310000002384186,\"120\":17366549.719999998807907,\"121\":2403271.728999999817461,\"122\":27906761.969999998807907,\"123\":12172911.799999998882413,\"124\":9045568.822000000625849,\"125\":9451883.671000000089407,\"126\":3749112.165000000037253,\"127\":986925.540900000021793,\"128\":16128591.46000000089407,\"129\":694320.981900000013411,\"130\":1637659.645000000018626,\"131\":1853940.666999999899417,\"132\":107623.833899999997811,\"133\":230127.967499999998836,\"134\":10939086.949999999254942,\"135\":4365404.575000000186264,\"136\":7697041.666000000201166,\"137\":17677589.320000000298023,\"138\":1121395.915000000037253,\"139\":1747711.861000000033528,\"140\":5224018.531999999657273,\"141\":2397071.603999999817461,\"142\":27975996.699999999254942,\"143\":3991640.382000000216067,\"144\":666255.083400000003166,\"145\":3138399.865999999921769,\"146\":2226671.506000000052154,\"147\":724112.581800000043586,\"148\":61680908.770000003278256,\"149\":32527921.699999999254942,\"150\":3161546.998999999836087,\"151\":4289349.709999999962747,\"152\":3997220.493999999947846,\"153\":13752910.279999999329448,\"154\":1156219.949999999953434,\"155\":64960.774819999998726,\"156\":6568308.935999999754131,\"157\":4911532.239000000990927,\"158\":4530534.566999999806285,\"159\":4098695.871000000275672,\"160\":3844904.094000000040978,\"161\":1802686.30199999990873,\"162\":3319133.506000000052154,\"163\":5030781.307000000029802,\"164\":3759135.700000000651926,\"165\":9703092.062999999150634,\"166\":5500647.435999999754131,\"167\":164571.980699999985518,\"168\":3908558.708999999798834,\"169\":3557838.313000000081956,\"170\":2299419.63799999980256,\"171\":941178.952999999979511,\"172\":2091198.777999999932945,\"173\":8672321.30599999986589,\"174\":6193718.059000000357628,\"175\":927642.013700000010431,\"176\":2087478.702999999979511,\"177\":8552865.566999999806285,\"178\":5758572.629999999888241,\"179\":11985874.699999999254942,\"180\":6922026.059000000357628,\"181\":6829747.533999999985099,\"182\":2246615.240999999921769,\"183\":2250645.322000000160188,\"184\":6148560.483000000007451,\"185\":14507258.810000000521541,\"186\":1556024.66800000006333,\"187\":6704711.683000000193715,\"188\":2777655.934999999590218,\"189\":13160798.359999999403954,\"190\":307629.528200000000652,\"191\":10406909.570000000298023,\"192\":3073298.555000000167638,\"193\":126596.216000000000349,\"194\":2090992.107000000076368,\"195\":75276749.219999998807907,\"196\":21727304.199999999254942,\"197\":1285389.217999999877065,\"198\":17661055.649999998509884,\"199\":609596.275799999944866,\"200\":5605429.546000000089407,\"201\":662452.340199999976903,\"202\":471829.501500000071246,\"203\":1852080.629999999888241,\"204\":513597.675899999972898,\"205\":3538617.925999999977648,\"206\":679306.346200000029057,\"207\":6987954.053000000305474,\"208\":4379561.526999999769032,\"209\":1423238.661000000080094,\"210\":10317317.769999999552965,\"211\":457465.878900000010617,\"212\":2910958.620000000111759,\"213\":24468792.739999998360872,\"214\":2899798.395000000018626,\"215\":1142269.668999999994412,\"216\":2684550.726999999955296,\"217\":721549.863600000040606,\"218\":628909.664699999964796,\"219\":14443190.849999999627471,\"220\":284027.719600000011269,\"221\":4458716.453999999910593,\"222\":2660680.24599999981001,\"223\":2558688.191999999806285,\"224\":608077.245200000004843,\"225\":2191020.788000000175089,\"226\":2625236.199000000022352,\"227\":238301.798799999989569,\"228\":1032052.116000000038184,\"229\":247291.979800000000978,\"230\":692450.61089999997057,\"231\":2276065.833999999798834,\"232\":2673183.830999999772757,\"233\":8725435.709000000730157,\"234\":456215.520399999979418,\"235\":487598.485700000019278,\"236\":9491357.799000000581145,\"237\":5462206.661999999545515,\"238\":84313431.200000002980232,\"239\":660643.970399999991059,\"240\":322923.169500000018161,\"241\":3003340.479999999515712,\"242\":363192.980500000005122,\"243\":843516.65300000004936,\"244\":1619265.941000000108033,\"245\":2890291.537000000011176,\"246\":36025825.469999998807907,\"247\":16140991.710000002756715,\"248\":5800836.815000000409782,\"249\":299497.031100000021979,\"250\":25384344.510000001639128,\"251\":511293.296200000040699,\"252\":226976.237400000012713,\"253\":8169697.850999998860061,\"254\":1496503.469000000040978,\"255\":2449876.001000000163913,\"256\":7192661.50899999961257,\"257\":3378344.697999999858439,\"258\":5987563.907999999821186,\"259\":4854491.091000000014901,\"260\":606888.887899999972433,\"261\":2291049.469000000040978,\"262\":350989.068099999974947,\"263\":6378688.451000000350177,\"264\":7330510.95200000051409,\"265\":12625520.910000000149012,\"266\":268072.731700000003912,\"267\":23183300.190000001341104,\"268\":3273562.587999999988824,\"269\":141486849.199999988079071,\"270\":1294276.064000000245869,\"271\":30968.590299999996205,\"272\":1852597.307000000029802,\"273\":1262965.432999999960884,\"274\":1523887.354000000050291,\"275\":117699036.799999997019768,\"276\":8874032.033999999985099,\"277\":65877359.939999997615814,\"278\":106177.138099999996484,\"279\":1519547.266999999992549,\"280\":640834.571499999961816,\"281\":4076065.415000000502914,\"282\":1355450.628999999957159,\"283\":1029417.062999999849126,\"284\":436085.781700000050478,\"285\":3002823.803000000305474,\"286\":2122302.737999999895692,\"287\":340159516.600000023841858,\"288\":1045754.391999999992549,\"289\":385172.423100000014529,\"290\":411708.957500000018626,\"291\":195438.269000000000233,\"292\":1093495.354000000050291,\"293\":442885.25189999997383,\"294\":2779929.313999999780208,\"295\":455202.833299999998417,\"296\":63147.238299999997253,\"297\":2912301.979999999981374,\"298\":269664.097000000008848,\"299\":3149250.084999999962747,\"300\":7397575.635999999940395,\"301\":2035294.31899999990128,\"302\":39855435.920000001788139,\"303\":965421.441199999884702,\"304\":15720416.570000000298023,\"305\":1468912.914000000106171,\"306\":1712267.814000000013038,\"307\":12350648.71000000089407,\"308\":2036741.014999999897555,\"309\":17342782.570000000298023,\"310\":2486663.408999999519438,\"311\":12945860.699999999254942,\"312\":11363795.509999999776483,\"313\":2859084.242000000085682,\"314\":2057718.104000000050291,\"315\":9457257.111999999731779,\"316\":7778676.643000000156462,\"317\":11850505.310000000521541,\"318\":1719914.635000000009313,\"319\":41826042.270000003278255,\"320\":8419252.876000000163913,\"321\":1013906.417999999946915,\"322\":1095355.391000000061467,\"323\":240223.837500000023283,\"324\":1875847.774999999906868,\"325\":1798552.885000000009313,\"326\":208551.532999999966705,\"327\":1964612.895999999949709,\"328\":1564704.843000000109896,\"329\":14765597.339999999850988,\"330\":3248452.08199999993667,\"331\":698206.393500000005588,\"332\":1455479.310000000055879,\"333\":5796806.733000000007451,\"334\":578254.644599999999628,\"335\":4220321.654000000096858,\"336\":1122635.939999999944121,\"337\":15584013.820000002160668,\"338\":5206864.853000001050532,\"339\":272030.478000000002794,\"340\":5348124.365000000223517,\"341\":34898436.100000001490116,\"342\":3612296.075999999884516,\"343\":822219.224099999992177,\"344\":312899634.399999976158142,\"345\":2733841.719000000040978,\"346\":20434578.170000001788139,\"347\":4582718.951000000350177,\"348\":583369.747600000002422,\"349\":519694.465399999928195,\"350\":4337710.684000000357628,\"351\":88896356.819999992847443,\"352\":1643033.087000000057742,\"353\":3817416.873000000137836,\"354\":22185080.089999999850988,\"355\":5853227.870000000111759,\"356\":4247085.525999999605119,\"357\":666720.092799999983981,\"358\":741328.261900000041351,\"359\":3795303.095000000204891,\"360\":25813186.480000000447035,\"361\":15673915.630000000819564,\"362\":358046.876800000027288,\"363\":553082.137699999962933,\"364\":5586209.158999999985099,\"365\":1429852.127000000094995,\"366\":1391824.695000000065193,\"367\":1168413.529000000096858,\"368\":1748228.537999999942258,\"369\":3145323.339000000152737,\"370\":34398292.700000002980232,\"371\":29221188.440000001341104,\"372\":7385382.057000000961125,\"373\":37199715.780000001192093,\"374\":1102485535.0,\"375\":7856901.552000000141561,\"376\":795186.679800000041723,\"377\":17045176.579999998211861,\"378\":1243228.368999999947846,\"379\":2280819.26299999980256,\"380\":6691484.75,\"381\":3266329.109000000171363,\"382\":10631147.419999999925494,\"383\":908028.952099999994971,\"384\":276008.891500000027008,\"385\":6213661.793999999761581,\"386\":1034594.167999999946915,\"387\":1353797.262000000104308,\"388\":24625862.570000000298023,\"389\":1456615.999000000068918,\"390\":269302.423100000014529,\"391\":636587.486000000033528,\"392\":13635107.910000000149012,\"393\":867232.130600000033155,\"394\":3583775.501999999862164,\"395\":165481.332400000013877,\"396\":6407415.696000000461936,\"397\":1548791.189000000013039,\"398\":2595992.276999999769032,\"399\":10268026.769999999552965,\"400\":55678154.549999997019768,\"401\":25784252.559999998658896,\"402\":1161696.726999999955296,\"403\":4709511.504999999888241,\"404\":13341635.330000000074506,\"405\":748231.067500000004657,\"406\":5079658.957999999634922,\"407\":6485020.592000000178814,\"408\":7656224.177000000141561,\"409\":3672230.61600000038743,\"410\":5540948.247999999672174,\"411\":2885641.442999999970198,\"412\":10600146.78999999910593,\"413\":1229071.416999999899417,\"414\":15351509.140000000596046,\"415\":1689017.345999999903142,\"416\":5458486.587000000290573,\"417\":1433365.530999999959022,\"418\":503026.462999999988824,\"419\":907377.939000000013038,\"420\":5606566.235999999567866,\"421\":1645616.472000000067055,\"422\":564108.026399999973364,\"423\":12504618.480000000447035,\"424\":313726.317700000014156,\"425\":497343.015300000028219,\"426\":1151673.192000000039116,\"427\":4939949.478000000119209,\"428\":42354086.240000002086163,\"429\":272774.493000000016764,\"430\":4037417.970000000670552,\"431\":796974.382400000002235,\"432\":1519237.260000000009313,\"433\":5640046.910000000149012,\"434\":36666505.03999999910593,\"435\":19038516.719999998807907,\"436\":4730075.252000000327826,\"437\":602435.131599999964237,\"438\":1276399.037000000011176,\"439\":6808150.433000000193715,\"440\":1753601.979999999981374,\"441\":5734082.137000000104308,\"442\":58061069.21000000089407,\"443\":1886801.328999999910593,\"444\":277796.59409999998752,\"445\":414106.339099999982864,\"446\":7706858.53000000026077,\"447\":596018.002300000051036,\"448\":949156.447000000043772,\"449\":468677.771300000022166,\"450\":6666477.580000000074506,\"451\":1916561.928000000072643,\"452\":4497983.911999999545515,\"453\":25733618.21000000089407,\"454\":9980340.979000000283122,\"455\":558021.570500000030734,\"456\":678365.993900000001304,\"457\":504049.483599999977741,\"458\":2059474.80600000009872,\"459\":18190132.969999998807907,\"460\":21181693.21000000461936,\"461\":2398518.299999999813736,\"462\":4594912.53000000026077,\"463\":3440139.276000000070781,\"464\":68954688.579999998211861,\"465\":150425362.5,\"466\":5434719.441999999806285,\"467\":11304894.320000000298023,\"468\":10857451.980000000447035,\"469\":541208898.600000023841858,\"470\":17152645.410000000149012,\"471\":1291899.34899999992922,\"472\":1952212.645999999949709,\"473\":17098911.0,\"474\":133840028.5,\"475\":589642.207300000009127,\"476\":43664379.28999999910593,\"477\":9038335.343000000342727,\"478\":1279809.105999999679625,\"479\":1074481.637000000104308,\"480\":26206894.410000000149012,\"481\":15899186.839999999850988,\"482\":1540627.691000000108033,\"483\":2629369.615999999921769,\"484\":27924328.989999994635582,\"485\":37655424.950000002980232,\"486\":6851654.641999999992549,\"487\":6303460.269000000320375,\"488\":2597645.643000000156462,\"489\":4739788.781000000424683,\"490\":2530994.300999999977648,\"491\":1187427.245000000111759,\"492\":1875434.432999999960884,\"493\":296045.628299999982119,\"494\":985747.517200000002049,\"495\":9537652.064999999478459,\"496\":2440472.478000000119209,\"497\":729403.354999999981374,\"498\":3815763.507000000216067,\"499\":45668052.969999991357326,\"500\":1785945.965000000083819,\"501\":686963.500400000018999,\"502\":796757.378099999972619,\"503\":14101150.630000000819564,\"504\":3135816.481000000145286,\"505\":1112405.733999999938533,\"506\":4833410.666000000201166,\"507\":3861437.759999999776483,\"508\":4418828.984000000171363,\"509\":6004510.916000000201166,\"510\":7310257.209999999962747,\"511\":1402261.570999999996275,\"512\":1491130.027999999932945,\"513\":15159305.269999999552965,\"514\":6596932.845999999903142,\"515\":85986.431549999993877,\"516\":10187321.810000000521541,\"517\":1444939.097000000067055,\"518\":2387874.753000000026077,\"519\":159384542.900000005960464,\"520\":19231753.949999999254942,\"521\":4454169.696000000461936,\"522\":7184394.675999999977648,\"523\":1849497.243999999947846,\"524\":2787782.80599999986589,\"525\":1732314.885000000009313,\"526\":60139144.390000000596046,\"527\":1483379.871999999973923,\"528\":4512450.870000000111759,\"529\":5611733.005999999120831,\"530\":11984841.349999999627471,\"531\":2274515.802999999839812,\"532\":10093079.919999999925494,\"533\":8856361.678999999538064,\"534\":638974.533999999985099,\"535\":445778.643500000005588,\"536\":2093472.156999999890104,\"537\":7088189.40500000026077,\"538\":7137273.726999999955296,\"539\":1728594.810000000055879,\"540\":11880472.580000000074506,\"541\":20366376.800000004470348,\"542\":4326653.794999999925494,\"543\":299383.362200000032317,\"544\":1121602.585999999893829,\"545\":810800.660900000017136,\"546\":1379217.773999999975786,\"547\":5119856.434999999590218,\"548\":2077041.825999999884516,\"549\":11141624.359999999403954,\"550\":35323144.649999998509884,\"551\":27753825.559999998658896,\"552\":23162633.100000001490116,\"553\":1027257.353000000002794,\"554\":209243.880299999989802,\"555\":6548261.86600000038743,\"556\":2367000.998999999836087,\"557\":51771042.53999999165535,\"558\":294278.592699999979232,\"559\":2345920.574000000022352,\"560\":2700361.044999999925494,\"561\":14945400.96000000089407,\"562\":4766242.646999999880791,\"563\":33764846.609999999403954,\"564\":9340591.429999999701977,\"565\":558662.250099999946542,\"566\":1120569.232000000076368,\"567\":6925436.127999998629093,\"568\":16549166.589999999850988,\"569\":57472057.350000001490116,\"570\":3780732.800999999977648,\"571\":1421895.300000000046566,\"572\":2550628.029999999795109,\"573\":1803306.314000000013038,\"574\":922278.905699999886565,\"575\":361580948.0,\"576\":88286677.879999995231628,\"577\":76172667.260000005364418,\"578\":101355507.700000002980232,\"579\":7295996.923000000417232,\"580\":3610746.044999999459833,\"581\":46717940.780000001192093,\"582\":321011.464399999997113,\"583\":4094252.447999999858439,\"584\":1625052.725000000093132,\"585\":2647556.649000000208616,\"586\":1815706.564000000013038,\"587\":147201.29759999999078,\"588\":3653216.899999999906868,\"589\":1361444.083000000100583,\"590\":9634.064006000000518,\"591\":24855267.190000001341104,\"592\":1095872.067999999970198,\"593\":2100395.629999999888241,\"594\":71396504.420000001788139,\"595\":2599919.023000000044703,\"596\":2091508.783999999985099,\"597\":30898322.219999998807907,\"598\":1838957.031999999890104,\"599\":677518.643500000005588,\"600\":200305.36699999999837,\"601\":477895.290299999993294,\"602\":704230.84809999994468,\"603\":3698477.811999999918044,\"604\":531412.701299999956973,\"605\":5928146.044999998994172,\"606\":415449.6995000000461,\"607\":950933.816100000054576,\"608\":2880991.34899999992922,\"609\":774726.26769999996759,\"610\":3908765.379999999888241,\"611\":792489.625400000018999,\"612\":954075.212700000032783,\"613\":4137549.987000000663102,\"614\":3842837.384999999776483,\"615\":1751225.264999999897555,\"616\":9817174.359999999403954,\"617\":3380411.405999999959022,\"618\":4537458.040000000037253,\"619\":1991273.432999999728054,\"620\":2507950.50400000018999,\"621\":24977202.980000000447035,\"622\":1026658.008000000030734,\"623\":178346.591500000009546,\"624\":4211021.466000000014901,\"625\":341461542.899999976158142,\"626\":1852700.641999999992549,\"627\":4791353.153000000864267,\"628\":166886.693999999988591,\"629\":808847.621500000008382,\"630\":24280722.290000002831221,\"631\":422724.512600000016391,\"632\":10791317.310000000521541,\"633\":4629013.217000000178814,\"634\":3161546.998999999836087,\"635\":2424558.825000000186264,\"636\":6286203.255000000819564,\"637\":8022961.563000000081956,\"638\":47533257.200000002980232,\"639\":41442667.890000000596046,\"640\":38321938.380000002682209,\"641\":20734250.870000001043081,\"642\":5036981.432000000029802,\"643\":5865008.106999999843538,\"644\":1014402.428000000072643,\"645\":914859.422999999951571,\"646\":450645.741600000008475,\"647\":21002922.949999999254942,\"648\":42370.619910000001255,\"649\":1332200.161000000080094,\"650\":314232.661199999973178,\"651\":1618129.252000000094995,\"652\":2355324.097000000067055,\"653\":3802949.915000000037253,\"654\":9473274.101999999955297,\"655\":251311.727500000008149,\"656\":1714747.864000000059605,\"657\":1090188.620000000111759,\"658\":658184.587500000023283,\"659\":4197794.532999999821186,\"660\":11866005.619999999180436,\"661\":1605729.002000000327826,\"662\":50772822.439999990165234,\"663\":74790039.420000001788139,\"664\":68566147.420000001788139,\"665\":14075316.779999999329448,\"666\":6825097.440999999642372,\"667\":94597371.620000004768372,\"668\":4527951.182000000029802,\"669\":27070778.469999998807907,\"670\":3260025.649000000208616,\"671\":58240872.829999998211861,\"672\":53923519.219999998807907,\"673\":22122045.480000000447035,\"674\":23687577.010000001639128,\"675\":79283063.230000004172325,\"676\":5855397.912999999709427,\"677\":52128583.070000000298023,\"678\":57688028.359999999403954,\"679\":10892586.01999999769032,\"680\":3259508.971999999601394,\"681\":5588379.20299999974668,\"682\":20205173.550000000745058,\"683\":17094777.579999998211861,\"684\":4119052.947999999858439,\"685\":9686868.403000000864267,\"686\":6919649.34499999973923,\"687\":32361551.679999999701977,\"688\":14269587.349999999627471,\"689\":5145380.282000000588596,\"690\":14987768.48000000230968,\"691\":1058257.976999999955296,\"692\":15316375.099999999627471,\"693\":4180020.842000000178814,\"694\":13602040.580000000074506,\"695\":49026453.939999997615814,\"696\":876924.992399999988265,\"697\":2379091.242000000085682,\"698\":828925.692500000004657,\"699\":2469923.070999999996275,\"700\":878723.028599999961443,\"701\":9710222.207000000402331,\"702\":92489329.170000001788139,\"703\":14427690.540000000968576,\"704\":6206634.985999999567866,\"705\":295177.610800000024028,\"706\":8301760.509999999776483,\"707\":5828840.712000000290573,\"708\":614659.711099999956787,\"709\":645515.665799999958836,\"710\":884354.80870000005234,\"711\":4189217.69400000013411,\"712\":6900325.622000000439584,\"713\":1184327.182999999960884,\"714\":5821710.567999999970198,\"715\":87816501.739999994635582,\"716\":1754945.340000000083819,\"717\":26629536.25,\"718\":510414.945200000016484,\"719\":994376.024299999931827,\"720\":4139926.700999999884516,\"721\":295487.617099999974016,\"722\":1404328.279999999795109,\"723\":14707729.509999999776483,\"724\":32698425.129999998956919,\"725\":19686429.769999999552965,\"726\":458995.243000000016764,\"727\":203643.100900000019465,\"728\":1262035.414000000106171,\"729\":10609446.980000000447035,\"730\":32835861.230000000447035,\"731\":14832765.359999999403954,\"732\":1232481.486000000033528,\"733\":222501814.0,\"734\":742681.955799999996088,\"735\":651684.790000000037253,\"736\":1418795.237999999895692,\"737\":12451917.419999999925494,\"738\":3381444.760999999940395,\"739\":499099.71730000001844,\"740\":147852.310699999972712,\"741\":7511657.933000000193715,\"742\":8006531.231999998912215,\"743\":1507250.351999999955296,\"744\":3813696.797999999951571,\"745\":15190305.900000000372529,\"746\":2563131.615000000689179,\"747\":43171469.36999998986721,\"748\":2725988.228000000119209,\"749\":5206968.189000000245869,\"750\":4500670.632000000216067,\"751\":232432.347299999993993,\"752\":2124266.111000000033528,\"753\":848900.428100000019185,\"754\":1243848.381000000052154,\"755\":3491083.634999999776483,\"756\":245979.620100000000093,\"757\":2067224.962000000057742,\"758\":1250151.841999999945983,\"759\":1603352.287999999942258,\"760\":336408.441099999996368,\"761\":112449.597799999988638,\"762\":1455892.65100000007078,\"763\":4869474.725999999791384,\"764\":6084182.519999999552965,\"765\":657585.242100000148639,\"766\":689836.224900000030175,\"767\":480055.000500000023749,\"768\":466394.058699999994133,\"769\":1323313.314999999944121,\"770\":1020375.214000000036322,\"771\":805385.885100000072271,\"772\":507872.893999999971129,\"773\":1538147.641000000061467,\"774\":1079131.730999999912456,\"775\":6003167.55599999986589,\"776\":2330626.933000000193715,\"777\":2335690.367999999783933,\"778\":918662.166300000040792,\"779\":1349043.833000000333414,\"780\":89047226.519999995827675,\"781\":9838151.448999999091029,\"782\":19061250.510000001639128,\"783\":22139612.5,\"784\":1726838.10799999977462,\"785\":2566335.01299999980256,\"786\":2727641.595000000204891,\"787\":953971.877300000051036,\"788\":3712428.092000000178814,\"789\":973832.943899999954738,\"790\":18715076.879999998956919,\"791\":28280836.170000001788139,\"792\":4915665.656000000424683,\"793\":1483483.20699999993667,\"794\":334558.737199999915902,\"795\":6776013.118999999947846,\"796\":1143716.364999999990687,\"797\":2905688.51299999980256,\"798\":2314299.938000000081956,\"799\":2306136.439999999944121,\"800\":115818.332300000009127,\"801\":876273.979300000006333,\"802\":14947467.669999999925494,\"803\":350121.050600000016857,\"804\":655497.866799999959767,\"805\":2806796.521999999880791,\"806\":15694582.720000000670552,\"807\":1077581.699999999953434,\"808\":3545231.391999999992549,\"809\":6821067.359000000171363,\"810\":20155572.550000000745058,\"811\":24798432.71000000089407,\"812\":16930474.269999999552965,\"813\":2828083.617000000085682,\"814\":24519.427090000004682,\"815\":12814624.720000000670552,\"816\":1358860.696999999927357,\"817\":2083655.292999999830499,\"818\":22406217.869999997317791,\"819\":4009207.401999999769032,\"820\":3404281.887000000104308,\"821\":1116539.151000000070781,\"822\":192710.214000000007218,\"823\":890079.590699999942444,\"824\":2914575.359000000171363,\"825\":1978769.847999999998137,\"826\":396632.320499999972526,\"827\":4368711.308000000193715,\"828\":343114.90949999995064,\"829\":4541694.792000000365078,\"830\":5316090.385999999940395,\"831\":6448956.532999999821186,\"832\":1993753.483000000007451,\"833\":2036947.685999999986962,\"834\":1148159.787999999942258,\"835\":1026575.339000000036322,\"836\":6068165.53099999949336,\"837\":924624.619700000039302,\"838\":14513458.929999999701977,\"839\":778611.679300000076182,\"840\":12637921.160000000149012,\"841\":6853411.343999999575317,\"842\":5411262.303000000305474,\"843\":12993394.990000000223517,\"844\":2829943.654999999795109,\"845\":1398851.503000000026077,\"846\":1925965.450999999651685,\"847\":487402.148400000005495,\"848\":1702244.279000000096858,\"849\":22645956.030000001192093,\"850\":8536641.906999999657273,\"851\":63767.250780000002123,\"852\":14275787.480000000447035,\"853\":4165657.219000000040978,\"854\":1485136.574000000255182,\"855\":647293.034899999969639,\"856\":2078695.193000000203028,\"857\":2978333.310000000055879,\"858\":2742728.564999999944121,\"859\":1602525.604000000050291,\"860\":862561.369900000048801,\"861\":16437564.349999999627471,\"862\":4409115.455000000074506,\"863\":10325791.269999999552965,\"864\":2357597.475999999791384,\"865\":3021320.842000000178814,\"866\":89739573.799999997019768,\"867\":1377874.414000000106171,\"868\":1419001.908999999985099,\"869\":1425098.69800000009127,\"870\":10301197.439999999478459,\"871\":193278.558799999998882,\"872\":1690567.377000000094995,\"873\":34061419.25,\"874\":606558.21460000006482,\"875\":792003.949000000022352,\"876\":3621699.59899999992922,\"877\":5175967.565000000409782,\"878\":4117812.922999999951571,\"879\":17164012.309999998658896,\"880\":1060944.69800000009127,\"881\":921235.218099999940023,\"882\":4951523.044999999925494,\"883\":86527909.120000004768372,\"884\":2828806.964999999850988,\"885\":250640.047299999976531,\"886\":7756459.529000000096858,\"887\":927538.678300000028685,\"888\":2790986.203999999910593,\"889\":2467649.691999999806285,\"890\":604377.837300000013784,\"891\":93710.753769999995711,\"892\":148358.654199999989942,\"893\":5810033.666000000201166,\"894\":11183991.880000000819564,\"895\":22902227.859999999403954,\"896\":2117755.979999999981374,\"897\":20605.081600000001345,\"898\":249090.016100000008009,\"899\":1142683.010999999940395,\"900\":1292519.361000000033528,\"901\":2944645.964999999850988,\"902\":1919558.65500000002794,\"903\":936797531.5,\"904\":4266822.589999999850988,\"905\":782455.756700000027195,\"906\":21647735.929999999701977,\"907\":861021.672200000029989,\"908\":2408851.842000000178814,\"909\":1139272.942000000039116,\"910\":1074688.307999999960884,\"911\":267359.71730000001844,\"912\":3881484.830000000074506,\"913\":1045134.380000000004657,\"914\":2925425.578000000212342,\"915\":33160334.429999999701977,\"916\":1138239.587999999988824,\"917\":9136090.644999999552965,\"918\":554332.49620000005234,\"919\":1007241.283000000054017,\"920\":358119.211599999980535,\"921\":1085435.191000000108033,\"922\":233589.703899999993155,\"923\":5864698.100999999791384,\"924\":702835.819999999948777,\"925\":80808293.950000017881393,\"926\":308569.880499999970198,\"927\":250919.052900000009686,\"928\":795972.0289000000339,\"929\":5198081.343000000342727,\"930\":1256661.972999999998137,\"931\":4273642.726999999955296,\"932\":401943.760799999989104,\"933\":1800309.587000000057742,\"934\":45882990.640000000596046,\"935\":10127697.279999999329448,\"936\":1021015.893999999854714,\"937\":3003133.808999999891967,\"938\":4335850.646999999880791,\"939\":5266696.058000000193715,\"940\":4413972.21999999973923,\"941\":2656960.171000000089407,\"942\":4012410.799999999813736,\"943\":497673.68859999999404,\"944\":16522299.379999998956919,\"945\":199013.674300000013318,\"946\":1914288.549000000115484,\"947\":648326389.0,\"948\":242300.879300000000512,\"949\":8448186.791999999433756,\"950\":6951166.645999999716878,\"951\":5387495.156999999657273,\"952\":1126769.357000000076368,\"953\":280049.306199999991804,\"954\":1179470.41800000006333,\"955\":1735104.941000000108033,\"956\":2635673.075999999884516,\"957\":12512885.310000000521541,\"958\":5295216.63300000037998,\"959\":15620181.220000000670552,\"960\":1008274.636999999987893,\"961\":287685.793300000019372,\"962\":2130672.905999999959022,\"963\":46357300.189999997615814,\"964\":13033695.800000000745058,\"965\":362531.633799999952316,\"966\":508120.898999999975786,\"967\":41264.930970000001253,\"968\":5338927.513000000268221,\"969\":4350420.940000000409782,\"970\":13323034.96000000089407,\"971\":4667350.656000000424683,\"972\":174357.844500000006519,\"973\":5028921.269999999552965,\"974\":1260175.377000000094995,\"975\":7220148.729000000283122,\"976\":824885.277800000039861,\"977\":233569.036800000001676,\"978\":8393729.028999999165535,\"979\":248759.342700000008335,\"980\":7294343.557000000029802,\"981\":6737985.685999999754131,\"982\":2996727.013000000268221,\"983\":3447372.754999999888241,\"984\":1008140.300999999977648,\"985\":2060404.824999999720603,\"986\":12053042.720000000670552,\"987\":501269.760999999998603,\"988\":3146356.692999999970198,\"989\":19469425.399999998509884,\"990\":1167483.510000000009313,\"991\":265324009.599999994039536,\"992\":49536930.880000002682209,\"993\":824027.593899999978021,\"994\":5581972.406999999657273,\"995\":29612829.660000000149012,\"996\":2055754.730999999912456,\"997\":724432.92160000000149,\"998\":6056901.970999999903142,\"999\":697338.376000000047497,\"1000\":3929432.462000000290573,\"1001\":19705030.140000000596046,\"1002\":1134312.841999999945983,\"1003\":869546.843899999978021,\"1004\":22996263.089999999850988,\"1005\":4793316.525999999605119,\"1006\":2176657.166000000201166,\"1007\":3599379.149000000208616,\"1008\":13982314.900000000372529,\"1009\":611197.974700000020675,\"1010\":33900216.0,\"1011\":1829346.838999999919906,\"1012\":19299955.320000000298023,\"1013\":1584855.247999999905005,\"1014\":14415290.28999999910593,\"1015\":3288339.552000000141561,\"1016\":448951.040800000075251,\"1017\":335230.417399999976624,\"1018\":852620.503000000026077,\"1019\":16375563.099999999627471,\"1020\":1854250.672999999951571,\"1021\":6916342.610999999567866,\"1022\":4419242.326000000350177,\"1023\":365363.024199999985285,\"1024\":6670817.667000000365078,\"1025\":1144853.054999999934807,\"1026\":2715964.692999999970198,\"1027\":2648383.33199999993667,\"1028\":2439232.453000000212342,\"1029\":10446177.029999999329448,\"1030\":4136206.626000000163913,\"1031\":2205797.753000000026077,\"1032\":1041000.96300000010524,\"1033\":1182570.480999999912456,\"1034\":4635626.683000000193715,\"1035\":1877707.811999999918044,\"1036\":2016073.932000000029802,\"1037\":182903.683199999999488,\"1038\":59899.406230000000505,\"1039\":9555115.75,\"1040\":2561271.578000000212342,\"1041\":5192501.230999999679625,\"1042\":2205901.087999999988824,\"1043\":3682254.151000000070781,\"1044\":123299.816300000005867,\"1045\":8396829.091000000014901,\"1046\":477130.60820000001695,\"1047\":5869348.19400000013411,\"1048\":3781352.813999999780208,\"1049\":4070485.302999999374151,\"1050\":41612.137970000003406,\"1051\":75498.920359999989159,\"1052\":2344163.871999999973923,\"1053\":2634846.393000000156462,\"1054\":4201204.601999999955296,\"1055\":12478784.630000000819564,\"1056\":917112.135000000009313,\"1057\":81084.199500000002445,\"1058\":8631090.474999999627471,\"1059\":3251242.138999999966472,\"1060\":124550.174799999993411,\"1061\":7025774.815000000409782,\"1062\":181250.316599999991013,\"1063\":368328.750600000028498,\"1064\":8303723.88300000037998,\"1065\":11230492.820000000298023,\"1066\":129179.601399999999558,\"1067\":4494883.849000000394881,\"1068\":2097502.239000000059605,\"1069\":2481703.308999999891967,\"1070\":9062722.501000000163913,\"1071\":104771776.5,\"1072\":1696767.502000000094995,\"1073\":3120316.169000000227243,\"1074\":1560364.754999999888241,\"1075\":153835.431199999991804,\"1076\":12248346.650000000372529,\"1077\":179844955.0,\"1078\":2876237.919999999925494,\"1079\":2144933.19400000013411,\"1080\":2727848.265000000130385,\"1081\":4158217.069999999832362,\"1082\":385100.088300000003073,\"1083\":1383661.196999999927357,\"1084\":323398.512400000006892,\"1085\":3179424.026000000070781,\"1086\":3488086.907999999821186,\"1087\":10286627.150000000372529,\"1088\":3274802.612999999895692,\"1089\":839806.911599999992177,\"1090\":27857160.969999998807907,\"1091\":7652814.109000000171363,\"1092\":151696.388100000011036,\"1093\":898460.092799999983981,\"1094\":1920798.679999999934807,\"1095\":1351937.225000000093132,\"1096\":3092208.936000000219792,\"1097\":677973.319400000036694,\"1098\":1606245.678999999770895,\"1099\":1792662.765999999828637,\"1100\":2083345.287000000011176,\"1101\":2636603.09499999973923,\"1102\":4016957.558000000193715,\"1103\":538935.519500000053085,\"1104\":1477593.087999999988824,\"1105\":6663274.182000000029802,\"1106\":866033.439799999934621,\"1107\":7576035.895999998785555,\"1108\":3511647.382999999914318,\"1109\":179400.612699999997858,\"1110\":2710384.580000000074506,\"1111\":11828804.869999999180436,\"1112\":561524.641100000008009,\"1113\":4600802.649000000208616,\"1114\":1940639.080000000074506,\"1115\":1479039.783999999985099,\"1116\":3220758.191000000108033,\"1117\":1133796.165000000037253,\"1118\":6222031.963000000454485,\"1119\":6879141.862000000663102,\"1120\":51109695.889999993145466,\"1121\":14459724.51999999769032,\"1122\":128848.927999999999884,\"1123\":1628152.787000000011176,\"1124\":15245073.660000000149012,\"1125\":147624.972799999988638,\"1126\":9826681.218000000342727,\"1127\":395609.299899999983609,\"1128\":5749892.455000000074506,\"1129\":21517533.309999998658896,\"1130\":1676513.761000000173226,\"1131\":14105284.050000000745058,\"1132\":4495400.525999999605119,\"1133\":278375.272500000020955,\"1134\":5802593.516999999992549,\"1135\":165615.668399999995017,\"1136\":401034409.199999988079071,\"1137\":33064232.5,\"1138\":18227333.719999998807907,\"1139\":401220.412899999995716,\"1140\":177850.581500000000233,\"1141\":3152350.146999999880791,\"1142\":688017.521599999978207,\"1143\":3332463.774000000208616,\"1144\":6235465.566999999806285,\"1145\":7642997.243999999947846,\"1146\":106549145.599999994039536,\"1147\":6203948.265999999828637,\"1148\":1294896.075999999884516,\"1149\":97416.361720000000787,\"1150\":999160.454000000027008,\"1151\":4782982.984000000171363,\"1152\":7165070.95299999974668,\"1153\":250516.044800000003306,\"1154\":353241.780099999974482,\"1155\":134997.385199999989709,\"1156\":11512598.5,\"1157\":914012.072599999955855,\"1158\":1811883.154000000096858,\"1159\":509205.9208000000217,\"1160\":12660654.949999999254942,\"1161\":1712164.479000000050291,\"1162\":8775553.384999999776483,\"1163\":24720931.149999998509884,\"1164\":13289967.630000000819564,\"1165\":7802960.466000000014901,\"1166\":4433812.618999999947846,\"1167\":3654663.595999999903142,\"1168\":2036327.672999999951571,\"1169\":4460163.150000000372529,\"1170\":127691.571400000000722,\"1171\":351299.074300000036601,\"1172\":1224007.982000000309199,\"1173\":550188.746099999989383,\"1174\":7057912.128999999724329,\"1175\":318748.418799999984913,\"1176\":1401228.216999999945983,\"1177\":98465.216180000003078,\"1178\":11702735.660000002011657,\"1179\":5376128.262000000104308,\"1180\":1461472.763999999966472,\"1181\":1951902.639999999897554,\"1182\":16555366.720000000670552,\"1183\":5678074.342000000178814,\"1184\":2764532.337999999988824,\"1185\":253306.100999999966007,\"1186\":1307192.989999999990687,\"1187\":764919.736900000018068,\"1188\":988609.908199999947101,\"1189\":6551775.269999999552965,\"1190\":616674.751599999959581,\"1191\":31332330.96000000089407,\"1192\":1180503.772000000113621,\"1193\":889583.580700000049546,\"1194\":4602662.685999999754131,\"1195\":23289735.660000000149012,\"1196\":1278465.745000000111759,\"1197\":15679082.400000000372529,\"1198\":2539157.799000000115484,\"1199\":4737722.073000000789762,\"1200\":11562199.5,\"1201\":4898408.641999999992549,\"1202\":8012731.356999999843538,\"1203\":3176117.291999999899417,\"1204\":1706584.365999999921769,\"1205\":813074.040000000037253,\"1206\":333814.722200000018347,\"1207\":3559388.34400000050664,\"1208\":2389011.441999999806285,\"1209\":1059291.33199999993667,\"1210\":1636419.620000000111759,\"1211\":1641483.054999999934807,\"1212\":14916467.050000000745058,\"1213\":54886.605280000003404,\"1214\":35074106.310000002384186,\"1215\":3885308.240000000223517,\"1216\":558083.571800000034273,\"1217\":199520.017800000001444,\"1218\":1678993.810999999986962,\"1219\":942842.653199999942444,\"1220\":19641995.53999999910593,\"1221\":16318728.619999999180436,\"1222\":11228426.109999999403954,\"1223\":17554620.170000001788139,\"1224\":13759110.410000000149012,\"1225\":679761.021999999997206,\"1226\":1808473.084999999962747,\"1227\":547295.354500000015832,\"1228\":585818.796899999957532,\"1229\":422166.501400000008289,\"1230\":1097422.098999999929219,\"1231\":1736241.630000000121072,\"1232\":2384774.689999999944121,\"1233\":1213054.428000000072643,\"1234\":18701643.269999999552965,\"1235\":76629409.790000006556511,\"1236\":3788999.634000000078231,\"1237\":2875411.23700000019744,\"1238\":4176817.44400000013411,\"1239\":715711.412699999986216,\"1240\":4231585.213999999687076,\"1241\":602011.456400000024587,\"1242\":5421905.849999998696148,\"1243\":901653.157099999953061,\"1244\":1179573.753999999957159,\"1245\":3099235.743999999947846,\"1246\":20510013.019999999552965,\"1247\":442626.913400000019465,\"1248\":8555345.617000000551343,\"1249\":5968343.520999999716878,\"1250\":18138465.260000001639128,\"1251\":1086778.55199999990873,\"1252\":2858774.234999999869615,\"1253\":209140.544900000008056,\"1254\":2816613.385999999940395,\"1255\":325568.556099999928847,\"1256\":1026782.010000000009313,\"1257\":88603.917600000000675,\"1258\":1591365.378999999957159,\"1259\":80682224.739999994635582,\"1260\":223400.832099999999628,\"1261\":2135529.671000000089407,\"1262\":294929.605800000019372,\"1263\":4655673.753999999724328,\"1264\":2617382.708000000100583,\"1265\":6930396.228000000119209,\"1266\":4553371.69400000013411,\"1267\":137591.104099999996834,\"1268\":2696640.970000000204891,\"1269\":1929995.531999999890104,\"1270\":405880.840099999972154,\"1271\":6269979.59499999973923,\"1272\":16692802.820000000298023,\"1273\":13946147.509999999776483,\"1274\":3435489.182000000029802,\"1275\":14739763.490000000223517,\"1276\":46689006.869999997317791,\"1277\":12024108.800000000745058,\"1278\":864907.083800000022165,\"1279\":4221045.001000000163913,\"1280\":2205901.087999999988824,\"1281\":78770.519579999992857,\"1282\":8717168.876000000163913,\"1283\":82526761.879999995231628,\"1284\":10608413.630000000819564,\"1285\":5873791.616999998688698,\"1286\":6673297.717000000178814,\"1287\":7181397.949000000022352,\"1288\":8032055.078999999910593,\"1289\":1488339.970999999903142,\"1290\":2010080.478000000119209,\"1291\":3104609.186000000219792,\"1292\":4245432.158999999985099,\"1293\":9334081.299000000581145,\"1294\":29635563.449999999254942,\"1295\":1346047.105999999912456,\"1296\":6053388.566999999806285,\"1297\":30197708.109999999403954,\"1298\":9177218.140000000596046,\"1299\":1712267.814000000013038,\"1300\":17232213.679999999701977,\"1301\":6161270.739000000059605,\"1302\":10786150.53999999910593,\"1303\":116490012.5,\"1304\":24112285.559999998658896,\"1305\":2627406.242999999783933,\"1306\":177168.567700000014156,\"1307\":3097892.384000000078231,\"1308\":201731395.700000017881393,\"1309\":5496307.349000001326203,\"1310\":1770342.317000000039116,\"1311\":4336263.987999999895692,\"1312\":161637255.0,\"1313\":4117709.586999999824911,\"1314\":4766035.975999999791384,\"1315\":2206004.422999999951571,\"1316\":7092632.827999998815358,\"1317\":816422107.400000095367432,\"1318\":1625259.395000000018626,\"1319\":4407462.088999999687076,\"1320\":10948387.140000002458692,\"1321\":1987036.68100000009872,\"1322\":1725598.083000000100583,\"1323\":13824211.720000000670552,\"1324\":92794.168650000006892,\"1325\":9223512.404999999329448,\"1326\":3341453.955000000074506,\"1327\":5890428.618999999947846,\"1328\":5525861.276999998837709,\"1329\":729331.020300000091083,\"1330\":37510755.369999997317791,\"1331\":243458.236000000004424,\"1332\":6494217.44400000013411,\"1333\":1748125.202999999979511,\"1334\":68727350.670000001788139,\"1335\":795507.019500000169501,\"1336\":155943.473599999997532,\"1337\":146281.612400000012712,\"1338\":4913288.940999999642372,\"1339\":23156432.980000000447035,\"1340\":1466742.870000000111759,\"1341\":4974670.178000000305474,\"1342\":1716607.902000000001863,\"1343\":1515413.850000000093132,\"1344\":806005.897600000025704,\"1345\":3859887.728999999817461,\"1346\":1568218.246999999973923,\"1347\":1892691.446999999927357,\"1348\":2254572.067999999970198,\"1349\":1146713.091999999945983,\"1350\":1197037.439000000013038,\"1351\":3525184.322000000160188,\"1352\":2143899.839999999850988,\"1353\":789988.9083999999566,\"1354\":2877994.621999999973923,\"1355\":1739858.370000000111759,\"1356\":647654.708800000022166,\"1357\":15224406.580000000074506,\"1358\":5293873.271999999880791,\"1359\":3856684.330999999772757,\"1360\":877576.005499999970198,\"1361\":3103369.160999999847263,\"1362\":11200525.550000000745058,\"1363\":674191.243200000026263,\"1364\":1210161.035999999847263,\"1365\":1885561.304000000003725,\"1366\":449870.726000000024214,\"1367\":1392238.036000000080094,\"1368\":17922494.25,\"1369\":6409999.082000000402331,\"1370\":109421870.200000002980232,\"1371\":242941.558900000003632,\"1372\":203178.091500000009546,\"1373\":1514277.159999999916181,\"1374\":35103040.219999998807907,\"1375\":90163.248999999996158,\"1376\":902190.501200000056997,\"1377\":3146976.705999999772757,\"1378\":130037.28530000000319,\"1379\":225550.208699999988312,\"1380\":867872.810100000002422,\"1381\":454190.146300000022165,\"1382\":2166530.294999999925494,\"1383\":43740847.5,\"1384\":2236591.705999999772757,\"1385\":14349155.619999999180436,\"1386\":3239978.578000000212342,\"1387\":2187610.720000000204891,\"1388\":4057775.04700000025332,\"1389\":2542257.861000000033528,\"1390\":2041907.786000000080094,\"1391\":2170043.699000000022352,\"1392\":3116906.100000000093132,\"1393\":38812781.590000003576279,\"1394\":818850.489599999971688,\"1395\":560708.291300000040792,\"1396\":1315459.82300000009127,\"1397\":1299752.839999999850988,\"1398\":255941.15400000003865,\"1399\":1898994.908000000054017,\"1400\":7029701.560999999754131,\"1401\":3058934.933000000193715,\"1402\":1465709.516000000061467,\"1403\":9570616.062000000849366,\"1404\":2660990.251999999862164,\"1405\":1344083.733000000007451,\"1406\":409146.239200000010896,\"1407\":1067248.158000000054017,\"1408\":5588895.879999999888241,\"1409\":3325643.637000000104308,\"1410\":6164474.137000000104308,\"1411\":496981.341299999970943,\"1412\":5579802.362999999895692,\"1413\":1263172.104000000050291,\"1414\":11826738.160000002011657,\"1415\":393842.264299999980722,\"1416\":1472942.994999999878928,\"1417\":499037.716099999961443,\"1418\":1107135.628000000026077,\"1419\":50973293.140000000596046,\"1420\":14986735.130000002682209,\"1421\":5358354.571000000461936,\"1422\":660953.976600000052713,\"1423\":1096388.745000000111759,\"1424\":5005774.137000000104308,\"1425\":4895928.592000000178814,\"1426\":15090070.539999997243285,\"1427\":15837185.589999997988343,\"1428\":5224328.537999999709427,\"1429\":3047774.708000000100583,\"1430\":5817887.157999999821186,\"1431\":9953577.10700000077486,\"1432\":685671.807700000004843,\"1433\":5149100.356999999843538,\"1434\":1014206.089999999967404,\"1435\":31273429.769999999552965,\"1436\":29166420.670000001788139,\"1437\":3970973.299000000115484,\"1438\":260105.571200000005774,\"1439\":7479417.283999999985099,\"1440\":2378471.229999999981374,\"1441\":750762.785200000042096,\"1442\":283531709.600000023841858,\"1443\":4206784.713999999687076,\"1444\":676195.950199999962933,\"1445\":3516710.817999999504536,\"1446\":1239818.300000000046566,\"1447\":9264226.559000000357628,\"1448\":874971.953100000042468,\"1449\":3688970.953000000212342,\"1450\":6875008.446000000461936,\"1451\":2579458.611000000033528,\"1452\":582326.059899999992922,\"1453\":81502.707930000004126,\"1454\":15248173.730000000447035,\"1455\":4088982.342000000178814,\"1456\":121005.770099999994272,\"1457\":3090865.575999999884516,\"1458\":5635603.487000000663102,\"1459\":4704448.06900000013411,\"1460\":299414.362800000002608,\"1461\":14448357.619999999180436,\"1462\":4627876.526999999769032,\"1463\":4285836.30599999986589,\"1464\":2720408.115999999921769,\"1465\":4493540.489000000059605,\"1466\":2350570.66800000006333,\"1467\":5043284.893000000156462,\"1468\":1225144.671000000089407,\"1469\":30324810.670000001788139,\"1470\":7086846.044999999925494,\"1471\":19910667.620000001043081,\"1472\":2209207.820999999996275,\"1473\":10991788.009999999776483,\"1474\":17737523.859999999403954,\"1475\":3400871.817999999970198,\"1476\":10507144.919999999925494,\"1477\":5338927.513000000268221,\"1478\":768815.482000000076368,\"1479\":17959695.0,\"1480\":7029494.889999999664724,\"1481\":3923749.015000000130385,\"1482\":23982082.940000001341104,\"1483\":110072.883300000001327,\"1484\":13294101.03999999910593,\"1485\":6388815.321999999694526,\"1486\":2346850.592999999877065,\"1487\":39777934.359999999403954,\"1488\":26993276.910000000149012,\"1489\":455802.178699999989476,\"1490\":5308960.242999999783933,\"1491\":331334.672299999976531,\"1492\":4704758.076000000350177,\"1493\":565885.395499999984168,\"1494\":671514.855999999912456,\"1495\":95301.085790000011912,\"1496\":15611914.390000000596046,\"1497\":896248.714900000137277,\"1498\":902717.511799999978393,\"1499\":1207784.321999999927357,\"1500\":945581.041699999943376,\"1501\":1501360.233999999938533,\"1502\":4444972.843999999575317,\"1503\":48350640.329999998211861,\"1504\":5678591.019000000320375,\"1505\":5420665.825000000186264,\"1506\":3712014.751000000163913,\"1507\":914508.082599999965169,\"1508\":162835.945799999986775,\"1509\":7498844.342000000178814,\"1510\":453849.139399999985471,\"1511\":652966.149100000038743,\"1512\":7758939.578999999910593,\"1513\":1234651.529000000096858,\"1514\":1647476.509000000078231,\"1515\":494986.967799999983981,\"1516\":1040794.292000000015832,\"1517\":4763452.591000000014901,\"1518\":1555817997.0,\"1519\":366189707.5,\"1520\":317167.3870000000461,\"1521\":1368057.549000000115484,\"1522\":16526432.800000000745058,\"1523\":1097215.429000000003725,\"1524\":706018550.799999952316284,\"1525\":6456500.018000000156462,\"1526\":4431952.582000000402331,\"1527\":13330268.439999999478459,\"1528\":552265.787899999995716,\"1529\":839011.228899999987334,\"1530\":14016415.589999999850988,\"1531\":320629.123299999977462,\"1532\":5015177.660000000149012,\"1533\":1388207.955000000074506,\"1534\":5795566.707999999634922,\"1535\":25536247.570000000298023,\"1536\":332378.35989999998128,\"1537\":59328994.740000002086163,\"1538\":2516940.685000000055879,\"1539\":1439978.997999999905005,\"1540\":2619966.092999999877065,\"1541\":810242.649600000004284,\"1542\":967446.815300000016578,\"1543\":2934932.436000000219792,\"1544\":363874.994200000015553,\"1545\":229239.282999999995809,\"1546\":4738342.084999999962747,\"1547\":7411422.581000000238419,\"1548\":2383431.330000000074506,\"1549\":4093115.759000000078231,\"1550\":11892872.830000000074506,\"1551\":398079.016299999959301,\"1552\":1730454.847000000067055,\"1553\":784264.126500000013039,\"1554\":4011687.452000000048429,\"1555\":11211892.449999999254942,\"1556\":4537768.046000000089407,\"1557\":376140.907899999991059,\"1558\":778880351.399999976158142,\"1559\":2087375.368000000016764,\"1560\":548990.055300000007264,\"1561\":502168.779099999985192,\"1562\":3887168.277999999932945,\"1563\":3702611.228000000119209,\"1564\":4173820.717000000178814,\"1565\":2051104.63800000003539,\"1566\":3314276.740999999921769,\"1567\":129179.601399999999558,\"1568\":21951542.050000000745058,\"1569\":4462849.871000000275672,\"1570\":3170537.180000000633299,\"1571\":7511864.604000000283122,\"1572\":6312967.127999999560416,\"1573\":7848531.38300000037998,\"1574\":3722864.969000000040978,\"1575\":407182.866299999994226,\"1576\":1253355.239000000059605,\"1577\":1653573.299000000115484,\"1578\":7637933.809000000357628,\"1579\":87771034.159999996423721,\"1580\":3159170.285000000149012,\"1581\":1226074.689999999944121,\"1582\":258855.212700000003679,\"1583\":2943095.932999999728054,\"1584\":5310923.61600000038743,\"1585\":1954899.367000000085682,\"1586\":243458.236000000004424,\"1587\":10468910.820000000298023,\"1588\":7348387.978000000119209,\"1589\":87283291.0,\"1590\":1059187.996000000042841,\"1591\":4289349.709999999962747,\"1592\":3535104.521999999880791,\"1593\":12044775.890000000596046,\"1594\":7263859.609000000171363,\"1595\":2684240.720999999903142,\"1596\":2200114.305000000167638,\"1597\":13048162.759999999776483,\"1598\":2782616.035000000149012,\"1599\":13349902.169999999925494,\"1600\":3066271.746999999973923,\"1601\":2924288.88799999980256,\"1602\":414137.339700000011362,\"1603\":9311760.848999999463558,\"1604\":1167070.168999999994412,\"1605\":10577413.0,\"1606\":754741.198600000003353,\"1607\":1216774.502999999793246,\"1608\":1197967.457000000169501,\"1609\":3434559.16399999987334,\"1610\":12922093.550000002607703,\"1611\":60654788.100000001490116,\"1612\":2584005.368999999482185,\"1613\":175163.860699999990174,\"1614\":2301796.351999999955296,\"1615\":3140259.904000000096858,\"1616\":2430035.601999999955296,\"1617\":265386.010899999993853,\"1618\":689743.223099999944679,\"1619\":23595608.489999998360872,\"1620\":594994.981700000003912,\"1621\":6283309.864000000059605,\"1622\":61565173.100000001490116,\"1623\":307288.521400000026915,\"1624\":1933508.935999999986962,\"1625\":28076232.049999997019768,\"1626\":4492920.475999999791384,\"1627\":14214.819579999999405,\"1628\":2522210.791000000201166,\"1629\":4021400.981000000145286,\"1630\":128910.929300000003423,\"1631\":15362876.03999999910593,\"1632\":126585882.500000014901161,\"1633\":1136379.550999999977648,\"1634\":525222.910000000032596,\"1635\":434659.753000000026077,\"1636\":15547846.429999999701977,\"1637\":9403832.70299999974668,\"1638\":70839526.530000001192093,\"1639\":64809.905109999999695,\"1640\":2098845.59899999992922,\"1641\":2383844.671000000089407,\"1642\":5513667.697999999858439,\"1643\":10234649.429999999701977,\"1644\":226108.219899999996414,\"1645\":2247441.924999999813736,\"1646\":1084505.172999999951571,\"1647\":1170066.895999999949709,\"1648\":24696.13064999999915,\"1649\":4558435.128999999724329,\"1650\":10490611.25,\"1651\":1825316.757000000216067,\"1652\":7139650.441999998874962,\"1653\":5289946.525999999605119,\"1654\":949714.458199999993667,\"1655\":4881668.304999999701977,\"1656\":745399.677200000034645,\"1657\":1455169.304000000003725,\"1658\":5469233.46999999973923,\"1659\":676691.960199999855831,\"1660\":657915.915500000002794,\"1661\":13723976.369999999180436,\"1662\":4028737.794999999925494,\"1663\":1585061.918999999994412,\"1664\":3721418.273000000044703,\"1665\":15173772.230000000447035,\"1666\":1603145.617000000085682,\"1667\":678066.321200000005774,\"1668\":114257.967499999998836,\"1669\":1224627.993999999947846,\"1670\":1762178.81899999990128,\"1671\":1393478.060999999986961,\"1672\":458220.227399999974296,\"1673\":25018.537140000000363,\"1674\":293916.918799999984913,\"1675\":56965.713819999997213,\"1676\":1197657.450999999884516,\"1677\":728080.661700000055134,\"1678\":2871897.833000000100583,\"1679\":2336517.052000000141561,\"1680\":1342637.037000000011176,\"1681\":204531.785399999993388,\"1682\":531619.372199999983422,\"1683\":697069.703900000080466,\"1684\":92040853.480000004172325,\"1685\":5597162.713000000454485,\"1686\":13702275.929999999701977,\"1687\":253099.430099999968661,\"1688\":80420.786139999996522,\"1689\":1140616.303000000072643,\"1690\":494056.949100000027102,\"1691\":9325091.118000000715256,\"1692\":37730.859810000001744,\"1693\":1457649.352999999886379,\"1694\":266326.363200000021607,\"1695\":955904.249500000034459,\"1696\":330042.979600000020582,\"1697\":1229484.759000000078231,\"1698\":1380457.799000000115484,\"1699\":550994.762299999943934,\"1700\":500753.083900000026915,\"1701\":640793.237300000037067,\"1702\":368339.084099999978207,\"1703\":384862.416800000006333,\"1704\":5773866.2710000006482,\"1705\":361291.608900000050198,\"1706\":237547.450299999996787,\"1707\":7665007.688000000081956,\"1708\":701544.127399999997579,\"1709\":32015378.03999999910593,\"1710\":4047234.834999999962747,\"1711\":25210741.019999999552965,\"1712\":586976.153599999961443,\"1713\":17422350.839999999850988,\"1714\":633694.094399999943562,\"1715\":247219.645099999994272,\"1716\":6039334.951000000350177,\"1717\":2811239.944999999832362,\"1718\":2880681.342999999877065,\"1719\":2530270.953000000212342,\"1720\":2524587.506000000052154,\"1721\":4242435.432000000029802,\"1722\":748024.396700000041164,\"1723\":1662253.47399999992922,\"1724\":10616680.46000000089407,\"1725\":8651034.21000000089407,\"1726\":158072.183199999970384,\"1727\":523228.536499999987427,\"1728\":1354107.267999999923632,\"1729\":80434.219750000003842,\"1730\":91488009.010000005364418,\"1731\":67513159.549999997019768,\"1732\":23214300.809999998658896,\"1733\":506922.208199999993667,\"1734\":6896812.218000000342727},\"Fe-3_Membrane\":{\"0\":12104842.359999999403954,\"1\":1321866.289000000106171,\"2\":2643334.783999999985099,\"3\":551937.849999999976717,\"4\":5816927.696999999694526,\"5\":8553843.296000000089407,\"6\":11927824.459999999031424,\"7\":6554137.657999999821186,\"8\":63177491.409999996423721,\"9\":2011639.429000000003725,\"10\":3225703.8019999996759,\"11\":687147.706000000005588,\"12\":7166937.843999999575317,\"13\":11701082.419999999925494,\"14\":2413310.955999999772757,\"15\":7711417.074000000022352,\"16\":1582917.97399999992922,\"17\":32410188.339999999850988,\"18\":706838.46169999986887,\"19\":6577806.343999999575317,\"20\":380121.088999999978114,\"21\":6963367.252999998629093,\"22\":692428.408700000029057,\"23\":9623210.448999999091029,\"24\":458545.9877999999444,\"25\":2844518.61699999962002,\"26\":12371363.699999997392297,\"27\":1274230.570999999996275,\"28\":9410590.065999999642372,\"29\":5488748.434999999590218,\"30\":864493.790299999993294,\"31\":10517648.109999999403954,\"32\":704242.862100000027567,\"33\":722422.004300000029616,\"34\":2957790.185999999754131,\"35\":6553143.175999999977648,\"36\":11873127.910000000149012,\"37\":1084383.841000000014901,\"38\":12461861.619999999180436,\"39\":2678440.020000000018626,\"40\":2247431.256000000052154,\"41\":849158.868400000035763,\"42\":906460.956499999971129,\"43\":2697633.535000000149012,\"44\":7179468.325000000186264,\"45\":15583542.53999999910593,\"46\":1155588.796000000089407,\"47\":3417340.601999999955296,\"48\":783572.740100000053644,\"49\":1461988.889000000199303,\"50\":4990612.09499999973923,\"51\":649973.945900000049733,\"52\":2594207.342999999877065,\"53\":3483374.246999999973923,\"54\":2389244.477000000420958,\"55\":1356673.179999999934807,\"56\":37295086.939999997615814,\"57\":164855.382699999987381,\"58\":16777916.160000000149012,\"59\":2494858.529999999795109,\"60\":666790.646900000050664,\"61\":21633974.75,\"62\":45021222.349999994039536,\"63\":2829999.171000000089407,\"64\":1911296.132999999914318,\"65\":4118351.395000000018626,\"66\":2832286.481000000145286,\"67\":1612951.34899999992922,\"68\":2214911.674999999813736,\"69\":36853536.659999996423721,\"70\":970097.898900000029244,\"71\":70056327.640000000596046,\"72\":3708624.559000000357628,\"73\":390433.873699999996461,\"74\":464890.786900000006426,\"75\":10363503.310000000521541,\"76\":7205623.218000000342727,\"77\":1098505.493999999947846,\"78\":6280157.697999998927116,\"79\":4203379.658999999985099,\"80\":11901967.910000000149012,\"81\":2275276.768999999854714,\"82\":5932586.025000000372529,\"83\":255552.196999999985564,\"84\":2668495.19400000013411,\"85\":8525500.540999999269843,\"86\":28547617.879999998956919,\"87\":18900142.050000000745058,\"88\":514107.731399999989662,\"89\":350465.617499999934807,\"90\":1882456.137000000104308,\"91\":23266915.199999999254942,\"92\":2918607.571000000461936,\"93\":7986391.516999999992549,\"94\":87720.327809999987949,\"95\":5210293.303999999538064,\"96\":1049477.500999999931082,\"97\":3795442.890999999828637,\"98\":5910806.855999998748302,\"99\":352573.9206000000122,\"100\":414778.808100000023842,\"101\":3375671.779999999795109,\"102\":23966036.480000000447035,\"103\":1691217.131000000052154,\"104\":1253048.091999999945983,\"105\":64236.615389999999024,\"106\":103028.398700000005192,\"107\":712954.52980000001844,\"108\":1128041.627000000094995,\"109\":1684951.889999999897554,\"110\":539665.934499999973923,\"111\":45508518.830000005662441,\"112\":2541997.005999999586493,\"113\":422545.71730000001844,\"114\":6051923.939000000245869,\"115\":10314773.660000000149012,\"116\":4255589.996000000275672,\"117\":3030785.209999999962747,\"118\":3346831.783999999985099,\"119\":97917752.519999995827675,\"120\":18311408.350000001490116,\"121\":2209044.226999999955297,\"122\":25686491.400000002235174,\"123\":12985953.96000000089407,\"124\":10031346.109999999403954,\"125\":9544944.666999999433756,\"126\":3678790.080000000074506,\"127\":967631.582000000053085,\"128\":16239901.060000000521541,\"129\":695322.353099999949336,\"130\":1491127.229000000050291,\"131\":1801903.046000000089407,\"132\":108060.48070000000007,\"133\":226165.235799999994924,\"134\":10988038.390000000596046,\"135\":4089511.399000000208616,\"136\":7597946.608000000007451,\"137\":17634165.690000001341104,\"138\":1181146.999000000068918,\"139\":1955749.506000000052154,\"140\":5654528.686999999918044,\"141\":2426438.126000000163913,\"142\":25359306.620000001043081,\"143\":3826072.955000000074506,\"144\":600737.111800000071526,\"145\":3107758.16399999987334,\"146\":2081352.659999999916181,\"147\":734783.423100000014529,\"148\":53751785.21000000089407,\"149\":35431426.520000003278255,\"150\":3313218.272000000346452,\"151\":4124815.532000000122935,\"152\":4428132.729000000283122,\"153\":14177344.119999999180436,\"154\":1067278.739999999990687,\"155\":66780.501919999995152,\"156\":6865112.371000000275672,\"157\":5004037.610000000335276,\"158\":4839152.393000000156462,\"159\":4360408.463000000454485,\"160\":4215412.898000000044704,\"161\":1857196.279000000096858,\"162\":3440810.390999999828637,\"163\":5169618.965000000782311,\"164\":3512214.242999999783933,\"165\":8932940.066999999806285,\"166\":6044067.525999999605119,\"167\":161792.376199999998789,\"168\":3858791.433000000193715,\"169\":3608579.608000000007451,\"170\":2247530.703999999910593,\"171\":968168.602599999983795,\"172\":1924821.097000000067055,\"173\":8969437.578999999910593,\"174\":6321329.279000000096858,\"175\":1023123.712000000057742,\"176\":2092988.105999999912456,\"177\":9046609.429999999701977,\"178\":4840644.11699999962002,\"179\":10881628.75,\"180\":5772872.117999999783933,\"181\":6730558.873999999836087,\"182\":2121927.549999999813736,\"183\":2175231.817999999970198,\"184\":5058933.049999999813735,\"185\":11914896.179999999701977,\"186\":1526331.914000000106171,\"187\":6960582.701999999582768,\"188\":2648207.748999999836087,\"189\":12405176.109999997541308,\"190\":324251.055799999972805,\"191\":10174551.609999999403954,\"192\":2857446.890999999828637,\"193\":118930.175600000002305,\"194\":2304912.350999999791384,\"195\":77459256.209999993443489,\"196\":23397192.429999999701977,\"197\":1264584.090000000083819,\"198\":16727197.53999999910593,\"199\":535349.880000000004657,\"200\":5741446.467000000178814,\"201\":653961.821200000005774,\"202\":446423.244799999985844,\"203\":1724830.642999999923632,\"204\":321834.463099999993574,\"205\":3645474.913000000175089,\"206\":701090.352199999964796,\"207\":6705199.566999999806285,\"208\":4944766.446000000461936,\"209\":1400927.655999999726191,\"210\":10586267.410000000149012,\"211\":507275.635799999989104,\"212\":2808319.450000000186264,\"213\":25085823.899999998509884,\"214\":3091349.200999999884516,\"215\":1211379.270000000018626,\"216\":2420172.885999999940395,\"217\":750794.593199999886565,\"218\":624634.528999999980442,\"219\":12208268.550000000745058,\"220\":269902.581100000010338,\"221\":4620366.218000000342727,\"222\":2651489.541999999899417,\"223\":2787634.21100000012666,\"224\":567014.206400000024587,\"225\":2235099.671999999787658,\"226\":2786739.177000000141561,\"227\":230710.021299999993062,\"228\":881708.284300000057556,\"229\":230978.53159999998752,\"230\":748218.883200000040233,\"231\":2386559.374000000301748,\"232\":2587942.103000000119209,\"233\":9156499.75899999961257,\"234\":509254.656200000026729,\"235\":478485.364200000010896,\"236\":9342269.110999999567866,\"237\":5557864.976999999955296,\"238\":84413673.120000004768372,\"239\":640705.368000000016764,\"240\":356183.892500000016298,\"241\":3082299.408999999985099,\"242\":372214.952199999999721,\"243\":855215.267500000074506,\"244\":1484762.540999999968335,\"245\":2847402.615999999921769,\"246\":34570204.579999998211861,\"247\":17006647.160000000149012,\"248\":6080962.831000000238419,\"249\":318920.629000000073574,\"250\":26841085.71000000089407,\"251\":474706.33029999997234,\"252\":229984.048999999999069,\"253\":7942634.281999999657273,\"254\":1639205.689999999944121,\"255\":2462537.845000000204891,\"256\":7529426.756000000052154,\"257\":3641596.43099999986589,\"258\":6042973.59499999973923,\"259\":5285873.981999998912215,\"260\":640456.74730000004638,\"261\":2305210.695999999996275,\"262\":324211.276499999978114,\"263\":6679243.571000000461936,\"264\":7223822.248999999836087,\"265\":12800980.189999999478459,\"266\":275272.787200000020675,\"267\":22405693.260000001639128,\"268\":2990011.423000000417232,\"269\":136940255.800000011920929,\"270\":1304661.739000000059605,\"271\":31840.349809999999707,\"272\":2012435.014999999664724,\"273\":1365921.868000000016764,\"274\":1658299.756000000052154,\"275\":119785430.700000002980232,\"276\":8966354.683000000193715,\"277\":70412352.420000001788139,\"278\":114455.003899999996065,\"279\":1594056.179999999934807,\"280\":635573.837700000032782,\"281\":3769486.895000000018626,\"282\":1237832.507999999914318,\"283\":1114218.31899999990128,\"284\":407956.657300000020768,\"285\":2845513.098999999929219,\"286\":2092590.313000000081956,\"287\":340411398.300000011920929,\"288\":878824.284699999960139,\"289\":393039.418100000009872,\"290\":465507.366099999984726,\"291\":178529.518600000010338,\"292\":1056836.672000000020489,\"293\":473672.068399999989197,\"294\":2859833.649000000208616,\"295\":458585.767099999997299,\"296\":68285.154110000003129,\"297\":3303472.342000000178814,\"298\":274576.649299999990035,\"299\":2820551.58600000012666,\"300\":7724047.003999999724329,\"301\":2296757.594000000040978,\"302\":38399957.119999997317791,\"303\":1001245.094000000157394,\"304\":15562658.400000000372529,\"305\":1440408.615999999921769,\"306\":1696388.441000000108033,\"307\":13771595.220000000670552,\"308\":1929296.267999999923632,\"309\":19004562.730000000447035,\"310\":2525289.697999999858439,\"311\":14198228.259999999776483,\"312\":11071574.929999997839332,\"313\":2680230.088999999687076,\"314\":4197014.96999999973923,\"315\":8550163.71000000089407,\"316\":7415856.842000000178814,\"317\":11836332.050000000745058,\"318\":1611757.96999999997206,\"319\":42105399.329999998211861,\"320\":7568609.371000000275672,\"321\":1055344.94800000009127,\"322\":1682962.925000000046566,\"323\":270171.091399999975692,\"324\":1772068.567000000039116,\"325\":1640001.276000000070781,\"326\":203103.184000000008382,\"327\":1950279.852000000188127,\"328\":1385314.279000000096858,\"329\":14932156.429999999701977,\"330\":3390787.915999999735504,\"331\":755498.495899999979883,\"332\":1391281.175000000046566,\"333\":5895690.71999999973923,\"334\":523048.130100000009406,\"335\":4363093.565999999642372,\"336\":1203522.858000000007451,\"337\":15594481.849999999627471,\"338\":5636230.207000000402331,\"339\":288161.28179999999702,\"340\":5140580.072999999858439,\"341\":30786198.239999998360872,\"342\":3013978.453999999910593,\"343\":815495.631999999983236,\"344\":310875264.699999988079071,\"345\":2559997.140999999362975,\"346\":20160151.519999999552965,\"347\":5137099.38399999961257,\"348\":639144.030299999983981,\"349\":474815.723400000017136,\"350\":4238385.446999999694526,\"351\":91739032.040000021457672,\"352\":1691117.682999999960884,\"353\":3309240.342000000178814,\"354\":23718410.309999998658896,\"355\":5686551.026999999769032,\"356\":4502619.476999999955296,\"357\":688360.974799999967218,\"358\":786794.863800000050105,\"359\":3556568.166999999899417,\"360\":20055730.850000001490116,\"361\":17374605.719999998807907,\"362\":396639.445200000016484,\"363\":580658.507800000021234,\"364\":5455632.16399999987334,\"365\":1527226.94800000009127,\"366\":1384916.486000000033528,\"367\":1146936.797000000020489,\"368\":1619017.692999999970198,\"369\":3163846.984000000171363,\"370\":32382342.829999998211861,\"371\":30340670.030000001192093,\"372\":6431219.606999999843538,\"373\":39058304.609999999403954,\"374\":1098008253.0,\"375\":7197369.012000000104308,\"376\":772553.872800000011921,\"377\":15811279.060000000521541,\"378\":1283180.915000000037253,\"379\":2486604.324000000022352,\"380\":6716934.462000000290573,\"381\":3013381.763999999500811,\"382\":10641958.439999999478459,\"383\":954464.632199999992736,\"384\":273283.821899999980815,\"385\":6484921.667999999597669,\"386\":1051963.708000000100583,\"387\":1361247.800000000046566,\"388\":25465716.260000001639128,\"389\":1505945.020000000018626,\"390\":283417.599800000025425,\"391\":679927.762199999880977,\"392\":14648728.879999998956919,\"393\":891513.882899999967776,\"394\":3569396.992999999783933,\"395\":147869.619700000010198,\"396\":6852681.338000000454485,\"397\":1543238.118000000016764,\"398\":2767645.111000000033528,\"399\":10693671.529999997466803,\"400\":57634245.329999998211861,\"401\":30869734.780000001192093,\"402\":1142859.41800000006333,\"403\":4265435.373999999836087,\"404\":11296328.0,\"405\":658108.813700000173412,\"406\":5444493.959000000730157,\"407\":6408346.507000000216067,\"408\":7584620.541000000201166,\"409\":3754171.86200000019744,\"410\":5171607.929999999701977,\"411\":2818860.964999999850988,\"412\":11044723.900000000372529,\"413\":1254838.161000000080094,\"414\":15605421.160000002011657,\"415\":1741935.743999999947846,\"416\":5268271.639999999664724,\"417\":1491624.470999999903142,\"418\":482871.03249999997206,\"419\":890350.338199999998324,\"420\":5763026.740000000223517,\"421\":1750687.191000000340864,\"422\":543663.754599999985658,\"423\":11787602.410000000149012,\"424\":335757.219700000016019,\"425\":534892.417999999946915,\"426\":1223313.061999999918044,\"427\":5106966.559999999590218,\"428\":43272921.920000001788139,\"429\":303555.872699999948964,\"430\":4108605.46599999954924,\"431\":799355.179200000013225,\"432\":1568597.425000000046566,\"433\":5635434.621000000275672,\"434\":38641616.390000000596046,\"435\":19596279.879999995231628,\"436\":4550652.986999999731779,\"437\":569739.088699999963865,\"438\":1152505.899999999906868,\"439\":7087777.027999999932945,\"440\":1854013.935000000055879,\"441\":6174941.437999999150634,\"442\":57490045.350000001490116,\"443\":1882257.240999999921769,\"444\":297777.928699999989476,\"445\":381513.364699999976438,\"446\":7528332.825000000186264,\"447\":582736.976499999989756,\"448\":970754.257400000002235,\"449\":494039.072299999999814,\"450\":7097125.165000000037253,\"451\":1988368.536000000080094,\"452\":4419779.075000000186265,\"453\":27063849.820000000298023,\"454\":10659859.119999997317791,\"455\":501080.009199999971315,\"456\":659859.103100000065751,\"457\":516812.724099999992177,\"458\":1979318.743999999947846,\"459\":17923560.129999998956919,\"460\":18690306.219999998807907,\"461\":2257574.978999999817461,\"462\":4546177.815000000409782,\"463\":3117106.300999999977648,\"464\":73304307.859999999403954,\"465\":146765744.0,\"466\":5323167.080000000074506,\"467\":10952237.009999999776483,\"468\":9846969.037000000476837,\"469\":515340889.800000011920929,\"470\":15978352.140000000596046,\"471\":1388397.175000000046566,\"472\":2238182.567999999970198,\"473\":15200666.730000000447035,\"474\":138680600.300000011920929,\"475\":522441.495700000028592,\"476\":41352576.000000007450581,\"477\":9285683.050000000745058,\"478\":1180152.516000000061467,\"479\":1138583.142999999923632,\"480\":25598976.929999995976686,\"481\":13277337.359999999403954,\"482\":1541249.152999999932945,\"483\":2665611.194999999832362,\"484\":28420324.100000001490116,\"485\":36771989.079999998211861,\"486\":7378563.743999999947846,\"487\":6446335.742999998852611,\"488\":2625732.441999999806285,\"489\":4768444.678999999538064,\"490\":2538317.419999999925494,\"491\":1253843.678000000072643,\"492\":2032424.115000000223517,\"493\":260653.892800000001444,\"494\":1047488.535999999847263,\"495\":12259981.650000000372529,\"496\":2341907.103999999817461,\"497\":801622.599500000011176,\"498\":3633640.569999999832362,\"499\":45623878.820000000298023,\"500\":1568995.218000000109896,\"501\":724689.424600000027567,\"502\":773359.403700000024401,\"503\":12578216.080000000074506,\"504\":3290046.827000000048429,\"505\":1093135.287999999942258,\"506\":4263048.615000000223517,\"507\":3534192.308999999891967,\"508\":4128097.325000000186264,\"509\":6028951.389999999664724,\"510\":7577360.817999999970198,\"511\":1327634.288000000175089,\"512\":1543039.222000000067055,\"513\":15574592.199999999254942,\"514\":6520921.938999999314547,\"515\":81132.874979999993229,\"516\":9536292.668999999761581,\"517\":1420518.964000000152737,\"518\":2670683.05599999986589,\"519\":168316182.199999988079071,\"520\":20522143.189999997615814,\"521\":4577106.224000000394881,\"522\":7178374.394000000320375,\"523\":1727615.195000000065193,\"524\":2751236.148000000044703,\"525\":1668940.71999999997206,\"526\":55985393.159999996423721,\"527\":1775549.256000000052154,\"528\":4826721.360000000335276,\"529\":5647368.411999999545515,\"530\":10600190.169999998062849,\"531\":2270105.459999999962747,\"532\":10143722.650000002235174,\"533\":9363849.382999999448657,\"534\":591090.630400000023656,\"535\":453394.567900000023656,\"536\":1765405.533999999985099,\"537\":7100108.611999999731779,\"538\":7146451.502000000327826,\"539\":1502862.124000000068918,\"540\":10529581.900000000372529,\"541\":19059259.269999999552965,\"542\":4664521.246000000275671,\"543\":307643.196200000005774,\"544\":1212473.200999999884516,\"545\":894487.385899999993853,\"546\":1472132.611000000033528,\"547\":5071264.634999999776483,\"548\":2214314.984999999869615,\"549\":10820965.310000000521541,\"550\":35088330.020000003278255,\"551\":30267078.309999998658896,\"552\":21536515.46000000089407,\"553\":952774.011799999978393,\"554\":239004.006300000008196,\"555\":7795152.509999999776483,\"556\":2404460.061000000219792,\"557\":53097415.649999998509884,\"558\":274337.973500000021886,\"559\":2327686.003000000026077,\"560\":2775203.179000000003725,\"561\":18475497.980000000447035,\"562\":4763472.266000000759959,\"563\":33128204.78999999538064,\"564\":9739962.708000000566244,\"565\":561852.8416000000434,\"566\":1247379.540999999735504,\"567\":7131136.469999998807907,\"568\":18135384.920000001788139,\"569\":59591387.109999999403954,\"570\":3983002.311999999918044,\"571\":1439215.23699999996461,\"572\":2518129.422999999951571,\"573\":1687438.097000000067055,\"574\":894974.682400000048801,\"575\":307692920.300000011920929,\"576\":89244869.650000005960464,\"577\":76453834.290000021457672,\"578\":103326743.400000005960464,\"579\":7263899.899000000208616,\"580\":3726724.141999999992549,\"581\":52817966.03999999910593,\"582\":355030.292699999932665,\"583\":3777044.962999999988824,\"584\":1728012.988000000128522,\"585\":2325498.140999999828637,\"586\":2033716.942999999970198,\"587\":153747.011900000012247,\"588\":3476810.662000000011176,\"589\":1449458.408000000054017,\"590\":10676.765330000000176,\"591\":24867037.730000000447035,\"592\":1149224.107000000076368,\"593\":2186171.126999999862164,\"594\":64072525.759999997913837,\"595\":2846805.927000000141561,\"596\":2248027.945999999996275,\"597\":31815487.740000002086163,\"598\":2047639.699000000022352,\"599\":642535.216000000014901,\"600\":201621.404899999994086,\"601\":487197.03190000000177,\"602\":729721.506600000080653,\"603\":3754470.20699999993667,\"604\":538432.776100000017323,\"605\":5526140.981999999843538,\"606\":384476.922800000000279,\"607\":987352.172200000146404,\"608\":2987425.768000000156462,\"609\":736911.615899999975227,\"610\":6281152.18099999986589,\"611\":781275.485299999942072,\"612\":1020040.815999999991618,\"613\":4003389.205000000074506,\"614\":4104925.879999999888241,\"615\":1741836.295999999856576,\"616\":9687056.232999999076128,\"617\":3422313.015000000130385,\"618\":4570045.398000000044704,\"619\":2128491.135999999940395,\"620\":2726572.978999999817461,\"621\":25492567.28999999910593,\"622\":1061510.740999999921769,\"623\":166784.679000000003725,\"624\":4600476.565999999642372,\"625\":333171564.900000035762787,\"626\":1921738.200999999884516,\"627\":5245299.092000000178814,\"628\":170603.49220000000787,\"629\":769649.983500000089407,\"630\":16906204.410000000149012,\"631\":449327.134000000020023,\"632\":10484830.179999999701977,\"633\":4441757.140999999828637,\"634\":2867789.509999999776483,\"635\":2433200.608000000007451,\"636\":6401385.128999999724329,\"637\":7990767.240000000223517,\"638\":51511215.88000001013279,\"639\":38923054.969999998807907,\"640\":36739171.159999996423721,\"641\":19402355.769999995827675,\"642\":4920600.519000000320375,\"643\":5640605.929999999701977,\"644\":1075433.496999999973923,\"645\":964140.948100000037812,\"646\":473880.909700000018347,\"647\":18457597.28999999910593,\"648\":38678.412250000001222,\"649\":1349811.25,\"650\":308816.685699999972712,\"651\":1585205.28400000021793,\"652\":2847899.858000000007451,\"653\":3529617.688999999780208,\"654\":12169483.730000000447035,\"655\":263279.326899999985471,\"656\":1533392.740000000223517,\"657\":1126450.455000000074506,\"658\":611915.096299999975599,\"659\":3453539.768999999854714,\"660\":11630474.150000000372529,\"661\":1632741.553000000072643,\"662\":49571974.78999999910593,\"663\":69712236.659999996423721,\"664\":77807325.129999995231628,\"665\":13047611.880000000819564,\"666\":5439024.304999999701977,\"667\":100959874.799999997019768,\"668\":4517337.81900000013411,\"669\":26153898.230000000447035,\"670\":3139780.504000000655651,\"671\":58966852.030000001192093,\"672\":53738856.939999997615814,\"673\":20218826.00000000372529,\"674\":24261397.820000000298023,\"675\":80326349.579999998211861,\"676\":5562936.838000000454485,\"677\":52413211.609999999403954,\"678\":61546539.929999999701977,\"679\":10521626.03999999910593,\"680\":3187316.772999999579042,\"681\":5248083.643000000156462,\"682\":21903479.53999999910593,\"683\":16247856.919999999925494,\"684\":4147589.183999999891967,\"685\":9192002.78800000064075,\"686\":7050086.137000000104308,\"687\":33610528.859999999403954,\"688\":14181322.060000000521541,\"689\":5602517.246000000275671,\"690\":15678018.390000000596046,\"691\":1184428.791999999666586,\"692\":16449736.890000000596046,\"693\":3917167.563000000081956,\"694\":12525508.509999999776483,\"695\":51588785.530000001192093,\"696\":874667.347399999969639,\"697\":2494957.978000000119209,\"698\":861739.073399999993853,\"699\":2574814.932000000029802,\"700\":982101.304000000003725,\"701\":9414269.652000000700355,\"702\":111212990.599999994039536,\"703\":16641672.040000000968575,\"704\":6663232.401000000536442,\"705\":310358.133700000005774,\"706\":7688742.871000000275672,\"707\":5833933.349999999627471,\"708\":418786.572999999974854,\"709\":641580.512699999962933,\"710\":935619.186699999845587,\"711\":4299943.919999999925494,\"712\":7242021.281000000424683,\"713\":1204218.996000000042841,\"714\":6013636.358000000007451,\"715\":89033044.859999999403954,\"716\":1835616.006000000052154,\"717\":27263740.820000004023314,\"718\":781374.933500000042841,\"719\":1036151.434000000008382,\"720\":4282838.81900000013411,\"721\":321197.994200000015553,\"722\":1421612.895000000018626,\"723\":14829724.720000000670552,\"724\":31344102.980000000447035,\"725\":19177602.699999999254942,\"726\":459102.898099999991246,\"727\":235791.82740000000922,\"728\":1154793.209999999962747,\"729\":11382847.980000000447035,\"730\":32408199.380000002682209,\"731\":14357345.480000000447035,\"732\":1262495.67699999990873,\"733\":222336477.699999988079071,\"734\":802636.971800000057556,\"735\":670689.018700000015087,\"736\":1505348.331000000005588,\"737\":12939213.269999999552965,\"738\":3364036.333999999798834,\"739\":542291.368600000045262,\"740\":136492.738600000011502,\"741\":7372000.158999999985099,\"742\":6916328.225999999791384,\"743\":1544729.841999999945983,\"744\":3766901.240000000223517,\"745\":14924200.570000000298023,\"746\":2693058.915000000037253,\"747\":46972397.240000002086163,\"748\":2823932.827000000048429,\"749\":5410681.549999999813736,\"750\":4535039.610000000335276,\"751\":254309.093699999997625,\"752\":2080358.17699999990873,\"753\":895919.440799999982119,\"754\":1279501.328999999910593,\"755\":3710215.731000000610948,\"756\":314196.836599999980535,\"757\":2259862.28899999987334,\"758\":1320672.908999999985099,\"759\":1531005.982000000076368,\"760\":313331.636699999973644,\"761\":100482.523199999995995,\"762\":1490132.746999999973923,\"763\":5157187.932000000029802,\"764\":6098167.379999998956919,\"765\":774274.327700000023469,\"766\":664990.633400000049733,\"767\":533370.859599999967031,\"768\":478316.302199999976438,\"769\":1496099.641999999992549,\"770\":1019444.126000000047497,\"771\":815455.852700000046752,\"772\":519060.254799999995157,\"773\":1514298.674000000115484,\"774\":1113422.733000000007451,\"775\":6430722.36600000038743,\"776\":1778731.601000000024214,\"777\":2569643.623000000137836,\"778\":956950.838800000143237,\"779\":1371391.522999999811873,\"780\":95675194.230000004172325,\"781\":9118311.626000000163913,\"782\":19134839.949999999254942,\"783\":22491218.769999999552965,\"784\":1699769.68100000009872,\"785\":2731147.59899999992922,\"786\":2759291.45699999993667,\"787\":1004029.645999999949709,\"788\":3354787.645000000018626,\"789\":1036549.227000000071712,\"790\":20237721.170000001788139,\"791\":27230922.899999998509884,\"792\":4978578.855000000447035,\"793\":1515392.604999999981374,\"794\":324897.469500000006519,\"795\":6699133.223000000230968,\"796\":1164240.794999999925494,\"797\":3139482.160000000149012,\"798\":2463930.12099999981001,\"799\":2231618.983000000007451,\"800\":121794.285600000002887,\"801\":936902.069299999973737,\"802\":15512934.269999999552965,\"803\":359326.457600000023376,\"804\":722730.29390000004787,\"805\":2830695.308000000193715,\"806\":15818240.439999999478459,\"807\":1061908.533999999985099,\"808\":3849841.089999999385327,\"809\":7073754.822999999858439,\"810\":20799603.839999999850988,\"811\":25924172.739999998360872,\"812\":17685878.780000001192093,\"813\":3037846.037000000011176,\"814\":18104.555960000001505,\"815\":14237013.080000000074506,\"816\":1405999.517999999923632,\"817\":1935362.61199999996461,\"818\":27120535.329999998211861,\"819\":4119047.532999999821186,\"820\":3555573.685000000055879,\"821\":1160959.002000000094995,\"822\":204147.39069999998901,\"823\":959059.141900000046007,\"824\":2724981.807000000029802,\"825\":2058777.90500000002794,\"826\":372214.952199999999721,\"827\":4289601.300999999977648,\"828\":391567.583900000085123,\"829\":4754621.371000000275672,\"830\":5832242.730000000447035,\"831\":6589242.894000000320375,\"832\":1875395.310999999986962,\"833\":2112281.06900000013411,\"834\":1066284.256999999983236,\"835\":959576.272899999981746,\"836\":5835623.970999999903142,\"837\":905386.915299999993294,\"838\":16508411.369999999180436,\"839\":844514.634599999990314,\"840\":12872582.939999999478459,\"841\":7058937.031999999657273,\"842\":5192889.858000000007451,\"843\":13168938.759999999776483,\"844\":3030089.072000000160187,\"845\":1327236.495000000111759,\"846\":1735073.814000000013038,\"847\":516703.331000000005588,\"848\":1483668.610000000102446,\"849\":23874544.079999998211861,\"850\":8214028.587000000290573,\"851\":60843.440719999998692,\"852\":17114051.280000001192093,\"853\":3803199.854999999981374,\"854\":1594255.075999999884516,\"855\":697838.394100000150502,\"856\":2253895.393000000156462,\"857\":3219836.354999999981374,\"858\":2678638.916999999433756,\"859\":1731493.67699999990873,\"860\":879967.939699999988079,\"861\":16039015.580000000074506,\"862\":4378010.804999999701977,\"863\":10579306.029999999329448,\"864\":2524593.560000000055879,\"865\":2866496.682000000029802,\"866\":88295138.760000005364418,\"867\":1638708.449000000022352,\"868\":1525635.77600000007078,\"869\":1468055.233000000007451,\"870\":10603173.619999999180436,\"871\":222137.581199999985984,\"872\":1706830.507999999914318,\"873\":36139498.140000000596046,\"874\":625111.880600000033155,\"875\":759983.612499999930151,\"876\":3680977.942000000271946,\"877\":5174491.929999999701977,\"878\":4239976.618999999947846,\"879\":16032054.199999999254942,\"880\":1502663.228000000119209,\"881\":944151.847599999979138,\"882\":4939097.894999999552965,\"883\":86636341.760000005364418,\"884\":2769136.834999999962747,\"885\":253951.079900000040652,\"886\":7927915.939000000245869,\"887\":901757.053799999994226,\"888\":2796485.106999999377877,\"889\":2515245.424000000115484,\"890\":563901.475800000014715,\"891\":91178.143849999993108,\"892\":171946.043700000009267,\"893\":5794551.839000000618398,\"894\":11961636.859999999403954,\"895\":24327033.670000001788139,\"896\":2172546.714999999850988,\"897\":21839.832650000000285,\"898\":262195.340800000005402,\"899\":1159367.830000000074506,\"900\":1254838.161000000080094,\"901\":2749147.734000000171363,\"902\":1857892.416999999899417,\"903\":1072748394.0,\"904\":4512166.509999999776483,\"905\":814580.707999999984168,\"906\":19065226.170000001788139,\"907\":961167.445100000011735,\"908\":2340415.379999999888241,\"909\":1139975.418999999994412,\"910\":984189.71750000002794,\"911\":262801.975199999986216,\"912\":4258672.891999999992549,\"913\":1143058.314999999944121,\"914\":2644329.266999999992549,\"915\":32623007.620000001043081,\"916\":1021731.435999999986962,\"917\":9603221.347999999299645,\"918\":594103.912800000049174,\"919\":891384.60010000015609,\"920\":415813.070000000006985,\"921\":1107654.733999999938533,\"922\":240127.771599999978207,\"923\":6086929.726999999955296,\"924\":690638.339999999967404,\"925\":81972218.310000002384186,\"926\":300085.128299999982119,\"927\":292258.550199999997858,\"928\":809021.550200000056066,\"929\":5439620.993999999947846,\"930\":1427082.549000000348315,\"931\":4756709.783999999985099,\"932\":361315.422800000000279,\"933\":1740046.226999999955297,\"934\":46175816.670000001788139,\"935\":9961732.330000000074506,\"936\":1003432.956000000005588,\"937\":3201637.322999999858439,\"938\":3764812.825999999884516,\"939\":4554432.020999999716878,\"940\":4149777.046000000089407,\"941\":2745468.149000000208616,\"942\":4117356.913000000175089,\"943\":534693.521500000031665,\"944\":15209617.080000000074506,\"945\":205201.542300000000978,\"946\":1880367.72399999992922,\"947\":621830088.0,\"948\":250251.604599999991478,\"949\":9026321.984999999403954,\"950\":6465230.912999999709427,\"951\":5062712.083999999798834,\"952\":1092538.597999999998137,\"953\":353966.196300000010524,\"954\":1174285.06899999990128,\"955\":1819803.733000000007451,\"956\":2693854.501000000163913,\"957\":12662747.109999999403954,\"958\":5239033.850999999791384,\"959\":14471710.980000000447035,\"960\":1087665.632999999914318,\"961\":324072.048999999999069,\"962\":2139629.341000000014901,\"963\":57698886.700000002980232,\"964\":13557781.459999999031424,\"965\":364915.449900000006892,\"966\":502830.29859999998007,\"967\":56112.686930000003486,\"968\":5468759.334999999962747,\"969\":5328139.492999999783933,\"970\":12820869.839999999850988,\"971\":4882611.282999999821186,\"972\":182746.12489999999525,\"973\":5067485.600999999791384,\"974\":1244992.783000000054017,\"975\":7084196.890999999828637,\"976\":824505.644399999990128,\"977\":229327.690499999996973,\"978\":8600186.185000000521541,\"979\":266590.954000000027008,\"980\":11494230.03999999910593,\"981\":6587253.928999999538064,\"982\":2641445.266999999992549,\"983\":3374577.84899999992922,\"984\":1108848.112999999895692,\"985\":1977130.881999999750406,\"986\":12512580.230000000447035,\"987\":484631.26679999998305,\"988\":3357671.645000000018626,\"989\":20166118.420000001788139,\"990\":1151909.209999999962747,\"991\":274059518.399999976158142,\"992\":50633087.739999994635582,\"993\":875144.699099999968894,\"994\":5295321.566999999806285,\"995\":28702757.159999996423721,\"996\":1882456.137000000104308,\"997\":761733.90190000005532,\"998\":5342957.283999999985099,\"999\":652221.476600000052713,\"1000\":4243755.652999999932945,\"1001\":18678372.429999999701977,\"1002\":1074339.566000000108033,\"1003\":954365.184000000008382,\"1004\":21673754.059999998658895,\"1005\":4516840.57799999974668,\"1006\":1920644.270000000018626,\"1007\":3838404.540000000037253,\"1008\":15177793.630000000819564,\"1009\":655533.103699999977835,\"1010\":35524907.890000000596046,\"1011\":1844168.557000000029802,\"1012\":19024452.379999998956919,\"1013\":1615934.79700000025332,\"1014\":13733804.880000002682209,\"1015\":3278013.587999999988824,\"1016\":415047.318399999989197,\"1017\":331152.765200000023469,\"1018\":840148.855899999965914,\"1019\":14180327.570000000298023,\"1020\":2126502.169999999925494,\"1021\":6832194.997000000439584,\"1022\":4781969.643000001087785,\"1023\":349759.534799999964889,\"1024\":6757509.351999999955296,\"1025\":1069267.705000000074506,\"1026\":2625831.890000000130385,\"1027\":2785446.350000000558794,\"1028\":2619467.202000000048429,\"1029\":9809477.041999999433756,\"1030\":3903742.046999999787658,\"1031\":2329078.279000000096858,\"1032\":1022328.126000000047497,\"1033\":1178959.137000000104308,\"1034\":4710267.446000000461936,\"1035\":1751980.019000000087544,\"1036\":2083938.314999999944121,\"1037\":188136.220600000000559,\"1038\":66471.217820000005304,\"1039\":9513220.67200000025332,\"1040\":2696042.362999999895692,\"1041\":5390891.345999999903142,\"1042\":2026755.564000000013038,\"1043\":3969676.245000000111759,\"1044\":124350.105899999995017,\"1045\":7554487.718000000342727,\"1046\":479539.51579999999376,\"1047\":5499886.640999999828637,\"1048\":4203976.348000000230968,\"1049\":3964803.279999999795109,\"1050\":48818.156969999996363,\"1051\":69068.806410000004689,\"1052\":2575610.518000000156462,\"1053\":2639356.853999999817461,\"1054\":4144009.046999999787658,\"1055\":13847175.900000000372529,\"1056\":942073.378900000010617,\"1057\":74429.067689999996219,\"1058\":9489054.744000000879168,\"1059\":3147537.469000000040978,\"1060\":88551.715270000000601,\"1061\":7360066.36699999962002,\"1062\":174183.629599999985658,\"1063\":352961.768900000024587,\"1064\":8870784.903999999165535,\"1065\":10720522.560000000521541,\"1066\":148257.467899999988731,\"1067\":4899716.38399999961257,\"1068\":2184778.851999999955296,\"1069\":2300238.282999999821186,\"1070\":10238198.5,\"1071\":125473871.200000002980232,\"1072\":1675007.064000000013039,\"1073\":3396158.122000000439584,\"1074\":1499779.227999999886379,\"1075\":142996.654899999994086,\"1076\":13388719.409999998286366,\"1077\":172025602.300000011920929,\"1078\":2936309.362000000663102,\"1079\":2166878.165000000037253,\"1080\":2479046.257000000216067,\"1081\":4002991.412000000011176,\"1082\":350594.900199999974575,\"1083\":1551293.42699999990873,\"1084\":331431.22029999998631,\"1085\":3155294.433000000193715,\"1086\":3722547.314999999944121,\"1087\":10532565.349999997764826,\"1088\":3173592.913000000175089,\"1089\":879957.994900000048801,\"1090\":26888820.879999998956919,\"1091\":7536288.685999999754131,\"1092\":156322.721900000004098,\"1093\":907226.708100000047125,\"1094\":1552685.702999999979511,\"1095\":1419027.239999999990687,\"1096\":2853667.856999999377876,\"1097\":629417.990299999946728,\"1098\":1737261.675999999977648,\"1099\":1727117.952999999979511,\"1100\":1934865.371000000042841,\"1101\":2540505.282000000122935,\"1102\":4208451.519999999552965,\"1103\":541605.175599999958649,\"1104\":1432850.547999999951571,\"1105\":7053169.032999999821186,\"1106\":903646.570700000040233,\"1107\":7890921.185999999754131,\"1108\":3603806.091000000014901,\"1109\":178161.559999999997672,\"1110\":2877137.646000000182539,\"1111\":25332455.589999999850988,\"1112\":587759.113699999987148,\"1113\":4936014.998999999836087,\"1114\":2082546.039000000106171,\"1115\":1502066.537999999942258,\"1116\":3263295.245000000111759,\"1117\":1188506.169999999925494,\"1118\":6442954.502000000327826,\"1119\":7172606.394999999552965,\"1120\":51617625.520000003278255,\"1121\":14835691.609999999403954,\"1122\":108040.591000000000349,\"1123\":1796532.840000000083819,\"1124\":14504528.900000000372529,\"1125\":137984.462499999994179,\"1126\":10435106.050000000745058,\"1127\":408692.574499999987893,\"1128\":4974700.372999999672174,\"1129\":20285456.329999998211861,\"1130\":1380341.865999999921769,\"1131\":13994359.320000000298023,\"1132\":4807030.604000000283122,\"1133\":278773.365999999979977,\"1134\":6040387.940999999642372,\"1135\":163502.886300000012852,\"1136\":395953252.199999988079071,\"1137\":33305222.699999999254942,\"1138\":18843456.53999999910593,\"1139\":417881.593799999973271,\"1140\":173706.277900000015507,\"1141\":3181449.325999999884516,\"1142\":749810.055399999953806,\"1143\":3256234.41800000006333,\"1144\":6058984.764999999664724,\"1145\":7471647.316999999806285,\"1146\":96761169.239999994635582,\"1147\":6278268.181000000797212,\"1148\":1329921.597999999765307,\"1149\":107951.087599999998929,\"1150\":1037643.158000000054017,\"1151\":4909362.865000000223517,\"1152\":6679044.674000000581145,\"1153\":255343.355600000038976,\"1154\":383442.660900000017136,\"1155\":125891.553899999998976,\"1156\":11639424.5,\"1157\":1061610.189000000013039,\"1158\":1809262.216999999945983,\"1159\":539009.576000000000931,\"1160\":12537442.300000000745058,\"1161\":1829350.765999999828637,\"1162\":11486274.179999999701977,\"1163\":24840186.699999999254942,\"1164\":13710931.779999999329448,\"1165\":8122138.393000000156462,\"1166\":4569647.605000000447035,\"1167\":4513061.543999999761581,\"1168\":2010048.256999999983236,\"1169\":4451503.070000000298023,\"1170\":131719.222000000008848,\"1171\":355547.42359999998007,\"1172\":1379546.28000000002794,\"1173\":572593.25379999994766,\"1174\":7490443.037999999709427,\"1175\":332435.647699999972247,\"1176\":1401126.553000000072643,\"1177\":102212.922900000005029,\"1178\":10828921.169999999925494,\"1179\":5107861.595000000670552,\"1180\":1504751.641000000061467,\"1181\":1962810.33199999993667,\"1182\":16894270.620000001043081,\"1183\":6155151.234000000171363,\"1184\":2849590.478000000119209,\"1185\":235354.255100000009406,\"1186\":1312518.152000000001863,\"1187\":730914.885800000047311,\"1188\":1047190.190999999991618,\"1189\":6444645.122999999672174,\"1190\":568297.089000000036322,\"1191\":33558815.759999997913837,\"1192\":1244296.645000000018626,\"1193\":894278.544499999843538,\"1194\":6036211.114000000059605,\"1195\":23206251.760000001639128,\"1196\":1129732.247999999905005,\"1197\":16030065.23000000230968,\"1198\":2684009.123000000137836,\"1199\":5052170.567999999970198,\"1200\":11742850.689999999478459,\"1201\":5110248.353000000119209,\"1202\":8632109.076999999582767,\"1203\":3314113.30599999986589,\"1204\":1750388.845999999903142,\"1205\":819344.279699999955483,\"1206\":361484.484799999976531,\"1207\":3605098.919000000227243,\"1208\":2572428.174000000115484,\"1209\":1095919.838999999919906,\"1210\":1695692.303000000072643,\"1211\":1686045.820999999996275,\"1212\":15057461.240000000223517,\"1213\":69535.21875,\"1214\":36372207.070000000298023,\"1215\":3883355.154000000096858,\"1216\":541097.989500000025146,\"1217\":209249.086500000004889,\"1218\":1689228.165999999735504,\"1219\":964359.734199999948032,\"1220\":19568434.370000001043081,\"1221\":16621782.389999998733401,\"1222\":12092908.570000000298023,\"1223\":19437162.660000000149012,\"1224\":13593582.830000000074506,\"1225\":728597.741299999994226,\"1226\":1776444.290999999968335,\"1227\":580210.990699999965727,\"1228\":691871.498400000040419,\"1229\":452191.243900000001304,\"1230\":1115411.69800000009127,\"1231\":1837704.419999999925494,\"1232\":2240768.223000000230968,\"1233\":1237534.162999999942258,\"1234\":19659926.769999999552965,\"1235\":75755707.5,\"1236\":3866647.845999999903142,\"1237\":3042520.104999999981374,\"1238\":3878780.533999999985099,\"1239\":780360.561299999943003,\"1240\":4559603.330000000074506,\"1241\":523038.185299999953713,\"1242\":4789527.709999999962747,\"1243\":914546.100199999986216,\"1244\":1065588.118999999947846,\"1245\":3194974.28899999987334,\"1246\":19259150.280000001192093,\"1247\":461111.753000000026077,\"1248\":8640164.385999999940395,\"1249\":5948994.987999999895692,\"1250\":16747087.199999999254942,\"1251\":1158472.794999999925494,\"1252\":2839048.961999999824911,\"1253\":207071.169599999993807,\"1254\":3032475.830999999772757,\"1255\":318313.994599999976344,\"1256\":1096914.321999999927357,\"1257\":81509.783890000006068,\"1258\":1652034.516000000294298,\"1259\":76408088.090000003576279,\"1260\":237999.578799999988405,\"1261\":2097960.518999999854714,\"1262\":298384.563100000086706,\"1263\":4683615.311999999918044,\"1264\":2750838.354999999515712,\"1265\":7078727.235999999567866,\"1266\":4363193.014000000432134,\"1267\":151668.543199999985518,\"1268\":2817965.930999999400228,\"1269\":1832234.764999999897554,\"1270\":400517.927399999985937,\"1271\":6337539.34499999973923,\"1272\":17201565.75,\"1273\":14939117.810000002384186,\"1274\":4180009.317000000271946,\"1275\":15034588.140000000596046,\"1276\":42968610.239999994635582,\"1277\":12411143.0,\"1278\":730865.161599999992177,\"1279\":4357922.257000000216067,\"1280\":2296558.697000000160188,\"1281\":84538.977929999993648,\"1282\":9110952.455000000074506,\"1283\":81248234.96000000834465,\"1284\":11508152.78999999910593,\"1285\":5923337.337000000290573,\"1286\":6710669.220999999903142,\"1287\":6362500.859000000171363,\"1288\":8247244.30599999986589,\"1289\":1534387.222999999998137,\"1290\":1966589.365999999921769,\"1291\":2899016.263999999500811,\"1292\":4506000.718000000342727,\"1293\":8809823.119999999180436,\"1294\":28692812.339999999850988,\"1295\":1013477.229999999981374,\"1296\":6382291.063000000081956,\"1297\":29287512.940000001341104,\"1298\":8336449.395999999716878,\"1299\":1585205.28400000021793,\"1300\":17953394.600000001490116,\"1301\":7099213.57799999974668,\"1302\":12953136.029999999329448,\"1303\":108448328.899999991059303,\"1304\":25163393.550000000745058,\"1305\":2624340.166000000201166,\"1306\":193148.413000000000466,\"1307\":2865402.751999999862164,\"1308\":208801569.300000011920929,\"1309\":5729811.020999999716878,\"1310\":1773361.395000000018626,\"1311\":4753527.440000000409782,\"1312\":161136017.699999988079071,\"1313\":4463138.516999999992549,\"1314\":4132373.600000000093132,\"1315\":2299840.490000000223517,\"1316\":7584819.438000000081956,\"1317\":808554143.299999952316284,\"1318\":1432452.754999999888241,\"1319\":4323413.709999999962747,\"1320\":11201852.150000000372529,\"1321\":1909605.513000000268221,\"1322\":1711305.679999999934807,\"1323\":14290715.140000000596046,\"1324\":90815.157699999996112,\"1325\":9498402.880999999120832,\"1326\":3359958.955000000074506,\"1327\":5446184.580000000074506,\"1328\":5173000.206000000238419,\"1329\":1033665.228000000002794,\"1330\":36824696.659999996423721,\"1331\":232828.269300000043586,\"1332\":7037655.104000001214445,\"1333\":1721051.608999999938533,\"1334\":64619491.200000002980232,\"1335\":783542.905600000056438,\"1336\":159833.245499999989988,\"1337\":185620.17960000000312,\"1338\":5205519.786999999545515,\"1339\":23518519.299999997019768,\"1340\":1531901.016000000061467,\"1341\":5312227.771999999880791,\"1342\":1807671.044999999925494,\"1343\":1564022.804999999934807,\"1344\":798380.586200000019744,\"1345\":3124962.712999999988824,\"1346\":1225799.267999999923632,\"1347\":1651238.930000000167638,\"1348\":1897174.479999999981374,\"1349\":1213766.029000000096858,\"1350\":1564917.838999999919906,\"1351\":3459407.216000000014901,\"1352\":1974744.124000000068918,\"1353\":705495.910200000042096,\"1354\":2931336.949000000022352,\"1355\":1787880.84099999978207,\"1356\":671822.728899999987334,\"1357\":15753599.070000000298023,\"1358\":5087474.700999999418855,\"1359\":4244650.686999999918044,\"1360\":979167.580299999914132,\"1361\":3051371.0,\"1362\":10663837.050000000745058,\"1363\":663459.130200000014156,\"1364\":1120881.352999999886379,\"1365\":1875892.55199999990873,\"1366\":446164.679300000017974,\"1367\":4915329.760999999940395,\"1368\":19590312.989999998360872,\"1369\":5987183.121000000275671,\"1370\":108507997.900000005960464,\"1371\":239272.51659999997355,\"1372\":217861.305900000006659,\"1373\":1428176.479999999981374,\"1374\":36254858.119999997317791,\"1375\":86198.769409999993513,\"1376\":892438.751700000022538,\"1377\":3080111.547999999951571,\"1378\":101317.888600000005681,\"1379\":245209.577799999999115,\"1380\":854001.998699999996461,\"1381\":409020.753700000001118,\"1382\":2204966.84899999992922,\"1383\":42962643.350000001490116,\"1384\":2192237.470999999903142,\"1385\":13421537.339999999850988,\"1386\":3150123.123999999836087,\"1387\":2274381.734999999869615,\"1388\":4054306.714999999850988,\"1389\":2120535.274999999906868,\"1390\":2077474.178000000072643,\"1391\":2297553.180000000167638,\"1392\":3386809.984999999869615,\"1393\":38137413.71000000089407,\"1394\":823312.265299999970011,\"1395\":525017.205700000049546,\"1396\":1362838.972000000067055,\"1397\":1275622.847000000067055,\"1398\":243847.136599999997998,\"1399\":1827759.594000000040978,\"1400\":6474081.808000000193715,\"1401\":2956099.566000000108033,\"1402\":1485458.678000000072643,\"1403\":11007928.03999999910593,\"1404\":2708175.050999999977648,\"1405\":1356673.179999999934807,\"1406\":472816.81329999997979,\"1407\":1086173.908999999985099,\"1408\":5386217.278000000864267,\"1409\":3409782.533999999985099,\"1410\":5881569.066999999806285,\"1411\":491672.203700000012759,\"1412\":5699280.404000000096858,\"1413\":1364131.800000000279397,\"1414\":10831904.619999999180436,\"1415\":394700.20409999997355,\"1416\":1650741.689000000013038,\"1417\":508190.559899999992922,\"1418\":1112030.45699999993667,\"1419\":50348665.71000000089407,\"1420\":15646194.939999999478459,\"1421\":5418836.308000000193715,\"1422\":639432.430199999944307,\"1423\":1063201.361000000033528,\"1424\":4689781.104000000283122,\"1425\":5191795.927000000141561,\"1426\":16152386.589999999850988,\"1427\":17585436.03999999910593,\"1428\":4717328.273000000044703,\"1429\":2880618.33600000012666,\"1430\":5145154.692999999970198,\"1431\":11182956.980000000447035,\"1432\":700324.600600000121631,\"1433\":5342758.387999999336898,\"1434\":885198.918300000019372,\"1435\":32154606.309999998658896,\"1436\":28952372.300000000745058,\"1437\":3698381.38799999980256,\"1438\":289145.819599999987986,\"1439\":7351215.472000000998378,\"1440\":2264735.25400000018999,\"1441\":789828.035700000007637,\"1442\":284889434.0,\"1443\":4433801.28000000026077,\"1444\":729920.403199999942444,\"1445\":3516391.069999999832362,\"1446\":1234053.47399999992922,\"1447\":8562694.190999999642372,\"1448\":951759.639500000048429,\"1449\":3604104.436000000219792,\"1450\":7118705.436999999918044,\"1451\":2594804.032999999821186,\"1452\":594054.18859999999404,\"1453\":91266.652799999996205,\"1454\":16307525.880000000819564,\"1455\":4026063.408999999985099,\"1456\":113957.762600000001839,\"1457\":3112233.33600000012666,\"1458\":5965105.606999999843538,\"1459\":5252459.36699999962002,\"1460\":303466.369200000015553,\"1461\":14663646.119999999180436,\"1462\":4670885.934999999590218,\"1463\":4073898.021999999880791,\"1464\":2974000.253000000026077,\"1465\":4780179.574000000022352,\"1466\":2500129.288000000175089,\"1467\":4907075.555000000633299,\"1468\":1142362.17699999990873,\"1469\":31024874.059999998658895,\"1470\":7259921.968000001274049,\"1471\":18354171.100000001490116,\"1472\":2243353.876999999862164,\"1473\":10659859.119999997317791,\"1474\":17545656.730000000447035,\"1475\":3271648.899000000208616,\"1476\":11111354.230000000447035,\"1477\":5732993.365000000223517,\"1478\":761674.233000000007451,\"1479\":21250104.469999998807907,\"1480\":7366928.29700000025332,\"1481\":3841387.987999999895692,\"1482\":22042707.109999999403954,\"1483\":99676.992259999999078,\"1484\":11758762.409999998286366,\"1485\":6416401.815999999642372,\"1486\":2204569.05599999986589,\"1487\":37687907.570000000298023,\"1488\":27345288.399999998509884,\"1489\":450878.526899999997113,\"1490\":5638517.516999999992549,\"1491\":339784.87420000002021,\"1492\":4402972.31900000013411,\"1493\":524470.240200000000186,\"1494\":730338.085800000000745,\"1495\":85502.631580000001122,\"1496\":18305441.449999999254942,\"1497\":966458.092599999974482,\"1498\":853703.6539000000339,\"1499\":1194373.618000000016764,\"1500\":931163.904600000008941,\"1501\":1613349.141999999992549,\"1502\":4119743.671000000089407,\"1503\":47267758.579999998211861,\"1504\":5528527.739999999292195,\"1505\":5381642.657999999821186,\"1506\":3723541.797999999951571,\"1507\":976402.91870000003837,\"1508\":175396.898400000005495,\"1509\":7537680.962000000290573,\"1510\":430849.647100000001956,\"1511\":701169.910799999954179,\"1512\":8458472.41300000064075,\"1513\":1307744.635999999940395,\"1514\":1679880.029000000096858,\"1515\":532535.494199999957345,\"1516\":1216053.338999999919906,\"1517\":5075540.910000000149012,\"1518\":1477105024.0,\"1519\":350187162.399999976158142,\"1520\":314694.077899999974761,\"1521\":1217246.718000000109896,\"1522\":16642666.519999999552965,\"1523\":1152406.450999999884516,\"1524\":683289113.399999976158142,\"1525\":6306213.143000000156462,\"1526\":4242462.825000000186264,\"1527\":14440882.019999999552965,\"1528\":478206.909099999989849,\"1529\":725664.017600000021048,\"1530\":15231495.689999999478459,\"1531\":325285.317700000014156,\"1532\":3906327.702000000048429,\"1533\":1416839.378000000026077,\"1534\":5781225.771999999880791,\"1535\":23047134.550000000745058,\"1536\":292825.405299999983981,\"1537\":59866858.790000006556511,\"1538\":2282138.699000000022352,\"1539\":1477701.713999999687076,\"1540\":2753225.112999999895692,\"1541\":815614.969900000141934,\"1542\":1005024.128000000026077,\"1543\":2977679.839000000152737,\"1544\":338830.17090000002645,\"1545\":222038.13289999999688,\"1546\":4979573.338000000454485,\"1547\":7319392.029000000096858,\"1548\":2623544.580000000074506,\"1549\":4057588.50800000037998,\"1550\":12003405.130000000819564,\"1551\":448402.265200000023469,\"1552\":1692509.958000000100583,\"1553\":701756.655600000056438,\"1554\":4093389.882000000216067,\"1555\":11491246.589999999850988,\"1556\":4080362.158999999985099,\"1557\":452091.79570000001695,\"1558\":799723137.700000047683716,\"1559\":2180999.817999999970198,\"1560\":592522.685399999958463,\"1561\":542539.989300000015646,\"1562\":3896581.773000000044704,\"1563\":3299494.412000000011176,\"1564\":4613205.942999999970198,\"1565\":2246138.429000000003725,\"1566\":3323958.684000000357628,\"1567\":121306.989100000006147,\"1568\":22020828.489999998360872,\"1569\":4853373.493999999947846,\"1570\":2769733.524000000208616,\"1571\":7545835.718999999575317,\"1572\":6838161.891999999992549,\"1573\":7917672.768000000156462,\"1574\":3593165.126999999862164,\"1575\":405599.733499999972992,\"1576\":1256031.540000000037253,\"1577\":1698675.750999999931082,\"1578\":7608289.228000000119209,\"1579\":94726457.810000002384186,\"1580\":3392279.640000000130385,\"1581\":1222020.233999999938533,\"1582\":245995.219000000011874,\"1583\":2746164.285999999847263,\"1584\":5651346.342000000178814,\"1585\":1905826.479000000050291,\"1586\":225658.049599999998463,\"1587\":10954225.980000000447035,\"1588\":6933234.429999999701977,\"1589\":81706691.450000017881393,\"1590\":1106461.354999999981374,\"1591\":4264639.787999999709427,\"1592\":3354489.299999999813736,\"1593\":12246058.890000000596046,\"1594\":7297215.065999999642372,\"1595\":2574019.345999999903142,\"1596\":2070711.695999999996275,\"1597\":12860649.150000000372529,\"1598\":2469001.981999999843538,\"1599\":12430038.169999999925494,\"1600\":3285074.41399999987334,\"1601\":2778982.212999999988824,\"1602\":394570.921399999991991,\"1603\":9280014.498999999836087,\"1604\":1172196.65500000002794,\"1605\":10183501.949999999254942,\"1606\":818409.466000000014901,\"1607\":1362142.834000000031665,\"1608\":1207003.547000000020489,\"1609\":3670535.875,\"1610\":16060894.189999999478459,\"1611\":60060782.899999998509884,\"1612\":2595897.964000000152737,\"1613\":186077.641600000002654,\"1614\":2632793.268999999854714,\"1615\":3045404.103999999817461,\"1616\":2633588.854999999981374,\"1617\":258058.293100000009872,\"1618\":665458.040200000046752,\"1619\":21182479.649999998509884,\"1620\":609349.331200000015087,\"1621\":6645630.059000000357628,\"1622\":59667962.270000003278255,\"1623\":320422.297800000000279,\"1624\":2040678.320999999996275,\"1625\":21516625.809999998658896,\"1626\":5393477.001000001095235,\"1627\":13572.698700000000826,\"1628\":2426637.023000000044703,\"1629\":4099356.776999999769032,\"1630\":134732.504400000005262,\"1631\":12404181.630000000819564,\"1632\":114922410.700000002980232,\"1633\":1206307.408999999752268,\"1634\":530516.694499999983236,\"1635\":440525.962900000042282,\"1636\":16212055.550000000745058,\"1637\":9499894.605000000447035,\"1638\":59572491.939999997615814,\"1639\":67295.643909999998868,\"1640\":2212922.709999999962747,\"1641\":2470990.947000000160188,\"1642\":6135858.270999999716878,\"1643\":9928218.266000000759959,\"1644\":222595.043199999985518,\"1645\":2299144.351999999955296,\"1646\":1120881.352999999886379,\"1647\":1213467.683999999891967,\"1648\":28855.907490000001417,\"1649\":4440563.762000000104308,\"1650\":10350575.029999999329448,\"1651\":1895583.307999999960884,\"1652\":7625792.121000001206994,\"1653\":5522560.843999999575317,\"1654\":880853.029300000052899,\"1655\":4270308.338000000454485,\"1656\":819980.748500000103377,\"1657\":1547116.600000000093132,\"1658\":5605699.591000000014901,\"1659\":742659.725399999995716,\"1660\":712994.309099999954924,\"1661\":13010816.019999999552965,\"1662\":4251711.514000000432134,\"1663\":1710708.989999999990687,\"1664\":4133169.186000000219792,\"1665\":15181771.560000000521541,\"1666\":1717471.472000000067055,\"1667\":657611.572399999946356,\"1668\":116742.313899999979185,\"1669\":1225998.165000000037253,\"1670\":1863063.726000000024214,\"1671\":1304761.188000000081956,\"1672\":501587.195300000021234,\"1673\":18915.059290000004694,\"1674\":328497.496600000013132,\"1675\":60631.61591999999655,\"1676\":1105466.871999999973923,\"1677\":746180.193899999954738,\"1678\":2925867.294000000227243,\"1679\":2018998.599999999860302,\"1680\":1107555.286000000080094,\"1681\":222754.160399999993388,\"1682\":537159.838400000007823,\"1683\":684571.996000000042841,\"1684\":101556564.400000005960464,\"1685\":5689534.474999999627471,\"1686\":12431032.660000000149012,\"1687\":327483.124300000024959,\"1688\":78918.162200000006123,\"1689\":1107157.493000000016764,\"1690\":458973.615400000009686,\"1691\":9684967.819000001996756,\"1692\":34519.485970000001544,\"1693\":1384916.486000000033528,\"1694\":253921.245499999989988,\"1695\":897421.109599999967031,\"1696\":304470.79670000000624,\"1697\":1157975.554000000003725,\"1698\":1342650.975000000093132,\"1699\":563672.744799999985844,\"1700\":382378.564499999920372,\"1701\":643470.029600000008941,\"1702\":334981.523199999995995,\"1703\":388862.591200000024401,\"1704\":5315410.11600000038743,\"1705\":356651.299300000013318,\"1706\":233176.338199999998324,\"1707\":7427094.495000000111759,\"1708\":685894.657900000107475,\"1709\":34583132.850000001490116,\"1710\":4222274.82799999974668,\"1711\":24992342.53999999910593,\"1712\":472548.303000000014436,\"1713\":18031958.730000000447035,\"1714\":702989.814000000013038,\"1715\":231306.710900000005495,\"1716\":5480394.781000000424683,\"1717\":2452891.364000000059605,\"1718\":2670782.50400000018999,\"1719\":2401874.40599999949336,\"1720\":2565765.140000000130385,\"1721\":3579142.922999999951571,\"1722\":697440.600999999907799,\"1723\":1541945.290999999968335,\"1724\":11790585.849999999627471,\"1725\":10817981.859999999403954,\"1726\":150803.343400000041584,\"1727\":473314.054599999974016,\"1728\":1498884.19399999990128,\"1729\":95563.812170000004698,\"1730\":96156523.810000002384186,\"1731\":56295671.729999996721744,\"1732\":19086110.300000000745058,\"1733\":439700.542299999971874,\"1734\":6762581.213999999687076},\"RAPDORid\":{\"0\":\"sll0002\",\"1\":\"sll0005\",\"2\":\"sll0006\",\"3\":\"sll0007\",\"4\":\"sll0016\",\"5\":\"sll0017\",\"6\":\"sll0018\",\"7\":\"sll0019\",\"8\":\"sll0020\",\"9\":\"sll0021\",\"10\":\"sll0022\",\"11\":\"sll0023\",\"12\":\"sll0033\",\"13\":\"sll0036\",\"14\":\"sll0037\",\"15\":\"sll0038\",\"16\":\"sll0039\",\"17\":\"sll0041\",\"18\":\"sll0042\",\"19\":\"sll0043\",\"20\":\"sll0045\",\"21\":\"sll0048\",\"22\":\"sll0051\",\"23\":\"sll0053\",\"24\":\"sll0055\",\"25\":\"sll0057\",\"26\":\"sll0058\",\"27\":\"sll0064\",\"28\":\"sll0065\",\"29\":\"sll0066\",\"30\":\"sll0067\",\"31\":\"sll0068\",\"32\":\"sll0069\",\"33\":\"sll0070\",\"34\":\"sll0071\",\"35\":\"sll0078\",\"36\":\"sll0080\",\"37\":\"sll0085\",\"38\":\"sll0086\",\"39\":\"sll0094\",\"40\":\"sll0096\",\"41\":\"sll0098\",\"42\":\"sll0100\",\"43\":\"sll0102\",\"44\":\"sll0103\",\"45\":\"sll0108\",\"46\":\"sll0135\",\"47\":\"sll0136\",\"48\":\"sll0141\",\"49\":\"sll0142\",\"50\":\"sll0144\",\"51\":\"sll0145\",\"52\":\"sll0148\",\"53\":\"sll0149\",\"54\":\"sll0154\",\"55\":\"sll0157\",\"56\":\"sll0158\",\"57\":\"sll0162\",\"58\":\"sll0163\",\"59\":\"sll0166\",\"60\":\"sll0167\",\"61\":\"sll0169\",\"62\":\"sll0170\",\"63\":\"sll0171\",\"64\":\"sll0172\",\"65\":\"sll0173\",\"66\":\"sll0175\",\"67\":\"sll0176\",\"68\":\"sll0179\",\"69\":\"sll0180\",\"70\":\"sll0184\",\"71\":\"sll0185\",\"72\":\"sll0188\",\"73\":\"sll0191\",\"74\":\"sll0195\",\"75\":\"sll0199\",\"76\":\"sll0202\",\"77\":\"sll0204\",\"78\":\"sll0207\",\"79\":\"sll0208\",\"80\":\"sll0209\",\"81\":\"sll0216\",\"82\":\"sll0220\",\"83\":\"sll0221\",\"84\":\"sll0222\",\"85\":\"sll0224\",\"86\":\"sll0226\",\"87\":\"sll0227\",\"88\":\"sll0228\",\"89\":\"sll0230\",\"90\":\"sll0243\",\"91\":\"sll0245\",\"92\":\"sll0250\",\"93\":\"sll0254\",\"94\":\"sll0257\",\"95\":\"sll0258\",\"96\":\"sll0263\",\"97\":\"sll0271\",\"98\":\"sll0272\",\"99\":\"sll0274\",\"100\":\"sll0284\",\"101\":\"sll0288\",\"102\":\"sll0289\",\"103\":\"sll0290\",\"104\":\"sll0293\",\"105\":\"sll0294\",\"106\":\"sll0296\",\"107\":\"sll0301\",\"108\":\"sll0306\",\"109\":\"sll0314\",\"110\":\"sll0318\",\"111\":\"sll0319\",\"112\":\"sll0320\",\"113\":\"sll0321\",\"114\":\"sll0325\",\"115\":\"sll0329\",\"116\":\"sll0335\",\"117\":\"sll0336\",\"118\":\"sll0337\",\"119\":\"sll0359\",\"120\":\"sll0362\",\"121\":\"sll0368\",\"122\":\"sll0370\",\"123\":\"sll0373\",\"124\":\"sll0374\",\"125\":\"sll0377\",\"126\":\"sll0379\",\"127\":\"sll0380\",\"128\":\"sll0381\",\"129\":\"sll0384\",\"130\":\"sll0395\",\"131\":\"sll0396\",\"132\":\"sll0398\",\"133\":\"sll0400\",\"134\":\"sll0401\",\"135\":\"sll0402\",\"136\":\"sll0404\",\"137\":\"sll0408\",\"138\":\"sll0410\",\"139\":\"sll0413\",\"140\":\"sll0414\",\"141\":\"sll0415\",\"142\":\"sll0416\",\"143\":\"sll0418\",\"144\":\"sll0420\",\"145\":\"sll0421\",\"146\":\"sll0422\",\"147\":\"sll0424\",\"148\":\"sll0427\",\"149\":\"sll0430\",\"150\":\"sll0441\",\"151\":\"sll0443\",\"152\":\"sll0445\",\"153\":\"sll0446\",\"154\":\"sll0447\",\"155\":\"sll0451\",\"156\":\"sll0454\",\"157\":\"sll0455\",\"158\":\"sll0456\",\"159\":\"sll0459\",\"160\":\"sll0461\",\"161\":\"sll0467\",\"162\":\"sll0469\",\"163\":\"sll0470\",\"164\":\"sll0471\",\"165\":\"sll0480\",\"166\":\"sll0487\",\"167\":\"sll0488\",\"168\":\"sll0489\",\"169\":\"sll0493\",\"170\":\"sll0495\",\"171\":\"sll0497\",\"172\":\"sll0499\",\"173\":\"sll0502\",\"174\":\"sll0504\",\"175\":\"sll0506\",\"176\":\"sll0509\",\"177\":\"sll0513\",\"178\":\"sll0517\",\"179\":\"sll0518\",\"180\":\"sll0519\",\"181\":\"sll0520\",\"182\":\"sll0521\",\"183\":\"sll0524\",\"184\":\"sll0529\",\"185\":\"sll0533\",\"186\":\"sll0534\",\"187\":\"sll0535\",\"188\":\"sll0540\",\"189\":\"sll0542\",\"190\":\"sll0544\",\"191\":\"sll0550\",\"192\":\"sll0553\",\"193\":\"sll0554\",\"194\":\"sll0558\",\"195\":\"sll0567\",\"196\":\"sll0569\",\"197\":\"sll0572\",\"198\":\"sll0576\",\"199\":\"sll0577\",\"200\":\"sll0578\",\"201\":\"sll0585\",\"202\":\"sll0586\",\"203\":\"sll0587\",\"204\":\"sll0588\",\"205\":\"sll0593\",\"206\":\"sll0596\",\"207\":\"sll0601\",\"208\":\"sll0602\",\"209\":\"sll0603\",\"210\":\"sll0606\",\"211\":\"sll0613\",\"212\":\"sll0615\",\"213\":\"sll0616\",\"214\":\"sll0617\",\"215\":\"sll0622\",\"216\":\"sll0623\",\"217\":\"sll0625\",\"218\":\"sll0626\",\"219\":\"sll0629\",\"220\":\"sll0630\",\"221\":\"sll0631\",\"222\":\"sll0634\",\"223\":\"sll0635\",\"224\":\"sll0638\",\"225\":\"sll0639\",\"226\":\"sll0643\",\"227\":\"sll0644\",\"228\":\"sll0645\",\"229\":\"sll0647\",\"230\":\"sll0649\",\"231\":\"sll0654\",\"232\":\"sll0656\",\"233\":\"sll0659\",\"234\":\"sll0660\",\"235\":\"sll0661\",\"236\":\"sll0672\",\"237\":\"sll0679\",\"238\":\"sll0680\",\"239\":\"sll0704\",\"240\":\"sll0708\",\"241\":\"sll0709\",\"242\":\"sll0710\",\"243\":\"sll0711\",\"244\":\"sll0712\",\"245\":\"sll0721\",\"246\":\"sll0723\",\"247\":\"sll0726\",\"248\":\"sll0728\",\"249\":\"sll0729\",\"250\":\"sll0735\",\"251\":\"sll0736\",\"252\":\"sll0740\",\"253\":\"sll0741\",\"254\":\"sll0744\",\"255\":\"sll0745\",\"256\":\"sll0749\",\"257\":\"sll0750\",\"258\":\"sll0752\",\"259\":\"sll0753\",\"260\":\"sll0754\",\"261\":\"sll0755\",\"262\":\"sll0756\",\"263\":\"sll0757\",\"264\":\"sll0759\",\"265\":\"sll0764\",\"266\":\"sll0766\",\"267\":\"sll0767\",\"268\":\"sll0771\",\"269\":\"sll0772\",\"270\":\"sll0776\",\"271\":\"sll0783\",\"272\":\"sll0804\",\"273\":\"sll0807\",\"274\":\"sll0816\",\"275\":\"sll0819\",\"276\":\"sll0821\",\"277\":\"sll0822\",\"278\":\"sll0823\",\"279\":\"sll0828\",\"280\":\"sll0829\",\"281\":\"sll0830\",\"282\":\"sll0837\",\"283\":\"sll0838\",\"284\":\"sll0842\",\"285\":\"sll0844\",\"286\":\"sll0848\",\"287\":\"sll0851\",\"288\":\"sll0853\",\"289\":\"sll0854\",\"290\":\"sll0858\",\"291\":\"sll0860\",\"292\":\"sll0861\",\"293\":\"sll0865\",\"294\":\"sll0867\",\"295\":\"sll0873\",\"296\":\"sll0876\",\"297\":\"sll0877\",\"298\":\"sll0886\",\"299\":\"sll0887\",\"300\":\"sll0891\",\"301\":\"sll0895\",\"302\":\"sll0897\",\"303\":\"sll0898\",\"304\":\"sll0899\",\"305\":\"sll0900\",\"306\":\"sll0902\",\"307\":\"sll0912\",\"308\":\"sll0915\",\"309\":\"sll0920\",\"310\":\"sll0921\",\"311\":\"sll0923\",\"312\":\"sll0927\",\"313\":\"sll0928\",\"314\":\"sll0931\",\"315\":\"sll0933\",\"316\":\"sll0934\",\"317\":\"sll0936\",\"318\":\"sll0938\",\"319\":\"sll0945\",\"320\":\"sll0947\",\"321\":\"sll0981\",\"322\":\"sll0982\",\"323\":\"sll0983\",\"324\":\"sll0990\",\"325\":\"sll0994\",\"326\":\"sll0995\",\"327\":\"sll0996\",\"328\":\"sll0997\",\"329\":\"sll0998\",\"330\":\"sll1002\",\"331\":\"sll1003\",\"332\":\"sll1004\",\"333\":\"sll1009\",\"334\":\"sll1017\",\"335\":\"sll1018\",\"336\":\"sll1019\",\"337\":\"sll1021\",\"338\":\"sll1023\",\"339\":\"sll1025\",\"340\":\"sll1027\",\"341\":\"sll1028\",\"342\":\"sll1029\",\"343\":\"sll1030\",\"344\":\"sll1031\",\"345\":\"sll1032\",\"346\":\"sll1033\",\"347\":\"sll1035\",\"348\":\"sll1039\",\"349\":\"sll1040\",\"350\":\"sll1041\",\"351\":\"sll1043\",\"352\":\"sll1045\",\"353\":\"sll1049\",\"354\":\"sll1053\",\"355\":\"sll1056\",\"356\":\"sll1058\",\"357\":\"sll1059\",\"358\":\"sll1064\",\"359\":\"sll1069\",\"360\":\"sll1070\",\"361\":\"sll1074\",\"362\":\"sll1076\",\"363\":\"sll1077\",\"364\":\"sll1080\",\"365\":\"sll1082\",\"366\":\"sll1084\",\"367\":\"sll1085\",\"368\":\"sll1087\",\"369\":\"sll1089\",\"370\":\"sll1091\",\"371\":\"sll1096\",\"372\":\"sll1097\",\"373\":\"sll1098\",\"374\":\"sll1099\",\"375\":\"sll1101\",\"376\":\"sll1104\",\"377\":\"sll1106\",\"378\":\"sll1108\",\"379\":\"sll1109\",\"380\":\"sll1110\",\"381\":\"sll1118\",\"382\":\"sll1120\",\"383\":\"sll1121\",\"384\":\"sll1123\",\"385\":\"sll1124\",\"386\":\"sll1127\",\"387\":\"sll1129\",\"388\":\"sll1130\",\"389\":\"sll1135\",\"390\":\"sll1138\",\"391\":\"sll1142\",\"392\":\"sll1143\",\"393\":\"sll1144\",\"394\":\"sll1151\",\"395\":\"sll1160\",\"396\":\"sll1165\",\"397\":\"sll1172\",\"398\":\"sll1174\",\"399\":\"sll1178\",\"400\":\"sll1180\",\"401\":\"sll1181\",\"402\":\"sll1182\",\"403\":\"sll1184\",\"404\":\"sll1185\",\"405\":\"sll1188\",\"406\":\"sll1189\",\"407\":\"sll1194\",\"408\":\"sll1196\",\"409\":\"sll1209\",\"410\":\"sll1212\",\"411\":\"sll1213\",\"412\":\"sll1214\",\"413\":\"sll1217\",\"414\":\"sll1218\",\"415\":\"sll1220\",\"416\":\"sll1221\",\"417\":\"sll1222\",\"418\":\"sll1223\",\"419\":\"sll1224\",\"420\":\"sll1226\",\"421\":\"sll1229\",\"422\":\"sll1233\",\"423\":\"sll1234\",\"424\":\"sll1237\",\"425\":\"sll1239\",\"426\":\"sll1241\",\"427\":\"sll1242\",\"428\":\"sll1244\",\"429\":\"sll1247\",\"430\":\"sll1249\",\"431\":\"sll1252\",\"432\":\"sll1253\",\"433\":\"sll1258\",\"434\":\"sll1260\",\"435\":\"sll1261\",\"436\":\"sll1262\",\"437\":\"sll1263\",\"438\":\"sll1268\",\"439\":\"sll1270\",\"440\":\"sll1272\",\"441\":\"sll1273\",\"442\":\"sll1275\",\"443\":\"sll1276\",\"444\":\"sll1277\",\"445\":\"sll1282\",\"446\":\"sll1283\",\"447\":\"sll1284\",\"448\":\"sll1286\",\"449\":\"sll1289\",\"450\":\"sll1290\",\"451\":\"sll1291\",\"452\":\"sll1292\",\"453\":\"sll1294\",\"454\":\"sll1296\",\"455\":\"sll1298\",\"456\":\"sll1299\",\"457\":\"sll1300\",\"458\":\"sll1305\",\"459\":\"sll1306\",\"460\":\"sll1307\",\"461\":\"sll1308\",\"462\":\"sll1314\",\"463\":\"sll1315\",\"464\":\"sll1316\",\"465\":\"sll1317\",\"466\":\"sll1323\",\"467\":\"sll1324\",\"468\":\"sll1325\",\"469\":\"sll1326\",\"470\":\"sll1327\",\"471\":\"sll1329\",\"472\":\"sll1334\",\"473\":\"sll1336\",\"474\":\"sll1338\",\"475\":\"sll1341\",\"476\":\"sll1342\",\"477\":\"sll1343\",\"478\":\"sll1349\",\"479\":\"sll1354\",\"480\":\"sll1356\",\"481\":\"sll1358\",\"482\":\"sll1359\",\"483\":\"sll1360\",\"484\":\"sll1362\",\"485\":\"sll1363\",\"486\":\"sll1366\",\"487\":\"sll1367\",\"488\":\"sll1369\",\"489\":\"sll1370\",\"490\":\"sll1371\",\"491\":\"sll1378\",\"492\":\"sll1380\",\"493\":\"sll1382\",\"494\":\"sll1383\",\"495\":\"sll1384\",\"496\":\"sll1387\",\"497\":\"sll1388\",\"498\":\"sll1390\",\"499\":\"sll1393\",\"500\":\"sll1394\",\"501\":\"sll1395\",\"502\":\"sll1396\",\"503\":\"sll1398\",\"504\":\"sll1414\",\"505\":\"sll1415\",\"506\":\"sll1418\",\"507\":\"sll1423\",\"508\":\"sll1425\",\"509\":\"sll1427\",\"510\":\"sll1430\",\"511\":\"sll1432\",\"512\":\"sll1433\",\"513\":\"sll1434\",\"514\":\"sll1435\",\"515\":\"sll1440\",\"516\":\"sll1443\",\"517\":\"sll1444\",\"518\":\"sll1446\",\"519\":\"sll1450\",\"520\":\"sll1452\",\"521\":\"sll1454\",\"522\":\"sll1456\",\"523\":\"sll1457\",\"524\":\"sll1459\",\"525\":\"sll1462\",\"526\":\"sll1463\",\"527\":\"sll1464\",\"528\":\"sll1466\",\"529\":\"sll1470\",\"530\":\"sll1471\",\"531\":\"sll1479\",\"532\":\"sll1481\",\"533\":\"sll1484\",\"534\":\"sll1486\",\"535\":\"sll1489\",\"536\":\"sll1491\",\"537\":\"sll1495\",\"538\":\"sll1496\",\"539\":\"sll1498\",\"540\":\"sll1499\",\"541\":\"sll1502\",\"542\":\"sll1508\",\"543\":\"sll1512\",\"544\":\"sll1514\",\"545\":\"sll1515\",\"546\":\"sll1516\",\"547\":\"sll1521\",\"548\":\"sll1524\",\"549\":\"sll1525\",\"550\":\"sll1526\",\"551\":\"sll1528\",\"552\":\"sll1530\",\"553\":\"sll1531\",\"554\":\"sll1532\",\"555\":\"sll1533\",\"556\":\"sll1534\",\"557\":\"sll1536\",\"558\":\"sll1537\",\"559\":\"sll1538\",\"560\":\"sll1541\",\"561\":\"sll1545\",\"562\":\"sll1546\",\"563\":\"sll1553\",\"564\":\"sll1555\",\"565\":\"sll1556\",\"566\":\"sll1557\",\"567\":\"sll1558\",\"568\":\"sll1559\",\"569\":\"sll1561\",\"570\":\"sll1563\",\"571\":\"sll1564\",\"572\":\"sll1566\",\"573\":\"sll1568\",\"574\":\"sll1573\",\"575\":\"sll1577\",\"576\":\"sll1578\",\"577\":\"sll1579\",\"578\":\"sll1580\",\"579\":\"sll1581\",\"580\":\"sll1582\",\"581\":\"sll1583\",\"582\":\"sll1590\",\"583\":\"sll1594\",\"584\":\"sll1595\",\"585\":\"sll1605\",\"586\":\"sll1612\",\"587\":\"sll1613\",\"588\":\"sll1614\",\"589\":\"sll1615\",\"590\":\"sll1620\",\"591\":\"sll1621\",\"592\":\"sll1623\",\"593\":\"sll1625\",\"594\":\"sll1626\",\"595\":\"sll1628\",\"596\":\"sll1629\",\"597\":\"sll1633\",\"598\":\"sll1634\",\"599\":\"sll1635\",\"600\":\"sll1636\",\"601\":\"sll1639\",\"602\":\"sll1640\",\"603\":\"sll1641\",\"604\":\"sll1653\",\"605\":\"sll1654\",\"606\":\"sll1656\",\"607\":\"sll1659\",\"608\":\"sll1662\",\"609\":\"sll1663\",\"610\":\"sll1665\",\"611\":\"sll1667\",\"612\":\"sll1669\",\"613\":\"sll1672\",\"614\":\"sll1673\",\"615\":\"sll1676\",\"616\":\"sll1679\",\"617\":\"sll1680\",\"618\":\"sll1682\",\"619\":\"sll1683\",\"620\":\"sll1687\",\"621\":\"sll1688\",\"622\":\"sll1689\",\"623\":\"sll1692\",\"624\":\"sll1693\",\"625\":\"sll1694\",\"626\":\"sll1697\",\"627\":\"sll1699\",\"628\":\"sll1708\",\"629\":\"sll1709\",\"630\":\"sll1712\",\"631\":\"sll1713\",\"632\":\"sll1721\",\"633\":\"sll1734\",\"634\":\"sll1735\",\"635\":\"sll1739\",\"636\":\"sll1740\",\"637\":\"sll1742\",\"638\":\"sll1743\",\"639\":\"sll1744\",\"640\":\"sll1745\",\"641\":\"sll1746\",\"642\":\"sll1747\",\"643\":\"sll1750\",\"644\":\"sll1757\",\"645\":\"sll1758\",\"646\":\"sll1760\",\"647\":\"sll1762\",\"648\":\"sll1764\",\"649\":\"sll1766\",\"650\":\"sll1767\",\"651\":\"sll1769\",\"652\":\"sll1770\",\"653\":\"sll1771\",\"654\":\"sll1772\",\"655\":\"sll1773\",\"656\":\"sll1775\",\"657\":\"sll1776\",\"658\":\"sll1783\",\"659\":\"sll1784\",\"660\":\"sll1785\",\"661\":\"sll1786\",\"662\":\"sll1787\",\"663\":\"sll1789\",\"664\":\"sll1799\",\"665\":\"sll1800\",\"666\":\"sll1801\",\"667\":\"sll1802\",\"668\":\"sll1803\",\"669\":\"sll1804\",\"670\":\"sll1805\",\"671\":\"sll1806\",\"672\":\"sll1807\",\"673\":\"sll1808\",\"674\":\"sll1809\",\"675\":\"sll1810\",\"676\":\"sll1811\",\"677\":\"sll1812\",\"678\":\"sll1813\",\"679\":\"sll1814\",\"680\":\"sll1815\",\"681\":\"sll1816\",\"682\":\"sll1817\",\"683\":\"sll1818\",\"684\":\"sll1819\",\"685\":\"sll1821\",\"686\":\"sll1822\",\"687\":\"sll1823\",\"688\":\"sll1824\",\"689\":\"sll1825\",\"690\":\"sll1830\",\"691\":\"sll1831\",\"692\":\"sll1833\",\"693\":\"sll1835\",\"694\":\"sll1837\",\"695\":\"sll1841\",\"696\":\"sll1852\",\"697\":\"sll1854\",\"698\":\"sll1864\",\"699\":\"sll1865\",\"700\":\"sll1866\",\"701\":\"sll1872\",\"702\":\"sll1873\",\"703\":\"sll1878\",\"704\":\"sll1883\",\"705\":\"sll1884\",\"706\":\"sll1885\",\"707\":\"sll1888\",\"708\":\"sll1891\",\"709\":\"sll1892\",\"710\":\"sll1893\",\"711\":\"sll1894\",\"712\":\"sll1895\",\"713\":\"sll1902\",\"714\":\"sll1905\",\"715\":\"sll1908\",\"716\":\"sll1909\",\"717\":\"sll1910\",\"718\":\"sll1911\",\"719\":\"sll1913\",\"720\":\"sll1920\",\"721\":\"sll1921\",\"722\":\"sll1924\",\"723\":\"sll1927\",\"724\":\"sll1931\",\"725\":\"sll1932\",\"726\":\"sll1938\",\"727\":\"sll1939\",\"728\":\"sll1940\",\"729\":\"sll1941\",\"730\":\"sll1945\",\"731\":\"sll1949\",\"732\":\"sll1950\",\"733\":\"sll1951\",\"734\":\"sll1956\",\"735\":\"sll1957\",\"736\":\"sll1959\",\"737\":\"sll1961\",\"738\":\"sll1967\",\"739\":\"sll1971\",\"740\":\"sll1979\",\"741\":\"sll1981\",\"742\":\"sll1987\",\"743\":\"sll1988\",\"744\":\"sll1994\",\"745\":\"sll2001\",\"746\":\"sll2002\",\"747\":\"sll2005\",\"748\":\"sll2008\",\"749\":\"sll2009\",\"750\":\"sll2010\",\"751\":\"sll2011\",\"752\":\"sll2014\",\"753\":\"sll5034\",\"754\":\"sll5042\",\"755\":\"sll5048\",\"756\":\"sll5059\",\"757\":\"sll5060\",\"758\":\"sll5066\",\"759\":\"sll5079\",\"760\":\"sll5080\",\"761\":\"sll5083\",\"762\":\"sll6036\",\"763\":\"sll6076\",\"764\":\"sll6093\",\"765\":\"sll7028\",\"766\":\"sll7043\",\"767\":\"sll7044\",\"768\":\"sll7062\",\"769\":\"sll7063\",\"770\":\"sll7066\",\"771\":\"sll7085\",\"772\":\"sll7087\",\"773\":\"sll7090\",\"774\":\"sll8001\",\"775\":\"sll8049\",\"776\":\"slr0001\",\"777\":\"slr0006\",\"778\":\"slr0007\",\"779\":\"slr0008\",\"780\":\"slr0009\",\"781\":\"slr0012\",\"782\":\"slr0013\",\"783\":\"slr0015\",\"784\":\"slr0017\",\"785\":\"slr0020\",\"786\":\"slr0021\",\"787\":\"slr0023\",\"788\":\"slr0032\",\"789\":\"slr0038\",\"790\":\"slr0039\",\"791\":\"slr0040\",\"792\":\"slr0042\",\"793\":\"slr0043\",\"794\":\"slr0044\",\"795\":\"slr0049\",\"796\":\"slr0050\",\"797\":\"slr0051\",\"798\":\"slr0055\",\"799\":\"slr0056\",\"800\":\"slr0058\",\"801\":\"slr0060\",\"802\":\"slr0063\",\"803\":\"slr0064\",\"804\":\"slr0065\",\"805\":\"slr0066\",\"806\":\"slr0067\",\"807\":\"slr0070\",\"808\":\"slr0072\",\"809\":\"slr0073\",\"810\":\"slr0074\",\"811\":\"slr0075\",\"812\":\"slr0076\",\"813\":\"slr0077\",\"814\":\"slr0078\",\"815\":\"slr0079\",\"816\":\"slr0080\",\"817\":\"slr0082\",\"818\":\"slr0083\",\"819\":\"slr0086\",\"820\":\"slr0088\",\"821\":\"slr0089\",\"822\":\"slr0090\",\"823\":\"slr0091\",\"824\":\"slr0093\",\"825\":\"slr0105\",\"826\":\"slr0106\",\"827\":\"slr0110\",\"828\":\"slr0111\",\"829\":\"slr0115\",\"830\":\"slr0116\",\"831\":\"slr0118\",\"832\":\"slr0121\",\"833\":\"slr0143\",\"834\":\"slr0144\",\"835\":\"slr0145\",\"836\":\"slr0147\",\"837\":\"slr0148\",\"838\":\"slr0151\",\"839\":\"slr0152\",\"840\":\"slr0156\",\"841\":\"slr0161\",\"842\":\"slr0163\",\"843\":\"slr0164\",\"844\":\"slr0165\",\"845\":\"slr0169\",\"846\":\"slr0172\",\"847\":\"slr0184\",\"848\":\"slr0185\",\"849\":\"slr0186\",\"850\":\"slr0191\",\"851\":\"slr0192\",\"852\":\"slr0193\",\"853\":\"slr0194\",\"854\":\"slr0197\",\"855\":\"slr0201\",\"856\":\"slr0207\",\"857\":\"slr0208\",\"858\":\"slr0209\",\"859\":\"slr0210\",\"860\":\"slr0211\",\"861\":\"slr0212\",\"862\":\"slr0213\",\"863\":\"slr0220\",\"864\":\"slr0222\",\"865\":\"slr0226\",\"866\":\"slr0228\",\"867\":\"slr0229\",\"868\":\"slr0233\",\"869\":\"slr0236\",\"870\":\"slr0237\",\"871\":\"slr0239\",\"872\":\"slr0242\",\"873\":\"slr0244\",\"874\":\"slr0245\",\"875\":\"slr0250\",\"876\":\"slr0251\",\"877\":\"slr0257\",\"878\":\"slr0260\",\"879\":\"slr0261\",\"880\":\"slr0262\",\"881\":\"slr0267\",\"882\":\"slr0280\",\"883\":\"slr0288\",\"884\":\"slr0293\",\"885\":\"slr0298\",\"886\":\"slr0301\",\"887\":\"slr0302\",\"888\":\"slr0303\",\"889\":\"slr0309\",\"890\":\"slr0312\",\"891\":\"slr0315\",\"892\":\"slr0317\",\"893\":\"slr0320\",\"894\":\"slr0321\",\"895\":\"slr0322\",\"896\":\"slr0323\",\"897\":\"slr0325\",\"898\":\"slr0326\",\"899\":\"slr0328\",\"900\":\"slr0329\",\"901\":\"slr0333\",\"902\":\"slr0334\",\"903\":\"slr0335\",\"904\":\"slr0338\",\"905\":\"slr0341\",\"906\":\"slr0342\",\"907\":\"slr0346\",\"908\":\"slr0348\",\"909\":\"slr0351\",\"910\":\"slr0355\",\"911\":\"slr0356\",\"912\":\"slr0357\",\"913\":\"slr0361\",\"914\":\"slr0362\",\"915\":\"slr0369\",\"916\":\"slr0370\",\"917\":\"slr0374\",\"918\":\"slr0377\",\"919\":\"slr0378\",\"920\":\"slr0379\",\"921\":\"slr0380\",\"922\":\"slr0381\",\"923\":\"slr0384\",\"924\":\"slr0387\",\"925\":\"slr0394\",\"926\":\"slr0395\",\"927\":\"slr0397\",\"928\":\"slr0398\",\"929\":\"slr0399\",\"930\":\"slr0402\",\"931\":\"slr0404\",\"932\":\"slr0406\",\"933\":\"slr0408\",\"934\":\"slr0417\",\"935\":\"slr0420\",\"936\":\"slr0426\",\"937\":\"slr0427\",\"938\":\"slr0431\",\"939\":\"slr0434\",\"940\":\"slr0435\",\"941\":\"slr0436\",\"942\":\"slr0439\",\"943\":\"slr0440\",\"944\":\"slr0442\",\"945\":\"slr0443\",\"946\":\"slr0444\",\"947\":\"slr0447\",\"948\":\"slr0448\",\"949\":\"slr0451\",\"950\":\"slr0452\",\"951\":\"slr0453\",\"952\":\"slr0455\",\"953\":\"slr0458\",\"954\":\"slr0459\",\"955\":\"slr0467\",\"956\":\"slr0468\",\"957\":\"slr0469\",\"958\":\"slr0473\",\"959\":\"slr0476\",\"960\":\"slr0477\",\"961\":\"slr0479\",\"962\":\"slr0480\",\"963\":\"slr0483\",\"964\":\"slr0484\",\"965\":\"slr0492\",\"966\":\"slr0493\",\"967\":\"slr0500\",\"968\":\"slr0502\",\"969\":\"slr0503\",\"970\":\"slr0506\",\"971\":\"slr0513\",\"972\":\"slr0518\",\"973\":\"slr0520\",\"974\":\"slr0523\",\"975\":\"slr0525\",\"976\":\"slr0526\",\"977\":\"slr0527\",\"978\":\"slr0528\",\"979\":\"slr0533\",\"980\":\"slr0534\",\"981\":\"slr0535\",\"982\":\"slr0536\",\"983\":\"slr0537\",\"984\":\"slr0541\",\"985\":\"slr0542\",\"986\":\"slr0543\",\"987\":\"slr0544\",\"988\":\"slr0546\",\"989\":\"slr0549\",\"990\":\"slr0550\",\"991\":\"slr0551\",\"992\":\"slr0552\",\"993\":\"slr0553\",\"994\":\"slr0557\",\"995\":\"slr0559\",\"996\":\"slr0565\",\"997\":\"slr0569\",\"998\":\"slr0575\",\"999\":\"slr0580\",\"1000\":\"slr0583\",\"1001\":\"slr0585\",\"1002\":\"slr0591\",\"1003\":\"slr0592\",\"1004\":\"slr0597\",\"1005\":\"slr0599\",\"1006\":\"slr0600\",\"1007\":\"slr0603\",\"1008\":\"slr0604\",\"1009\":\"slr0605\",\"1010\":\"slr0606\",\"1011\":\"slr0608\",\"1012\":\"slr0609\",\"1013\":\"slr0611\",\"1014\":\"slr0613\",\"1015\":\"slr0615\",\"1016\":\"slr0617\",\"1017\":\"slr0618\",\"1018\":\"slr0619\",\"1019\":\"slr0623\",\"1020\":\"slr0624\",\"1021\":\"slr0626\",\"1022\":\"slr0628\",\"1023\":\"slr0630\",\"1024\":\"slr0633\",\"1025\":\"slr0634\",\"1026\":\"slr0635\",\"1027\":\"slr0637\",\"1028\":\"slr0638\",\"1029\":\"slr0645\",\"1030\":\"slr0646\",\"1031\":\"slr0649\",\"1032\":\"slr0650\",\"1033\":\"slr0651\",\"1034\":\"slr0652\",\"1035\":\"slr0653\",\"1036\":\"slr0654\",\"1037\":\"slr0655\",\"1038\":\"slr0656\",\"1039\":\"slr0657\",\"1040\":\"slr0658\",\"1041\":\"slr0659\",\"1042\":\"slr0661\",\"1043\":\"slr0662\",\"1044\":\"slr0664\",\"1045\":\"slr0665\",\"1046\":\"slr0667\",\"1047\":\"slr0670\",\"1048\":\"slr0676\",\"1049\":\"slr0678\",\"1050\":\"slr0680\",\"1051\":\"slr0686\",\"1052\":\"slr0688\",\"1053\":\"slr0689\",\"1054\":\"slr0692\",\"1055\":\"slr0695\",\"1056\":\"slr0697\",\"1057\":\"slr0699\",\"1058\":\"slr0707\",\"1059\":\"slr0708\",\"1060\":\"slr0709\",\"1061\":\"slr0710\",\"1062\":\"slr0711\",\"1063\":\"slr0713\",\"1064\":\"slr0719\",\"1065\":\"slr0721\",\"1066\":\"slr0722\",\"1067\":\"slr0723\",\"1068\":\"slr0727\",\"1069\":\"slr0729\",\"1070\":\"slr0731\",\"1071\":\"slr0737\",\"1072\":\"slr0738\",\"1073\":\"slr0739\",\"1074\":\"slr0740\",\"1075\":\"slr0742\",\"1076\":\"slr0743\",\"1077\":\"slr0744\",\"1078\":\"slr0746\",\"1079\":\"slr0747\",\"1080\":\"slr0750\",\"1081\":\"slr0752\",\"1082\":\"slr0755\",\"1083\":\"slr0756\",\"1084\":\"slr0757\",\"1085\":\"slr0758\",\"1086\":\"slr0765\",\"1087\":\"slr0769\",\"1088\":\"slr0772\",\"1089\":\"slr0773\",\"1090\":\"slr0774\",\"1091\":\"slr0776\",\"1092\":\"slr0780\",\"1093\":\"slr0782\",\"1094\":\"slr0783\",\"1095\":\"slr0804\",\"1096\":\"slr0806\",\"1097\":\"slr0807\",\"1098\":\"slr0809\",\"1099\":\"slr0816\",\"1100\":\"slr0821\",\"1101\":\"slr0823\",\"1102\":\"slr0825\",\"1103\":\"slr0827\",\"1104\":\"slr0833\",\"1105\":\"slr0835\",\"1106\":\"slr0836\",\"1107\":\"slr0838\",\"1108\":\"slr0839\",\"1109\":\"slr0841\",\"1110\":\"slr0842\",\"1111\":\"slr0848\",\"1112\":\"slr0854\",\"1113\":\"slr0861\",\"1114\":\"slr0862\",\"1115\":\"slr0863\",\"1116\":\"slr0864\",\"1117\":\"slr0865\",\"1118\":\"slr0869\",\"1119\":\"slr0872\",\"1120\":\"slr0876\",\"1121\":\"slr0877\",\"1122\":\"slr0878\",\"1123\":\"slr0880\",\"1124\":\"slr0884\",\"1125\":\"slr0885\",\"1126\":\"slr0886\",\"1127\":\"slr0889\",\"1128\":\"slr0891\",\"1129\":\"slr0898\",\"1130\":\"slr0899\",\"1131\":\"slr0900\",\"1132\":\"slr0902\",\"1133\":\"slr0903\",\"1134\":\"slr0904\",\"1135\":\"slr0905\",\"1136\":\"slr0906\",\"1137\":\"slr0907\",\"1138\":\"slr0909\",\"1139\":\"slr0912\",\"1140\":\"slr0917\",\"1141\":\"slr0918\",\"1142\":\"slr0922\",\"1143\":\"slr0923\",\"1144\":\"slr0924\",\"1145\":\"slr0925\",\"1146\":\"slr0927\",\"1147\":\"slr0929\",\"1148\":\"slr0930\",\"1149\":\"slr0936\",\"1150\":\"slr0937\",\"1151\":\"slr0938\",\"1152\":\"slr0940\",\"1153\":\"slr0941\",\"1154\":\"slr0942\",\"1155\":\"slr0946\",\"1156\":\"slr0947\",\"1157\":\"slr0951\",\"1158\":\"slr0952\",\"1159\":\"slr0953\",\"1160\":\"slr0955\",\"1161\":\"slr0958\",\"1162\":\"slr0962\",\"1163\":\"slr0963\",\"1164\":\"slr0965\",\"1165\":\"slr0966\",\"1166\":\"slr0969\",\"1167\":\"slr0971\",\"1168\":\"slr0974\",\"1169\":\"slr0982\",\"1170\":\"slr0983\",\"1171\":\"slr0984\",\"1172\":\"slr0985\",\"1173\":\"slr0989\",\"1174\":\"slr0990\",\"1175\":\"slr0992\",\"1176\":\"slr0993\",\"1177\":\"slr1019\",\"1178\":\"slr1020\",\"1179\":\"slr1022\",\"1180\":\"slr1024\",\"1181\":\"slr1028\",\"1182\":\"slr1030\",\"1183\":\"slr1031\",\"1184\":\"slr1033\",\"1185\":\"slr1034\",\"1186\":\"slr1035\",\"1187\":\"slr1037\",\"1188\":\"slr1039\",\"1189\":\"slr1042\",\"1190\":\"slr1043\",\"1191\":\"slr1044\",\"1192\":\"slr1046\",\"1193\":\"slr1047\",\"1194\":\"slr1048\",\"1195\":\"slr1051\",\"1196\":\"slr1053\",\"1197\":\"slr1055\",\"1198\":\"slr1056\",\"1199\":\"slr1063\",\"1200\":\"slr1064\",\"1201\":\"slr1065\",\"1202\":\"slr1066\",\"1203\":\"slr1067\",\"1204\":\"slr1070\",\"1205\":\"slr1071\",\"1206\":\"slr1072\",\"1207\":\"slr1073\",\"1208\":\"slr1076\",\"1209\":\"slr1077\",\"1210\":\"slr1085\",\"1211\":\"slr1087\",\"1212\":\"slr1090\",\"1213\":\"slr1095\",\"1214\":\"slr1096\",\"1215\":\"slr1097\",\"1216\":\"slr1098\",\"1217\":\"slr1099\",\"1218\":\"slr1100\",\"1219\":\"slr1101\",\"1220\":\"slr1102\",\"1221\":\"slr1103\",\"1222\":\"slr1104\",\"1223\":\"slr1105\",\"1224\":\"slr1106\",\"1225\":\"slr1109\",\"1226\":\"slr1110\",\"1227\":\"slr1113\",\"1228\":\"slr1116\",\"1229\":\"slr1117\",\"1230\":\"slr1122\",\"1231\":\"slr1123\",\"1232\":\"slr1124\",\"1233\":\"slr1125\",\"1234\":\"slr1128\",\"1235\":\"slr1129\",\"1236\":\"slr1133\",\"1237\":\"slr1139\",\"1238\":\"slr1140\",\"1239\":\"slr1142\",\"1240\":\"slr1143\",\"1241\":\"slr1150\",\"1242\":\"slr1159\",\"1243\":\"slr1160\",\"1244\":\"slr1161\",\"1245\":\"slr1164\",\"1246\":\"slr1165\",\"1247\":\"slr1166\",\"1248\":\"slr1171\",\"1249\":\"slr1173\",\"1250\":\"slr1176\",\"1251\":\"slr1178\",\"1252\":\"slr1179\",\"1253\":\"slr1183\",\"1254\":\"slr1189\",\"1255\":\"slr1192\",\"1256\":\"slr1194\",\"1257\":\"slr1196\",\"1258\":\"slr1197\",\"1259\":\"slr1198\",\"1260\":\"slr1199\",\"1261\":\"slr1201\",\"1262\":\"slr1203\",\"1263\":\"slr1205\",\"1264\":\"slr1206\",\"1265\":\"slr1207\",\"1266\":\"slr1208\",\"1267\":\"slr1211\",\"1268\":\"slr1212\",\"1269\":\"slr1216\",\"1270\":\"slr1219\",\"1271\":\"slr1220\",\"1272\":\"slr1223\",\"1273\":\"slr1224\",\"1274\":\"slr1225\",\"1275\":\"slr1226\",\"1276\":\"slr1227\",\"1277\":\"slr1228\",\"1278\":\"slr1232\",\"1279\":\"slr1233\",\"1280\":\"slr1235\",\"1281\":\"slr1237\",\"1282\":\"slr1238\",\"1283\":\"slr1239\",\"1284\":\"slr1240\",\"1285\":\"slr1243\",\"1286\":\"slr1247\",\"1287\":\"slr1251\",\"1288\":\"slr1254\",\"1289\":\"slr1255\",\"1290\":\"slr1257\",\"1291\":\"slr1258\",\"1292\":\"slr1259\",\"1293\":\"slr1263\",\"1294\":\"slr1265\",\"1295\":\"slr1266\",\"1296\":\"slr1269\",\"1297\":\"slr1270\",\"1298\":\"slr1272\",\"1299\":\"slr1273\",\"1300\":\"slr1274\",\"1301\":\"slr1275\",\"1302\":\"slr1276\",\"1303\":\"slr1277\",\"1304\":\"slr1280\",\"1305\":\"slr1281\",\"1306\":\"slr1287\",\"1307\":\"slr1289\",\"1308\":\"slr1295\",\"1309\":\"slr1299\",\"1310\":\"slr1301\",\"1311\":\"slr1305\",\"1312\":\"slr1311\",\"1313\":\"slr1312\",\"1314\":\"slr1322\",\"1315\":\"slr1324\",\"1316\":\"slr1325\",\"1317\":\"slr1329\",\"1318\":\"slr1330\",\"1319\":\"slr1331\",\"1320\":\"slr1334\",\"1321\":\"slr1338\",\"1322\":\"slr1340\",\"1323\":\"slr1342\",\"1324\":\"slr1343\",\"1325\":\"slr1347\",\"1326\":\"slr1348\",\"1327\":\"slr1349\",\"1328\":\"slr1351\",\"1329\":\"slr1353\",\"1330\":\"slr1356\",\"1331\":\"slr1362\",\"1332\":\"slr1363\",\"1333\":\"slr1364\",\"1334\":\"slr1367\",\"1335\":\"slr1368\",\"1336\":\"slr1376\",\"1337\":\"slr1378\",\"1338\":\"slr1385\",\"1339\":\"slr1390\",\"1340\":\"slr1391\",\"1341\":\"slr1393\",\"1342\":\"slr1395\",\"1343\":\"slr1396\",\"1344\":\"slr1398\",\"1345\":\"slr1406\",\"1346\":\"slr1407\",\"1347\":\"slr1409\",\"1348\":\"slr1410\",\"1349\":\"slr1411\",\"1350\":\"slr1413\",\"1351\":\"slr1414\",\"1352\":\"slr1416\",\"1353\":\"slr1417\",\"1354\":\"slr1418\",\"1355\":\"slr1419\",\"1356\":\"slr1420\",\"1357\":\"slr1423\",\"1358\":\"slr1424\",\"1359\":\"slr1426\",\"1360\":\"slr1429\",\"1361\":\"slr1431\",\"1362\":\"slr1434\",\"1363\":\"slr1435\",\"1364\":\"slr1437\",\"1365\":\"slr1438\",\"1366\":\"slr1444\",\"1367\":\"slr1448\",\"1368\":\"slr1452\",\"1369\":\"slr1459\",\"1370\":\"slr1463\",\"1371\":\"slr1467\",\"1372\":\"slr1468\",\"1373\":\"slr1470\",\"1374\":\"slr1471\",\"1375\":\"slr1472\",\"1376\":\"slr1474\",\"1377\":\"slr1476\",\"1378\":\"slr1478\",\"1379\":\"slr1495\",\"1380\":\"slr1498\",\"1381\":\"slr1501\",\"1382\":\"slr1503\",\"1383\":\"slr1506\",\"1384\":\"slr1507\",\"1385\":\"slr1510\",\"1386\":\"slr1511\",\"1387\":\"slr1512\",\"1388\":\"slr1513\",\"1389\":\"slr1516\",\"1390\":\"slr1517\",\"1391\":\"slr1519\",\"1392\":\"slr1521\",\"1393\":\"slr1531\",\"1394\":\"slr1533\",\"1395\":\"slr1534\",\"1396\":\"slr1537\",\"1397\":\"slr1540\",\"1398\":\"slr1541\",\"1399\":\"slr1549\",\"1400\":\"slr1550\",\"1401\":\"slr1552\",\"1402\":\"slr1556\",\"1403\":\"slr1557\",\"1404\":\"slr1559\",\"1405\":\"slr1560\",\"1406\":\"slr1563\",\"1407\":\"slr1564\",\"1408\":\"slr1567\",\"1409\":\"slr1570\",\"1410\":\"slr1571\",\"1411\":\"slr1573\",\"1412\":\"slr1579\",\"1413\":\"slr1588\",\"1414\":\"slr1590\",\"1415\":\"slr1596\",\"1416\":\"slr1597\",\"1417\":\"slr1600\",\"1418\":\"slr1603\",\"1419\":\"slr1604\",\"1420\":\"slr1609\",\"1421\":\"slr1610\",\"1422\":\"slr1612\",\"1423\":\"slr1613\",\"1424\":\"slr1615\",\"1425\":\"slr1616\",\"1426\":\"slr1617\",\"1427\":\"slr1618\",\"1428\":\"slr1619\",\"1429\":\"slr1622\",\"1430\":\"slr1623\",\"1431\":\"slr1624\",\"1432\":\"slr1626\",\"1433\":\"slr1629\",\"1434\":\"slr1639\",\"1435\":\"slr1641\",\"1436\":\"slr1643\",\"1437\":\"slr1645\",\"1438\":\"slr1646\",\"1439\":\"slr1648\",\"1440\":\"slr1649\",\"1441\":\"slr1653\",\"1442\":\"slr1655\",\"1443\":\"slr1656\",\"1444\":\"slr1657\",\"1445\":\"slr1658\",\"1446\":\"slr1659\",\"1447\":\"slr1661\",\"1448\":\"slr1664\",\"1449\":\"slr1665\",\"1450\":\"slr1666\",\"1451\":\"slr1668\",\"1452\":\"slr1670\",\"1453\":\"slr1673\",\"1454\":\"slr1678\",\"1455\":\"slr1681\",\"1456\":\"slr1686\",\"1457\":\"slr1689\",\"1458\":\"slr1691\",\"1459\":\"slr1693\",\"1460\":\"slr1694\",\"1461\":\"slr1697\",\"1462\":\"slr1702\",\"1463\":\"slr1703\",\"1464\":\"slr1706\",\"1465\":\"slr1710\",\"1466\":\"slr1717\",\"1467\":\"slr1718\",\"1468\":\"slr1719\",\"1469\":\"slr1720\",\"1470\":\"slr1721\",\"1471\":\"slr1722\",\"1472\":\"slr1724\",\"1473\":\"slr1727\",\"1474\":\"slr1729\",\"1475\":\"slr1732\",\"1476\":\"slr1734\",\"1477\":\"slr1735\",\"1478\":\"slr1739\",\"1479\":\"slr1740\",\"1480\":\"slr1742\",\"1481\":\"slr1743\",\"1482\":\"slr1744\",\"1483\":\"slr1748\",\"1484\":\"slr1751\",\"1485\":\"slr1753\",\"1486\":\"slr1755\",\"1487\":\"slr1756\",\"1488\":\"slr1761\",\"1489\":\"slr1762\",\"1490\":\"slr1763\",\"1491\":\"slr1764\",\"1492\":\"slr1768\",\"1493\":\"slr1772\",\"1494\":\"slr1773\",\"1495\":\"slr1774\",\"1496\":\"slr1777\",\"1497\":\"slr1778\",\"1498\":\"slr1779\",\"1499\":\"slr1783\",\"1500\":\"slr1784\",\"1501\":\"slr1791\",\"1502\":\"slr1793\",\"1503\":\"slr1794\",\"1504\":\"slr1795\",\"1505\":\"slr1796\",\"1506\":\"slr1800\",\"1507\":\"slr1803\",\"1508\":\"slr1805\",\"1509\":\"slr1808\",\"1510\":\"slr1813\",\"1511\":\"slr1815\",\"1512\":\"slr1816\",\"1513\":\"slr1818\",\"1514\":\"slr1819\",\"1515\":\"slr1822\",\"1516\":\"slr1829\",\"1517\":\"slr1830\",\"1518\":\"slr1834\",\"1519\":\"slr1835\",\"1520\":\"slr1837\",\"1521\":\"slr1838\",\"1522\":\"slr1839\",\"1523\":\"slr1840\",\"1524\":\"slr1841\",\"1525\":\"slr1842\",\"1526\":\"slr1843\",\"1527\":\"slr1844\",\"1528\":\"slr1846\",\"1529\":\"slr1847\",\"1530\":\"slr1848\",\"1531\":\"slr1851\",\"1532\":\"slr1852\",\"1533\":\"slr1853\",\"1534\":\"slr1854\",\"1535\":\"slr1855\",\"1536\":\"slr1856\",\"1537\":\"slr1857\",\"1538\":\"slr1859\",\"1539\":\"slr1861\",\"1540\":\"slr1867\",\"1541\":\"slr1870\",\"1542\":\"slr1871\",\"1543\":\"slr1874\",\"1544\":\"slr1877\",\"1545\":\"slr1878\",\"1546\":\"slr1880\",\"1547\":\"slr1881\",\"1548\":\"slr1882\",\"1549\":\"slr1884\",\"1550\":\"slr1887\",\"1551\":\"slr1888\",\"1552\":\"slr1890\",\"1553\":\"slr1894\",\"1554\":\"slr1897\",\"1555\":\"slr1898\",\"1556\":\"slr1900\",\"1557\":\"slr1907\",\"1558\":\"slr1908\",\"1559\":\"slr1909\",\"1560\":\"slr1911\",\"1561\":\"slr1916\",\"1562\":\"slr1923\",\"1563\":\"slr1924\",\"1564\":\"slr1926\",\"1565\":\"slr1927\",\"1566\":\"slr1931\",\"1567\":\"slr1933\",\"1568\":\"slr1934\",\"1569\":\"slr1938\",\"1570\":\"slr1940\",\"1571\":\"slr1942\",\"1572\":\"slr1944\",\"1573\":\"slr1945\",\"1574\":\"slr1949\",\"1575\":\"slr1951\",\"1576\":\"slr1958\",\"1577\":\"slr1959\",\"1578\":\"slr1962\",\"1579\":\"slr1963\",\"1580\":\"slr1968\",\"1581\":\"slr1969\",\"1582\":\"slr1970\",\"1583\":\"slr1972\",\"1584\":\"slr1974\",\"1585\":\"slr1975\",\"1586\":\"slr1982\",\"1587\":\"slr1983\",\"1588\":\"slr1984\",\"1589\":\"slr1986\",\"1590\":\"slr1991\",\"1591\":\"slr1992\",\"1592\":\"slr1993\",\"1593\":\"slr1994\",\"1594\":\"slr1998\",\"1595\":\"slr2000\",\"1596\":\"slr2001\",\"1597\":\"slr2002\",\"1598\":\"slr2004\",\"1599\":\"slr2005\",\"1600\":\"slr2013\",\"1601\":\"slr2015\",\"1602\":\"slr2017\",\"1603\":\"slr2018\",\"1604\":\"slr2023\",\"1605\":\"slr2024\",\"1606\":\"slr2025\",\"1607\":\"slr2026\",\"1608\":\"slr2030\",\"1609\":\"slr2032\",\"1610\":\"slr2033\",\"1611\":\"slr2034\",\"1612\":\"slr2035\",\"1613\":\"slr2041\",\"1614\":\"slr2043\",\"1615\":\"slr2046\",\"1616\":\"slr2047\",\"1617\":\"slr2048\",\"1618\":\"slr2049\",\"1619\":\"slr2051\",\"1620\":\"slr2052\",\"1621\":\"slr2053\",\"1622\":\"slr2058\",\"1623\":\"slr2059\",\"1624\":\"slr2060\",\"1625\":\"slr2067\",\"1626\":\"slr2070\",\"1627\":\"slr2071\",\"1628\":\"slr2072\",\"1629\":\"slr2073\",\"1630\":\"slr2074\",\"1631\":\"slr2075\",\"1632\":\"slr2076\",\"1633\":\"slr2079\",\"1634\":\"slr2080\",\"1635\":\"slr2084\",\"1636\":\"slr2088\",\"1637\":\"slr2089\",\"1638\":\"slr2094\",\"1639\":\"slr2097\",\"1640\":\"slr2099\",\"1641\":\"slr2100\",\"1642\":\"slr2102\",\"1643\":\"slr2105\",\"1644\":\"slr2122\",\"1645\":\"slr2123\",\"1646\":\"slr2124\",\"1647\":\"slr2125\",\"1648\":\"slr2127\",\"1649\":\"slr2130\",\"1650\":\"slr2131\",\"1651\":\"slr2132\",\"1652\":\"slr2136\",\"1653\":\"slr2141\",\"1654\":\"slr2143\",\"1655\":\"slr2144\",\"1656\":\"slr5023\",\"1657\":\"slr5058\",\"1658\":\"slr6001\",\"1659\":\"slr6037\",\"1660\":\"slr6039\",\"1661\":\"slr6071\",\"1662\":\"slr6095\",\"1663\":\"slr6097\",\"1664\":\"slr6102\",\"1665\":\"slr6110\",\"1666\":\"slr7011\",\"1667\":\"slr7012\",\"1668\":\"slr7014\",\"1669\":\"slr7024\",\"1670\":\"slr7060\",\"1671\":\"slr7061\",\"1672\":\"slr7080\",\"1673\":\"slr7094\",\"1674\":\"slr8015\",\"1675\":\"slr8016\",\"1676\":\"slr8030\",\"1677\":\"slr9201\",\"1678\":\"sml0006\",\"1679\":\"sml0011\",\"1680\":\"ssl0020\",\"1681\":\"ssl0105\",\"1682\":\"ssl0294\",\"1683\":\"ssl0546\",\"1684\":\"ssl0563\",\"1685\":\"ssl0601\",\"1686\":\"ssl0707\",\"1687\":\"ssl0788\",\"1688\":\"ssl0832\",\"1689\":\"ssl1046\",\"1690\":\"ssl1377\",\"1691\":\"ssl1426\",\"1692\":\"ssl1533\",\"1693\":\"ssl1690\",\"1694\":\"ssl1784\",\"1695\":\"ssl1972\",\"1696\":\"ssl2084\",\"1697\":\"ssl2233\",\"1698\":\"ssl2245\",\"1699\":\"ssl2501\",\"1700\":\"ssl2595\",\"1701\":\"ssl2667\",\"1702\":\"ssl2781\",\"1703\":\"ssl2814\",\"1704\":\"ssl2874\",\"1705\":\"ssl2982\",\"1706\":\"ssl3044\",\"1707\":\"ssl3093\",\"1708\":\"ssl3364\",\"1709\":\"ssl3432\",\"1710\":\"ssl3436\",\"1711\":\"ssl3437\",\"1712\":\"ssl3441\",\"1713\":\"ssl3445\",\"1714\":\"ssl6082\",\"1715\":\"ssr0330\",\"1716\":\"ssr0332\",\"1717\":\"ssr0482\",\"1718\":\"ssr0693\",\"1719\":\"ssr1398\",\"1720\":\"ssr1399\",\"1721\":\"ssr1480\",\"1722\":\"ssr1528\",\"1723\":\"ssr1600\",\"1724\":\"ssr1604\",\"1725\":\"ssr1736\",\"1726\":\"ssr2087\",\"1727\":\"ssr2406\",\"1728\":\"ssr2554\",\"1729\":\"ssr2723\",\"1730\":\"ssr2799\",\"1731\":\"ssr2831\",\"1732\":\"ssr2998\",\"1733\":\"ssr3341\",\"1734\":\"ssr3383\"},\"id\":{\"0\":0,\"1\":1,\"2\":2,\"3\":3,\"4\":4,\"5\":5,\"6\":6,\"7\":7,\"8\":8,\"9\":9,\"10\":10,\"11\":11,\"12\":12,\"13\":13,\"14\":14,\"15\":15,\"16\":16,\"17\":17,\"18\":18,\"19\":19,\"20\":20,\"21\":21,\"22\":22,\"23\":23,\"24\":24,\"25\":25,\"26\":26,\"27\":27,\"28\":28,\"29\":29,\"30\":30,\"31\":31,\"32\":32,\"33\":33,\"34\":34,\"35\":35,\"36\":36,\"37\":37,\"38\":38,\"39\":39,\"40\":40,\"41\":41,\"42\":42,\"43\":43,\"44\":44,\"45\":45,\"46\":46,\"47\":47,\"48\":48,\"49\":49,\"50\":50,\"51\":51,\"52\":52,\"53\":53,\"54\":54,\"55\":55,\"56\":56,\"57\":57,\"58\":58,\"59\":59,\"60\":60,\"61\":61,\"62\":62,\"63\":63,\"64\":64,\"65\":65,\"66\":66,\"67\":67,\"68\":68,\"69\":69,\"70\":70,\"71\":71,\"72\":72,\"73\":73,\"74\":74,\"75\":75,\"76\":76,\"77\":77,\"78\":78,\"79\":79,\"80\":80,\"81\":81,\"82\":82,\"83\":83,\"84\":84,\"85\":85,\"86\":86,\"87\":87,\"88\":88,\"89\":89,\"90\":90,\"91\":91,\"92\":92,\"93\":93,\"94\":94,\"95\":95,\"96\":96,\"97\":97,\"98\":98,\"99\":99,\"100\":100,\"101\":101,\"102\":102,\"103\":103,\"104\":104,\"105\":105,\"106\":106,\"107\":107,\"108\":108,\"109\":109,\"110\":110,\"111\":111,\"112\":112,\"113\":113,\"114\":114,\"115\":115,\"116\":116,\"117\":117,\"118\":118,\"119\":119,\"120\":120,\"121\":121,\"122\":122,\"123\":123,\"124\":124,\"125\":125,\"126\":126,\"127\":127,\"128\":128,\"129\":129,\"130\":130,\"131\":131,\"132\":132,\"133\":133,\"134\":134,\"135\":135,\"136\":136,\"137\":137,\"138\":138,\"139\":139,\"140\":140,\"141\":141,\"142\":142,\"143\":143,\"144\":144,\"145\":145,\"146\":146,\"147\":147,\"148\":148,\"149\":149,\"150\":150,\"151\":151,\"152\":152,\"153\":153,\"154\":154,\"155\":155,\"156\":156,\"157\":157,\"158\":158,\"159\":159,\"160\":160,\"161\":161,\"162\":162,\"163\":163,\"164\":164,\"165\":165,\"166\":166,\"167\":167,\"168\":168,\"169\":169,\"170\":170,\"171\":171,\"172\":172,\"173\":173,\"174\":174,\"175\":175,\"176\":176,\"177\":177,\"178\":178,\"179\":179,\"180\":180,\"181\":181,\"182\":182,\"183\":183,\"184\":184,\"185\":185,\"186\":186,\"187\":187,\"188\":188,\"189\":189,\"190\":190,\"191\":191,\"192\":192,\"193\":193,\"194\":194,\"195\":195,\"196\":196,\"197\":197,\"198\":198,\"199\":199,\"200\":200,\"201\":201,\"202\":202,\"203\":203,\"204\":204,\"205\":205,\"206\":206,\"207\":207,\"208\":208,\"209\":209,\"210\":210,\"211\":211,\"212\":212,\"213\":213,\"214\":214,\"215\":215,\"216\":216,\"217\":217,\"218\":218,\"219\":219,\"220\":220,\"221\":221,\"222\":222,\"223\":223,\"224\":224,\"225\":225,\"226\":226,\"227\":227,\"228\":228,\"229\":229,\"230\":230,\"231\":231,\"232\":232,\"233\":233,\"234\":234,\"235\":235,\"236\":236,\"237\":237,\"238\":238,\"239\":239,\"240\":240,\"241\":241,\"242\":242,\"243\":243,\"244\":244,\"245\":245,\"246\":246,\"247\":247,\"248\":248,\"249\":249,\"250\":250,\"251\":251,\"252\":252,\"253\":253,\"254\":254,\"255\":255,\"256\":256,\"257\":257,\"258\":258,\"259\":259,\"260\":260,\"261\":261,\"262\":262,\"263\":263,\"264\":264,\"265\":265,\"266\":266,\"267\":267,\"268\":268,\"269\":269,\"270\":270,\"271\":271,\"272\":272,\"273\":273,\"274\":274,\"275\":275,\"276\":276,\"277\":277,\"278\":278,\"279\":279,\"280\":280,\"281\":281,\"282\":282,\"283\":283,\"284\":284,\"285\":285,\"286\":286,\"287\":287,\"288\":288,\"289\":289,\"290\":290,\"291\":291,\"292\":292,\"293\":293,\"294\":294,\"295\":295,\"296\":296,\"297\":297,\"298\":298,\"299\":299,\"300\":300,\"301\":301,\"302\":302,\"303\":303,\"304\":304,\"305\":305,\"306\":306,\"307\":307,\"308\":308,\"309\":309,\"310\":310,\"311\":311,\"312\":312,\"313\":313,\"314\":314,\"315\":315,\"316\":316,\"317\":317,\"318\":318,\"319\":319,\"320\":320,\"321\":321,\"322\":322,\"323\":323,\"324\":324,\"325\":325,\"326\":326,\"327\":327,\"328\":328,\"329\":329,\"330\":330,\"331\":331,\"332\":332,\"333\":333,\"334\":334,\"335\":335,\"336\":336,\"337\":337,\"338\":338,\"339\":339,\"340\":340,\"341\":341,\"342\":342,\"343\":343,\"344\":344,\"345\":345,\"346\":346,\"347\":347,\"348\":348,\"349\":349,\"350\":350,\"351\":351,\"352\":352,\"353\":353,\"354\":354,\"355\":355,\"356\":356,\"357\":357,\"358\":358,\"359\":359,\"360\":360,\"361\":361,\"362\":362,\"363\":363,\"364\":364,\"365\":365,\"366\":366,\"367\":367,\"368\":368,\"369\":369,\"370\":370,\"371\":371,\"372\":372,\"373\":373,\"374\":374,\"375\":375,\"376\":376,\"377\":377,\"378\":378,\"379\":379,\"380\":380,\"381\":381,\"382\":382,\"383\":383,\"384\":384,\"385\":385,\"386\":386,\"387\":387,\"388\":388,\"389\":389,\"390\":390,\"391\":391,\"392\":392,\"393\":393,\"394\":394,\"395\":395,\"396\":396,\"397\":397,\"398\":398,\"399\":399,\"400\":400,\"401\":401,\"402\":402,\"403\":403,\"404\":404,\"405\":405,\"406\":406,\"407\":407,\"408\":408,\"409\":409,\"410\":410,\"411\":411,\"412\":412,\"413\":413,\"414\":414,\"415\":415,\"416\":416,\"417\":417,\"418\":418,\"419\":419,\"420\":420,\"421\":421,\"422\":422,\"423\":423,\"424\":424,\"425\":425,\"426\":426,\"427\":427,\"428\":428,\"429\":429,\"430\":430,\"431\":431,\"432\":432,\"433\":433,\"434\":434,\"435\":435,\"436\":436,\"437\":437,\"438\":438,\"439\":439,\"440\":440,\"441\":441,\"442\":442,\"443\":443,\"444\":444,\"445\":445,\"446\":446,\"447\":447,\"448\":448,\"449\":449,\"450\":450,\"451\":451,\"452\":452,\"453\":453,\"454\":454,\"455\":455,\"456\":456,\"457\":457,\"458\":458,\"459\":459,\"460\":460,\"461\":461,\"462\":462,\"463\":463,\"464\":464,\"465\":465,\"466\":466,\"467\":467,\"468\":468,\"469\":469,\"470\":470,\"471\":471,\"472\":472,\"473\":473,\"474\":474,\"475\":475,\"476\":476,\"477\":477,\"478\":478,\"479\":479,\"480\":480,\"481\":481,\"482\":482,\"483\":483,\"484\":484,\"485\":485,\"486\":486,\"487\":487,\"488\":488,\"489\":489,\"490\":490,\"491\":491,\"492\":492,\"493\":493,\"494\":494,\"495\":495,\"496\":496,\"497\":497,\"498\":498,\"499\":499,\"500\":500,\"501\":501,\"502\":502,\"503\":503,\"504\":504,\"505\":505,\"506\":506,\"507\":507,\"508\":508,\"509\":509,\"510\":510,\"511\":511,\"512\":512,\"513\":513,\"514\":514,\"515\":515,\"516\":516,\"517\":517,\"518\":518,\"519\":519,\"520\":520,\"521\":521,\"522\":522,\"523\":523,\"524\":524,\"525\":525,\"526\":526,\"527\":527,\"528\":528,\"529\":529,\"530\":530,\"531\":531,\"532\":532,\"533\":533,\"534\":534,\"535\":535,\"536\":536,\"537\":537,\"538\":538,\"539\":539,\"540\":540,\"541\":541,\"542\":542,\"543\":543,\"544\":544,\"545\":545,\"546\":546,\"547\":547,\"548\":548,\"549\":549,\"550\":550,\"551\":551,\"552\":552,\"553\":553,\"554\":554,\"555\":555,\"556\":556,\"557\":557,\"558\":558,\"559\":559,\"560\":560,\"561\":561,\"562\":562,\"563\":563,\"564\":564,\"565\":565,\"566\":566,\"567\":567,\"568\":568,\"569\":569,\"570\":570,\"571\":571,\"572\":572,\"573\":573,\"574\":574,\"575\":575,\"576\":576,\"577\":577,\"578\":578,\"579\":579,\"580\":580,\"581\":581,\"582\":582,\"583\":583,\"584\":584,\"585\":585,\"586\":586,\"587\":587,\"588\":588,\"589\":589,\"590\":590,\"591\":591,\"592\":592,\"593\":593,\"594\":594,\"595\":595,\"596\":596,\"597\":597,\"598\":598,\"599\":599,\"600\":600,\"601\":601,\"602\":602,\"603\":603,\"604\":604,\"605\":605,\"606\":606,\"607\":607,\"608\":608,\"609\":609,\"610\":610,\"611\":611,\"612\":612,\"613\":613,\"614\":614,\"615\":615,\"616\":616,\"617\":617,\"618\":618,\"619\":619,\"620\":620,\"621\":621,\"622\":622,\"623\":623,\"624\":624,\"625\":625,\"626\":626,\"627\":627,\"628\":628,\"629\":629,\"630\":630,\"631\":631,\"632\":632,\"633\":633,\"634\":634,\"635\":635,\"636\":636,\"637\":637,\"638\":638,\"639\":639,\"640\":640,\"641\":641,\"642\":642,\"643\":643,\"644\":644,\"645\":645,\"646\":646,\"647\":647,\"648\":648,\"649\":649,\"650\":650,\"651\":651,\"652\":652,\"653\":653,\"654\":654,\"655\":655,\"656\":656,\"657\":657,\"658\":658,\"659\":659,\"660\":660,\"661\":661,\"662\":662,\"663\":663,\"664\":664,\"665\":665,\"666\":666,\"667\":667,\"668\":668,\"669\":669,\"670\":670,\"671\":671,\"672\":672,\"673\":673,\"674\":674,\"675\":675,\"676\":676,\"677\":677,\"678\":678,\"679\":679,\"680\":680,\"681\":681,\"682\":682,\"683\":683,\"684\":684,\"685\":685,\"686\":686,\"687\":687,\"688\":688,\"689\":689,\"690\":690,\"691\":691,\"692\":692,\"693\":693,\"694\":694,\"695\":695,\"696\":696,\"697\":697,\"698\":698,\"699\":699,\"700\":700,\"701\":701,\"702\":702,\"703\":703,\"704\":704,\"705\":705,\"706\":706,\"707\":707,\"708\":708,\"709\":709,\"710\":710,\"711\":711,\"712\":712,\"713\":713,\"714\":714,\"715\":715,\"716\":716,\"717\":717,\"718\":718,\"719\":719,\"720\":720,\"721\":721,\"722\":722,\"723\":723,\"724\":724,\"725\":725,\"726\":726,\"727\":727,\"728\":728,\"729\":729,\"730\":730,\"731\":731,\"732\":732,\"733\":733,\"734\":734,\"735\":735,\"736\":736,\"737\":737,\"738\":738,\"739\":739,\"740\":740,\"741\":741,\"742\":742,\"743\":743,\"744\":744,\"745\":745,\"746\":746,\"747\":747,\"748\":748,\"749\":749,\"750\":750,\"751\":751,\"752\":752,\"753\":753,\"754\":754,\"755\":755,\"756\":756,\"757\":757,\"758\":758,\"759\":759,\"760\":760,\"761\":761,\"762\":762,\"763\":763,\"764\":764,\"765\":765,\"766\":766,\"767\":767,\"768\":768,\"769\":769,\"770\":770,\"771\":771,\"772\":772,\"773\":773,\"774\":774,\"775\":775,\"776\":776,\"777\":777,\"778\":778,\"779\":779,\"780\":780,\"781\":781,\"782\":782,\"783\":783,\"784\":784,\"785\":785,\"786\":786,\"787\":787,\"788\":788,\"789\":789,\"790\":790,\"791\":791,\"792\":792,\"793\":793,\"794\":794,\"795\":795,\"796\":796,\"797\":797,\"798\":798,\"799\":799,\"800\":800,\"801\":801,\"802\":802,\"803\":803,\"804\":804,\"805\":805,\"806\":806,\"807\":807,\"808\":808,\"809\":809,\"810\":810,\"811\":811,\"812\":812,\"813\":813,\"814\":814,\"815\":815,\"816\":816,\"817\":817,\"818\":818,\"819\":819,\"820\":820,\"821\":821,\"822\":822,\"823\":823,\"824\":824,\"825\":825,\"826\":826,\"827\":827,\"828\":828,\"829\":829,\"830\":830,\"831\":831,\"832\":832,\"833\":833,\"834\":834,\"835\":835,\"836\":836,\"837\":837,\"838\":838,\"839\":839,\"840\":840,\"841\":841,\"842\":842,\"843\":843,\"844\":844,\"845\":845,\"846\":846,\"847\":847,\"848\":848,\"849\":849,\"850\":850,\"851\":851,\"852\":852,\"853\":853,\"854\":854,\"855\":855,\"856\":856,\"857\":857,\"858\":858,\"859\":859,\"860\":860,\"861\":861,\"862\":862,\"863\":863,\"864\":864,\"865\":865,\"866\":866,\"867\":867,\"868\":868,\"869\":869,\"870\":870,\"871\":871,\"872\":872,\"873\":873,\"874\":874,\"875\":875,\"876\":876,\"877\":877,\"878\":878,\"879\":879,\"880\":880,\"881\":881,\"882\":882,\"883\":883,\"884\":884,\"885\":885,\"886\":886,\"887\":887,\"888\":888,\"889\":889,\"890\":890,\"891\":891,\"892\":892,\"893\":893,\"894\":894,\"895\":895,\"896\":896,\"897\":897,\"898\":898,\"899\":899,\"900\":900,\"901\":901,\"902\":902,\"903\":903,\"904\":904,\"905\":905,\"906\":906,\"907\":907,\"908\":908,\"909\":909,\"910\":910,\"911\":911,\"912\":912,\"913\":913,\"914\":914,\"915\":915,\"916\":916,\"917\":917,\"918\":918,\"919\":919,\"920\":920,\"921\":921,\"922\":922,\"923\":923,\"924\":924,\"925\":925,\"926\":926,\"927\":927,\"928\":928,\"929\":929,\"930\":930,\"931\":931,\"932\":932,\"933\":933,\"934\":934,\"935\":935,\"936\":936,\"937\":937,\"938\":938,\"939\":939,\"940\":940,\"941\":941,\"942\":942,\"943\":943,\"944\":944,\"945\":945,\"946\":946,\"947\":947,\"948\":948,\"949\":949,\"950\":950,\"951\":951,\"952\":952,\"953\":953,\"954\":954,\"955\":955,\"956\":956,\"957\":957,\"958\":958,\"959\":959,\"960\":960,\"961\":961,\"962\":962,\"963\":963,\"964\":964,\"965\":965,\"966\":966,\"967\":967,\"968\":968,\"969\":969,\"970\":970,\"971\":971,\"972\":972,\"973\":973,\"974\":974,\"975\":975,\"976\":976,\"977\":977,\"978\":978,\"979\":979,\"980\":980,\"981\":981,\"982\":982,\"983\":983,\"984\":984,\"985\":985,\"986\":986,\"987\":987,\"988\":988,\"989\":989,\"990\":990,\"991\":991,\"992\":992,\"993\":993,\"994\":994,\"995\":995,\"996\":996,\"997\":997,\"998\":998,\"999\":999,\"1000\":1000,\"1001\":1001,\"1002\":1002,\"1003\":1003,\"1004\":1004,\"1005\":1005,\"1006\":1006,\"1007\":1007,\"1008\":1008,\"1009\":1009,\"1010\":1010,\"1011\":1011,\"1012\":1012,\"1013\":1013,\"1014\":1014,\"1015\":1015,\"1016\":1016,\"1017\":1017,\"1018\":1018,\"1019\":1019,\"1020\":1020,\"1021\":1021,\"1022\":1022,\"1023\":1023,\"1024\":1024,\"1025\":1025,\"1026\":1026,\"1027\":1027,\"1028\":1028,\"1029\":1029,\"1030\":1030,\"1031\":1031,\"1032\":1032,\"1033\":1033,\"1034\":1034,\"1035\":1035,\"1036\":1036,\"1037\":1037,\"1038\":1038,\"1039\":1039,\"1040\":1040,\"1041\":1041,\"1042\":1042,\"1043\":1043,\"1044\":1044,\"1045\":1045,\"1046\":1046,\"1047\":1047,\"1048\":1048,\"1049\":1049,\"1050\":1050,\"1051\":1051,\"1052\":1052,\"1053\":1053,\"1054\":1054,\"1055\":1055,\"1056\":1056,\"1057\":1057,\"1058\":1058,\"1059\":1059,\"1060\":1060,\"1061\":1061,\"1062\":1062,\"1063\":1063,\"1064\":1064,\"1065\":1065,\"1066\":1066,\"1067\":1067,\"1068\":1068,\"1069\":1069,\"1070\":1070,\"1071\":1071,\"1072\":1072,\"1073\":1073,\"1074\":1074,\"1075\":1075,\"1076\":1076,\"1077\":1077,\"1078\":1078,\"1079\":1079,\"1080\":1080,\"1081\":1081,\"1082\":1082,\"1083\":1083,\"1084\":1084,\"1085\":1085,\"1086\":1086,\"1087\":1087,\"1088\":1088,\"1089\":1089,\"1090\":1090,\"1091\":1091,\"1092\":1092,\"1093\":1093,\"1094\":1094,\"1095\":1095,\"1096\":1096,\"1097\":1097,\"1098\":1098,\"1099\":1099,\"1100\":1100,\"1101\":1101,\"1102\":1102,\"1103\":1103,\"1104\":1104,\"1105\":1105,\"1106\":1106,\"1107\":1107,\"1108\":1108,\"1109\":1109,\"1110\":1110,\"1111\":1111,\"1112\":1112,\"1113\":1113,\"1114\":1114,\"1115\":1115,\"1116\":1116,\"1117\":1117,\"1118\":1118,\"1119\":1119,\"1120\":1120,\"1121\":1121,\"1122\":1122,\"1123\":1123,\"1124\":1124,\"1125\":1125,\"1126\":1126,\"1127\":1127,\"1128\":1128,\"1129\":1129,\"1130\":1130,\"1131\":1131,\"1132\":1132,\"1133\":1133,\"1134\":1134,\"1135\":1135,\"1136\":1136,\"1137\":1137,\"1138\":1138,\"1139\":1139,\"1140\":1140,\"1141\":1141,\"1142\":1142,\"1143\":1143,\"1144\":1144,\"1145\":1145,\"1146\":1146,\"1147\":1147,\"1148\":1148,\"1149\":1149,\"1150\":1150,\"1151\":1151,\"1152\":1152,\"1153\":1153,\"1154\":1154,\"1155\":1155,\"1156\":1156,\"1157\":1157,\"1158\":1158,\"1159\":1159,\"1160\":1160,\"1161\":1161,\"1162\":1162,\"1163\":1163,\"1164\":1164,\"1165\":1165,\"1166\":1166,\"1167\":1167,\"1168\":1168,\"1169\":1169,\"1170\":1170,\"1171\":1171,\"1172\":1172,\"1173\":1173,\"1174\":1174,\"1175\":1175,\"1176\":1176,\"1177\":1177,\"1178\":1178,\"1179\":1179,\"1180\":1180,\"1181\":1181,\"1182\":1182,\"1183\":1183,\"1184\":1184,\"1185\":1185,\"1186\":1186,\"1187\":1187,\"1188\":1188,\"1189\":1189,\"1190\":1190,\"1191\":1191,\"1192\":1192,\"1193\":1193,\"1194\":1194,\"1195\":1195,\"1196\":1196,\"1197\":1197,\"1198\":1198,\"1199\":1199,\"1200\":1200,\"1201\":1201,\"1202\":1202,\"1203\":1203,\"1204\":1204,\"1205\":1205,\"1206\":1206,\"1207\":1207,\"1208\":1208,\"1209\":1209,\"1210\":1210,\"1211\":1211,\"1212\":1212,\"1213\":1213,\"1214\":1214,\"1215\":1215,\"1216\":1216,\"1217\":1217,\"1218\":1218,\"1219\":1219,\"1220\":1220,\"1221\":1221,\"1222\":1222,\"1223\":1223,\"1224\":1224,\"1225\":1225,\"1226\":1226,\"1227\":1227,\"1228\":1228,\"1229\":1229,\"1230\":1230,\"1231\":1231,\"1232\":1232,\"1233\":1233,\"1234\":1234,\"1235\":1235,\"1236\":1236,\"1237\":1237,\"1238\":1238,\"1239\":1239,\"1240\":1240,\"1241\":1241,\"1242\":1242,\"1243\":1243,\"1244\":1244,\"1245\":1245,\"1246\":1246,\"1247\":1247,\"1248\":1248,\"1249\":1249,\"1250\":1250,\"1251\":1251,\"1252\":1252,\"1253\":1253,\"1254\":1254,\"1255\":1255,\"1256\":1256,\"1257\":1257,\"1258\":1258,\"1259\":1259,\"1260\":1260,\"1261\":1261,\"1262\":1262,\"1263\":1263,\"1264\":1264,\"1265\":1265,\"1266\":1266,\"1267\":1267,\"1268\":1268,\"1269\":1269,\"1270\":1270,\"1271\":1271,\"1272\":1272,\"1273\":1273,\"1274\":1274,\"1275\":1275,\"1276\":1276,\"1277\":1277,\"1278\":1278,\"1279\":1279,\"1280\":1280,\"1281\":1281,\"1282\":1282,\"1283\":1283,\"1284\":1284,\"1285\":1285,\"1286\":1286,\"1287\":1287,\"1288\":1288,\"1289\":1289,\"1290\":1290,\"1291\":1291,\"1292\":1292,\"1293\":1293,\"1294\":1294,\"1295\":1295,\"1296\":1296,\"1297\":1297,\"1298\":1298,\"1299\":1299,\"1300\":1300,\"1301\":1301,\"1302\":1302,\"1303\":1303,\"1304\":1304,\"1305\":1305,\"1306\":1306,\"1307\":1307,\"1308\":1308,\"1309\":1309,\"1310\":1310,\"1311\":1311,\"1312\":1312,\"1313\":1313,\"1314\":1314,\"1315\":1315,\"1316\":1316,\"1317\":1317,\"1318\":1318,\"1319\":1319,\"1320\":1320,\"1321\":1321,\"1322\":1322,\"1323\":1323,\"1324\":1324,\"1325\":1325,\"1326\":1326,\"1327\":1327,\"1328\":1328,\"1329\":1329,\"1330\":1330,\"1331\":1331,\"1332\":1332,\"1333\":1333,\"1334\":1334,\"1335\":1335,\"1336\":1336,\"1337\":1337,\"1338\":1338,\"1339\":1339,\"1340\":1340,\"1341\":1341,\"1342\":1342,\"1343\":1343,\"1344\":1344,\"1345\":1345,\"1346\":1346,\"1347\":1347,\"1348\":1348,\"1349\":1349,\"1350\":1350,\"1351\":1351,\"1352\":1352,\"1353\":1353,\"1354\":1354,\"1355\":1355,\"1356\":1356,\"1357\":1357,\"1358\":1358,\"1359\":1359,\"1360\":1360,\"1361\":1361,\"1362\":1362,\"1363\":1363,\"1364\":1364,\"1365\":1365,\"1366\":1366,\"1367\":1367,\"1368\":1368,\"1369\":1369,\"1370\":1370,\"1371\":1371,\"1372\":1372,\"1373\":1373,\"1374\":1374,\"1375\":1375,\"1376\":1376,\"1377\":1377,\"1378\":1378,\"1379\":1379,\"1380\":1380,\"1381\":1381,\"1382\":1382,\"1383\":1383,\"1384\":1384,\"1385\":1385,\"1386\":1386,\"1387\":1387,\"1388\":1388,\"1389\":1389,\"1390\":1390,\"1391\":1391,\"1392\":1392,\"1393\":1393,\"1394\":1394,\"1395\":1395,\"1396\":1396,\"1397\":1397,\"1398\":1398,\"1399\":1399,\"1400\":1400,\"1401\":1401,\"1402\":1402,\"1403\":1403,\"1404\":1404,\"1405\":1405,\"1406\":1406,\"1407\":1407,\"1408\":1408,\"1409\":1409,\"1410\":1410,\"1411\":1411,\"1412\":1412,\"1413\":1413,\"1414\":1414,\"1415\":1415,\"1416\":1416,\"1417\":1417,\"1418\":1418,\"1419\":1419,\"1420\":1420,\"1421\":1421,\"1422\":1422,\"1423\":1423,\"1424\":1424,\"1425\":1425,\"1426\":1426,\"1427\":1427,\"1428\":1428,\"1429\":1429,\"1430\":1430,\"1431\":1431,\"1432\":1432,\"1433\":1433,\"1434\":1434,\"1435\":1435,\"1436\":1436,\"1437\":1437,\"1438\":1438,\"1439\":1439,\"1440\":1440,\"1441\":1441,\"1442\":1442,\"1443\":1443,\"1444\":1444,\"1445\":1445,\"1446\":1446,\"1447\":1447,\"1448\":1448,\"1449\":1449,\"1450\":1450,\"1451\":1451,\"1452\":1452,\"1453\":1453,\"1454\":1454,\"1455\":1455,\"1456\":1456,\"1457\":1457,\"1458\":1458,\"1459\":1459,\"1460\":1460,\"1461\":1461,\"1462\":1462,\"1463\":1463,\"1464\":1464,\"1465\":1465,\"1466\":1466,\"1467\":1467,\"1468\":1468,\"1469\":1469,\"1470\":1470,\"1471\":1471,\"1472\":1472,\"1473\":1473,\"1474\":1474,\"1475\":1475,\"1476\":1476,\"1477\":1477,\"1478\":1478,\"1479\":1479,\"1480\":1480,\"1481\":1481,\"1482\":1482,\"1483\":1483,\"1484\":1484,\"1485\":1485,\"1486\":1486,\"1487\":1487,\"1488\":1488,\"1489\":1489,\"1490\":1490,\"1491\":1491,\"1492\":1492,\"1493\":1493,\"1494\":1494,\"1495\":1495,\"1496\":1496,\"1497\":1497,\"1498\":1498,\"1499\":1499,\"1500\":1500,\"1501\":1501,\"1502\":1502,\"1503\":1503,\"1504\":1504,\"1505\":1505,\"1506\":1506,\"1507\":1507,\"1508\":1508,\"1509\":1509,\"1510\":1510,\"1511\":1511,\"1512\":1512,\"1513\":1513,\"1514\":1514,\"1515\":1515,\"1516\":1516,\"1517\":1517,\"1518\":1518,\"1519\":1519,\"1520\":1520,\"1521\":1521,\"1522\":1522,\"1523\":1523,\"1524\":1524,\"1525\":1525,\"1526\":1526,\"1527\":1527,\"1528\":1528,\"1529\":1529,\"1530\":1530,\"1531\":1531,\"1532\":1532,\"1533\":1533,\"1534\":1534,\"1535\":1535,\"1536\":1536,\"1537\":1537,\"1538\":1538,\"1539\":1539,\"1540\":1540,\"1541\":1541,\"1542\":1542,\"1543\":1543,\"1544\":1544,\"1545\":1545,\"1546\":1546,\"1547\":1547,\"1548\":1548,\"1549\":1549,\"1550\":1550,\"1551\":1551,\"1552\":1552,\"1553\":1553,\"1554\":1554,\"1555\":1555,\"1556\":1556,\"1557\":1557,\"1558\":1558,\"1559\":1559,\"1560\":1560,\"1561\":1561,\"1562\":1562,\"1563\":1563,\"1564\":1564,\"1565\":1565,\"1566\":1566,\"1567\":1567,\"1568\":1568,\"1569\":1569,\"1570\":1570,\"1571\":1571,\"1572\":1572,\"1573\":1573,\"1574\":1574,\"1575\":1575,\"1576\":1576,\"1577\":1577,\"1578\":1578,\"1579\":1579,\"1580\":1580,\"1581\":1581,\"1582\":1582,\"1583\":1583,\"1584\":1584,\"1585\":1585,\"1586\":1586,\"1587\":1587,\"1588\":1588,\"1589\":1589,\"1590\":1590,\"1591\":1591,\"1592\":1592,\"1593\":1593,\"1594\":1594,\"1595\":1595,\"1596\":1596,\"1597\":1597,\"1598\":1598,\"1599\":1599,\"1600\":1600,\"1601\":1601,\"1602\":1602,\"1603\":1603,\"1604\":1604,\"1605\":1605,\"1606\":1606,\"1607\":1607,\"1608\":1608,\"1609\":1609,\"1610\":1610,\"1611\":1611,\"1612\":1612,\"1613\":1613,\"1614\":1614,\"1615\":1615,\"1616\":1616,\"1617\":1617,\"1618\":1618,\"1619\":1619,\"1620\":1620,\"1621\":1621,\"1622\":1622,\"1623\":1623,\"1624\":1624,\"1625\":1625,\"1626\":1626,\"1627\":1627,\"1628\":1628,\"1629\":1629,\"1630\":1630,\"1631\":1631,\"1632\":1632,\"1633\":1633,\"1634\":1634,\"1635\":1635,\"1636\":1636,\"1637\":1637,\"1638\":1638,\"1639\":1639,\"1640\":1640,\"1641\":1641,\"1642\":1642,\"1643\":1643,\"1644\":1644,\"1645\":1645,\"1646\":1646,\"1647\":1647,\"1648\":1648,\"1649\":1649,\"1650\":1650,\"1651\":1651,\"1652\":1652,\"1653\":1653,\"1654\":1654,\"1655\":1655,\"1656\":1656,\"1657\":1657,\"1658\":1658,\"1659\":1659,\"1660\":1660,\"1661\":1661,\"1662\":1662,\"1663\":1663,\"1664\":1664,\"1665\":1665,\"1666\":1666,\"1667\":1667,\"1668\":1668,\"1669\":1669,\"1670\":1670,\"1671\":1671,\"1672\":1672,\"1673\":1673,\"1674\":1674,\"1675\":1675,\"1676\":1676,\"1677\":1677,\"1678\":1678,\"1679\":1679,\"1680\":1680,\"1681\":1681,\"1682\":1682,\"1683\":1683,\"1684\":1684,\"1685\":1685,\"1686\":1686,\"1687\":1687,\"1688\":1688,\"1689\":1689,\"1690\":1690,\"1691\":1691,\"1692\":1692,\"1693\":1693,\"1694\":1694,\"1695\":1695,\"1696\":1696,\"1697\":1697,\"1698\":1698,\"1699\":1699,\"1700\":1700,\"1701\":1701,\"1702\":1702,\"1703\":1703,\"1704\":1704,\"1705\":1705,\"1706\":1706,\"1707\":1707,\"1708\":1708,\"1709\":1709,\"1710\":1710,\"1711\":1711,\"1712\":1712,\"1713\":1713,\"1714\":1714,\"1715\":1715,\"1716\":1716,\"1717\":1717,\"1718\":1718,\"1719\":1719,\"1720\":1720,\"1721\":1721,\"1722\":1722,\"1723\":1723,\"1724\":1724,\"1725\":1725,\"1726\":1726,\"1727\":1727,\"1728\":1728,\"1729\":1729,\"1730\":1730,\"1731\":1731,\"1732\":1732,\"1733\":1733,\"1734\":1734},\"contains empty replicate\":{\"0\":false,\"1\":false,\"2\":false,\"3\":false,\"4\":false,\"5\":false,\"6\":false,\"7\":false,\"8\":false,\"9\":false,\"10\":false,\"11\":false,\"12\":false,\"13\":false,\"14\":false,\"15\":false,\"16\":false,\"17\":false,\"18\":false,\"19\":false,\"20\":false,\"21\":false,\"22\":false,\"23\":false,\"24\":false,\"25\":false,\"26\":false,\"27\":false,\"28\":false,\"29\":false,\"30\":false,\"31\":false,\"32\":false,\"33\":false,\"34\":false,\"35\":false,\"36\":false,\"37\":false,\"38\":false,\"39\":false,\"40\":false,\"41\":false,\"42\":false,\"43\":false,\"44\":false,\"45\":false,\"46\":false,\"47\":false,\"48\":false,\"49\":false,\"50\":false,\"51\":false,\"52\":false,\"53\":false,\"54\":false,\"55\":false,\"56\":false,\"57\":false,\"58\":false,\"59\":false,\"60\":false,\"61\":false,\"62\":false,\"63\":false,\"64\":false,\"65\":false,\"66\":false,\"67\":false,\"68\":false,\"69\":false,\"70\":false,\"71\":false,\"72\":false,\"73\":false,\"74\":false,\"75\":false,\"76\":false,\"77\":false,\"78\":false,\"79\":false,\"80\":false,\"81\":false,\"82\":false,\"83\":false,\"84\":false,\"85\":false,\"86\":false,\"87\":false,\"88\":false,\"89\":false,\"90\":false,\"91\":false,\"92\":false,\"93\":false,\"94\":false,\"95\":false,\"96\":false,\"97\":false,\"98\":false,\"99\":false,\"100\":false,\"101\":false,\"102\":false,\"103\":false,\"104\":false,\"105\":false,\"106\":false,\"107\":false,\"108\":false,\"109\":false,\"110\":false,\"111\":false,\"112\":false,\"113\":false,\"114\":false,\"115\":false,\"116\":false,\"117\":false,\"118\":false,\"119\":false,\"120\":false,\"121\":false,\"122\":false,\"123\":false,\"124\":false,\"125\":false,\"126\":false,\"127\":false,\"128\":false,\"129\":false,\"130\":false,\"131\":false,\"132\":false,\"133\":false,\"134\":false,\"135\":false,\"136\":false,\"137\":false,\"138\":false,\"139\":false,\"140\":false,\"141\":false,\"142\":false,\"143\":false,\"144\":false,\"145\":false,\"146\":false,\"147\":false,\"148\":false,\"149\":false,\"150\":false,\"151\":false,\"152\":false,\"153\":false,\"154\":false,\"155\":false,\"156\":false,\"157\":false,\"158\":false,\"159\":false,\"160\":false,\"161\":false,\"162\":false,\"163\":false,\"164\":false,\"165\":false,\"166\":false,\"167\":false,\"168\":false,\"169\":false,\"170\":false,\"171\":false,\"172\":false,\"173\":false,\"174\":false,\"175\":false,\"176\":false,\"177\":false,\"178\":false,\"179\":false,\"180\":false,\"181\":false,\"182\":false,\"183\":false,\"184\":false,\"185\":false,\"186\":false,\"187\":false,\"188\":false,\"189\":false,\"190\":false,\"191\":false,\"192\":false,\"193\":false,\"194\":false,\"195\":false,\"196\":false,\"197\":false,\"198\":false,\"199\":false,\"200\":false,\"201\":false,\"202\":false,\"203\":false,\"204\":false,\"205\":false,\"206\":false,\"207\":false,\"208\":false,\"209\":false,\"210\":false,\"211\":false,\"212\":false,\"213\":false,\"214\":false,\"215\":false,\"216\":false,\"217\":false,\"218\":false,\"219\":false,\"220\":false,\"221\":false,\"222\":false,\"223\":false,\"224\":false,\"225\":false,\"226\":false,\"227\":false,\"228\":false,\"229\":false,\"230\":false,\"231\":false,\"232\":false,\"233\":false,\"234\":false,\"235\":false,\"236\":false,\"237\":false,\"238\":false,\"239\":false,\"240\":false,\"241\":false,\"242\":false,\"243\":false,\"244\":false,\"245\":false,\"246\":false,\"247\":false,\"248\":false,\"249\":false,\"250\":false,\"251\":false,\"252\":false,\"253\":false,\"254\":false,\"255\":false,\"256\":false,\"257\":false,\"258\":false,\"259\":false,\"260\":false,\"261\":false,\"262\":false,\"263\":false,\"264\":false,\"265\":false,\"266\":false,\"267\":false,\"268\":false,\"269\":false,\"270\":false,\"271\":false,\"272\":false,\"273\":false,\"274\":false,\"275\":false,\"276\":false,\"277\":false,\"278\":false,\"279\":false,\"280\":false,\"281\":false,\"282\":false,\"283\":false,\"284\":false,\"285\":false,\"286\":false,\"287\":false,\"288\":false,\"289\":false,\"290\":false,\"291\":false,\"292\":false,\"293\":false,\"294\":false,\"295\":false,\"296\":false,\"297\":false,\"298\":false,\"299\":false,\"300\":false,\"301\":false,\"302\":false,\"303\":false,\"304\":false,\"305\":false,\"306\":false,\"307\":false,\"308\":false,\"309\":false,\"310\":false,\"311\":false,\"312\":false,\"313\":false,\"314\":false,\"315\":false,\"316\":false,\"317\":false,\"318\":false,\"319\":false,\"320\":false,\"321\":false,\"322\":false,\"323\":false,\"324\":false,\"325\":false,\"326\":false,\"327\":false,\"328\":false,\"329\":false,\"330\":false,\"331\":false,\"332\":false,\"333\":false,\"334\":false,\"335\":false,\"336\":false,\"337\":false,\"338\":false,\"339\":false,\"340\":false,\"341\":false,\"342\":false,\"343\":false,\"344\":false,\"345\":false,\"346\":false,\"347\":false,\"348\":false,\"349\":false,\"350\":false,\"351\":false,\"352\":false,\"353\":false,\"354\":false,\"355\":false,\"356\":false,\"357\":false,\"358\":false,\"359\":false,\"360\":false,\"361\":false,\"362\":false,\"363\":false,\"364\":false,\"365\":false,\"366\":false,\"367\":false,\"368\":false,\"369\":false,\"370\":false,\"371\":false,\"372\":false,\"373\":false,\"374\":false,\"375\":false,\"376\":false,\"377\":false,\"378\":false,\"379\":false,\"380\":false,\"381\":false,\"382\":false,\"383\":false,\"384\":false,\"385\":false,\"386\":false,\"387\":false,\"388\":false,\"389\":false,\"390\":false,\"391\":false,\"392\":false,\"393\":false,\"394\":false,\"395\":false,\"396\":false,\"397\":false,\"398\":false,\"399\":false,\"400\":false,\"401\":false,\"402\":false,\"403\":false,\"404\":false,\"405\":false,\"406\":false,\"407\":false,\"408\":false,\"409\":false,\"410\":false,\"411\":false,\"412\":false,\"413\":false,\"414\":false,\"415\":false,\"416\":false,\"417\":false,\"418\":false,\"419\":false,\"420\":false,\"421\":false,\"422\":false,\"423\":false,\"424\":false,\"425\":false,\"426\":false,\"427\":false,\"428\":false,\"429\":false,\"430\":false,\"431\":false,\"432\":false,\"433\":false,\"434\":false,\"435\":false,\"436\":false,\"437\":false,\"438\":false,\"439\":false,\"440\":false,\"441\":false,\"442\":false,\"443\":false,\"444\":false,\"445\":false,\"446\":false,\"447\":false,\"448\":false,\"449\":false,\"450\":false,\"451\":false,\"452\":false,\"453\":false,\"454\":false,\"455\":false,\"456\":false,\"457\":false,\"458\":false,\"459\":false,\"460\":false,\"461\":false,\"462\":false,\"463\":false,\"464\":false,\"465\":false,\"466\":false,\"467\":false,\"468\":false,\"469\":false,\"470\":false,\"471\":false,\"472\":false,\"473\":false,\"474\":false,\"475\":false,\"476\":false,\"477\":false,\"478\":false,\"479\":false,\"480\":false,\"481\":false,\"482\":false,\"483\":false,\"484\":false,\"485\":false,\"486\":false,\"487\":false,\"488\":false,\"489\":false,\"490\":false,\"491\":false,\"492\":false,\"493\":false,\"494\":false,\"495\":false,\"496\":false,\"497\":false,\"498\":false,\"499\":false,\"500\":false,\"501\":false,\"502\":false,\"503\":false,\"504\":false,\"505\":false,\"506\":false,\"507\":false,\"508\":false,\"509\":false,\"510\":false,\"511\":false,\"512\":false,\"513\":false,\"514\":false,\"515\":false,\"516\":false,\"517\":false,\"518\":false,\"519\":false,\"520\":false,\"521\":false,\"522\":false,\"523\":false,\"524\":false,\"525\":false,\"526\":false,\"527\":false,\"528\":false,\"529\":false,\"530\":false,\"531\":false,\"532\":false,\"533\":false,\"534\":false,\"535\":false,\"536\":false,\"537\":false,\"538\":false,\"539\":false,\"540\":false,\"541\":false,\"542\":false,\"543\":false,\"544\":false,\"545\":false,\"546\":false,\"547\":false,\"548\":false,\"549\":false,\"550\":false,\"551\":false,\"552\":false,\"553\":false,\"554\":false,\"555\":false,\"556\":false,\"557\":false,\"558\":false,\"559\":false,\"560\":false,\"561\":false,\"562\":false,\"563\":false,\"564\":false,\"565\":false,\"566\":false,\"567\":false,\"568\":false,\"569\":false,\"570\":false,\"571\":false,\"572\":false,\"573\":false,\"574\":false,\"575\":false,\"576\":false,\"577\":false,\"578\":false,\"579\":false,\"580\":false,\"581\":false,\"582\":false,\"583\":false,\"584\":false,\"585\":false,\"586\":false,\"587\":false,\"588\":false,\"589\":false,\"590\":false,\"591\":false,\"592\":false,\"593\":false,\"594\":false,\"595\":false,\"596\":false,\"597\":false,\"598\":false,\"599\":false,\"600\":false,\"601\":false,\"602\":false,\"603\":false,\"604\":false,\"605\":false,\"606\":false,\"607\":false,\"608\":false,\"609\":false,\"610\":false,\"611\":false,\"612\":false,\"613\":false,\"614\":false,\"615\":false,\"616\":false,\"617\":false,\"618\":false,\"619\":false,\"620\":false,\"621\":false,\"622\":false,\"623\":false,\"624\":false,\"625\":false,\"626\":false,\"627\":false,\"628\":false,\"629\":false,\"630\":false,\"631\":false,\"632\":false,\"633\":false,\"634\":false,\"635\":false,\"636\":false,\"637\":false,\"638\":false,\"639\":false,\"640\":false,\"641\":false,\"642\":false,\"643\":false,\"644\":false,\"645\":false,\"646\":false,\"647\":false,\"648\":false,\"649\":false,\"650\":false,\"651\":false,\"652\":false,\"653\":false,\"654\":false,\"655\":false,\"656\":false,\"657\":false,\"658\":false,\"659\":false,\"660\":false,\"661\":false,\"662\":false,\"663\":false,\"664\":false,\"665\":false,\"666\":false,\"667\":false,\"668\":false,\"669\":false,\"670\":false,\"671\":false,\"672\":false,\"673\":false,\"674\":false,\"675\":false,\"676\":false,\"677\":false,\"678\":false,\"679\":false,\"680\":false,\"681\":false,\"682\":false,\"683\":false,\"684\":false,\"685\":false,\"686\":false,\"687\":false,\"688\":false,\"689\":false,\"690\":false,\"691\":false,\"692\":false,\"693\":false,\"694\":false,\"695\":false,\"696\":false,\"697\":false,\"698\":false,\"699\":false,\"700\":false,\"701\":false,\"702\":false,\"703\":false,\"704\":false,\"705\":false,\"706\":false,\"707\":false,\"708\":false,\"709\":false,\"710\":false,\"711\":false,\"712\":false,\"713\":false,\"714\":false,\"715\":false,\"716\":false,\"717\":false,\"718\":false,\"719\":false,\"720\":false,\"721\":false,\"722\":false,\"723\":false,\"724\":false,\"725\":false,\"726\":false,\"727\":false,\"728\":false,\"729\":false,\"730\":false,\"731\":false,\"732\":false,\"733\":false,\"734\":false,\"735\":false,\"736\":false,\"737\":false,\"738\":false,\"739\":false,\"740\":false,\"741\":false,\"742\":false,\"743\":false,\"744\":false,\"745\":false,\"746\":false,\"747\":false,\"748\":false,\"749\":false,\"750\":false,\"751\":false,\"752\":false,\"753\":false,\"754\":false,\"755\":false,\"756\":false,\"757\":false,\"758\":false,\"759\":false,\"760\":false,\"761\":false,\"762\":false,\"763\":false,\"764\":false,\"765\":false,\"766\":false,\"767\":false,\"768\":false,\"769\":false,\"770\":false,\"771\":false,\"772\":false,\"773\":false,\"774\":false,\"775\":false,\"776\":false,\"777\":false,\"778\":false,\"779\":false,\"780\":false,\"781\":false,\"782\":false,\"783\":false,\"784\":false,\"785\":false,\"786\":false,\"787\":false,\"788\":false,\"789\":false,\"790\":false,\"791\":false,\"792\":false,\"793\":false,\"794\":false,\"795\":false,\"796\":false,\"797\":false,\"798\":false,\"799\":false,\"800\":false,\"801\":false,\"802\":false,\"803\":false,\"804\":false,\"805\":false,\"806\":false,\"807\":false,\"808\":false,\"809\":false,\"810\":false,\"811\":false,\"812\":false,\"813\":false,\"814\":false,\"815\":false,\"816\":false,\"817\":false,\"818\":false,\"819\":false,\"820\":false,\"821\":false,\"822\":false,\"823\":false,\"824\":false,\"825\":false,\"826\":false,\"827\":false,\"828\":false,\"829\":false,\"830\":false,\"831\":false,\"832\":false,\"833\":false,\"834\":false,\"835\":false,\"836\":false,\"837\":false,\"838\":false,\"839\":false,\"840\":false,\"841\":false,\"842\":false,\"843\":false,\"844\":false,\"845\":false,\"846\":false,\"847\":false,\"848\":false,\"849\":false,\"850\":false,\"851\":false,\"852\":false,\"853\":false,\"854\":false,\"855\":false,\"856\":false,\"857\":false,\"858\":false,\"859\":false,\"860\":false,\"861\":false,\"862\":false,\"863\":false,\"864\":false,\"865\":false,\"866\":false,\"867\":false,\"868\":false,\"869\":false,\"870\":false,\"871\":false,\"872\":false,\"873\":false,\"874\":false,\"875\":false,\"876\":false,\"877\":false,\"878\":false,\"879\":false,\"880\":false,\"881\":false,\"882\":false,\"883\":false,\"884\":false,\"885\":false,\"886\":false,\"887\":false,\"888\":false,\"889\":false,\"890\":false,\"891\":false,\"892\":false,\"893\":false,\"894\":false,\"895\":false,\"896\":false,\"897\":false,\"898\":false,\"899\":false,\"900\":false,\"901\":false,\"902\":false,\"903\":false,\"904\":false,\"905\":false,\"906\":false,\"907\":false,\"908\":false,\"909\":false,\"910\":false,\"911\":false,\"912\":false,\"913\":false,\"914\":false,\"915\":false,\"916\":false,\"917\":false,\"918\":false,\"919\":false,\"920\":false,\"921\":false,\"922\":false,\"923\":false,\"924\":false,\"925\":false,\"926\":false,\"927\":false,\"928\":false,\"929\":false,\"930\":false,\"931\":false,\"932\":false,\"933\":false,\"934\":false,\"935\":false,\"936\":false,\"937\":false,\"938\":false,\"939\":false,\"940\":false,\"941\":false,\"942\":false,\"943\":false,\"944\":false,\"945\":false,\"946\":false,\"947\":false,\"948\":false,\"949\":false,\"950\":false,\"951\":false,\"952\":false,\"953\":false,\"954\":false,\"955\":false,\"956\":false,\"957\":false,\"958\":false,\"959\":false,\"960\":false,\"961\":false,\"962\":false,\"963\":false,\"964\":false,\"965\":false,\"966\":false,\"967\":false,\"968\":false,\"969\":false,\"970\":false,\"971\":false,\"972\":false,\"973\":false,\"974\":false,\"975\":false,\"976\":false,\"977\":false,\"978\":false,\"979\":false,\"980\":false,\"981\":false,\"982\":false,\"983\":false,\"984\":false,\"985\":false,\"986\":false,\"987\":false,\"988\":false,\"989\":false,\"990\":false,\"991\":false,\"992\":false,\"993\":false,\"994\":false,\"995\":false,\"996\":false,\"997\":false,\"998\":false,\"999\":false,\"1000\":false,\"1001\":false,\"1002\":false,\"1003\":false,\"1004\":false,\"1005\":false,\"1006\":false,\"1007\":false,\"1008\":false,\"1009\":false,\"1010\":false,\"1011\":false,\"1012\":false,\"1013\":false,\"1014\":false,\"1015\":false,\"1016\":false,\"1017\":false,\"1018\":false,\"1019\":false,\"1020\":false,\"1021\":false,\"1022\":false,\"1023\":false,\"1024\":false,\"1025\":false,\"1026\":false,\"1027\":false,\"1028\":false,\"1029\":false,\"1030\":false,\"1031\":false,\"1032\":false,\"1033\":false,\"1034\":false,\"1035\":false,\"1036\":false,\"1037\":false,\"1038\":false,\"1039\":false,\"1040\":false,\"1041\":false,\"1042\":false,\"1043\":false,\"1044\":false,\"1045\":false,\"1046\":false,\"1047\":false,\"1048\":false,\"1049\":false,\"1050\":false,\"1051\":true,\"1052\":false,\"1053\":false,\"1054\":false,\"1055\":false,\"1056\":false,\"1057\":false,\"1058\":false,\"1059\":false,\"1060\":false,\"1061\":false,\"1062\":false,\"1063\":false,\"1064\":false,\"1065\":false,\"1066\":false,\"1067\":false,\"1068\":false,\"1069\":false,\"1070\":false,\"1071\":false,\"1072\":false,\"1073\":false,\"1074\":false,\"1075\":false,\"1076\":false,\"1077\":false,\"1078\":false,\"1079\":false,\"1080\":false,\"1081\":false,\"1082\":false,\"1083\":false,\"1084\":false,\"1085\":false,\"1086\":false,\"1087\":false,\"1088\":false,\"1089\":false,\"1090\":false,\"1091\":false,\"1092\":false,\"1093\":false,\"1094\":false,\"1095\":false,\"1096\":false,\"1097\":false,\"1098\":false,\"1099\":false,\"1100\":false,\"1101\":false,\"1102\":false,\"1103\":false,\"1104\":false,\"1105\":false,\"1106\":false,\"1107\":false,\"1108\":false,\"1109\":false,\"1110\":false,\"1111\":false,\"1112\":false,\"1113\":false,\"1114\":false,\"1115\":false,\"1116\":false,\"1117\":false,\"1118\":false,\"1119\":false,\"1120\":false,\"1121\":false,\"1122\":false,\"1123\":false,\"1124\":false,\"1125\":false,\"1126\":false,\"1127\":false,\"1128\":false,\"1129\":false,\"1130\":false,\"1131\":false,\"1132\":false,\"1133\":false,\"1134\":false,\"1135\":true,\"1136\":false,\"1137\":false,\"1138\":false,\"1139\":false,\"1140\":false,\"1141\":false,\"1142\":false,\"1143\":false,\"1144\":false,\"1145\":false,\"1146\":false,\"1147\":false,\"1148\":false,\"1149\":false,\"1150\":false,\"1151\":false,\"1152\":false,\"1153\":false,\"1154\":false,\"1155\":false,\"1156\":false,\"1157\":false,\"1158\":false,\"1159\":false,\"1160\":false,\"1161\":false,\"1162\":false,\"1163\":false,\"1164\":false,\"1165\":false,\"1166\":false,\"1167\":false,\"1168\":false,\"1169\":false,\"1170\":false,\"1171\":false,\"1172\":false,\"1173\":false,\"1174\":false,\"1175\":false,\"1176\":false,\"1177\":false,\"1178\":false,\"1179\":false,\"1180\":false,\"1181\":false,\"1182\":false,\"1183\":false,\"1184\":false,\"1185\":false,\"1186\":false,\"1187\":false,\"1188\":false,\"1189\":false,\"1190\":false,\"1191\":false,\"1192\":false,\"1193\":false,\"1194\":false,\"1195\":false,\"1196\":false,\"1197\":false,\"1198\":false,\"1199\":false,\"1200\":false,\"1201\":false,\"1202\":false,\"1203\":false,\"1204\":false,\"1205\":false,\"1206\":false,\"1207\":false,\"1208\":false,\"1209\":false,\"1210\":false,\"1211\":false,\"1212\":false,\"1213\":false,\"1214\":false,\"1215\":false,\"1216\":false,\"1217\":false,\"1218\":false,\"1219\":false,\"1220\":false,\"1221\":false,\"1222\":false,\"1223\":false,\"1224\":false,\"1225\":false,\"1226\":false,\"1227\":false,\"1228\":false,\"1229\":false,\"1230\":false,\"1231\":false,\"1232\":false,\"1233\":false,\"1234\":false,\"1235\":false,\"1236\":false,\"1237\":false,\"1238\":false,\"1239\":false,\"1240\":false,\"1241\":false,\"1242\":false,\"1243\":false,\"1244\":false,\"1245\":false,\"1246\":false,\"1247\":false,\"1248\":false,\"1249\":false,\"1250\":false,\"1251\":false,\"1252\":false,\"1253\":false,\"1254\":false,\"1255\":false,\"1256\":false,\"1257\":false,\"1258\":false,\"1259\":false,\"1260\":false,\"1261\":false,\"1262\":false,\"1263\":false,\"1264\":false,\"1265\":false,\"1266\":false,\"1267\":false,\"1268\":false,\"1269\":false,\"1270\":false,\"1271\":false,\"1272\":false,\"1273\":false,\"1274\":false,\"1275\":false,\"1276\":false,\"1277\":false,\"1278\":false,\"1279\":false,\"1280\":false,\"1281\":false,\"1282\":false,\"1283\":false,\"1284\":false,\"1285\":false,\"1286\":false,\"1287\":false,\"1288\":false,\"1289\":false,\"1290\":false,\"1291\":false,\"1292\":false,\"1293\":false,\"1294\":false,\"1295\":false,\"1296\":false,\"1297\":false,\"1298\":false,\"1299\":false,\"1300\":false,\"1301\":false,\"1302\":false,\"1303\":false,\"1304\":false,\"1305\":false,\"1306\":false,\"1307\":false,\"1308\":false,\"1309\":false,\"1310\":false,\"1311\":false,\"1312\":false,\"1313\":false,\"1314\":false,\"1315\":false,\"1316\":false,\"1317\":false,\"1318\":false,\"1319\":false,\"1320\":false,\"1321\":false,\"1322\":false,\"1323\":false,\"1324\":false,\"1325\":false,\"1326\":false,\"1327\":false,\"1328\":false,\"1329\":false,\"1330\":false,\"1331\":false,\"1332\":false,\"1333\":false,\"1334\":false,\"1335\":false,\"1336\":false,\"1337\":false,\"1338\":false,\"1339\":false,\"1340\":false,\"1341\":false,\"1342\":false,\"1343\":false,\"1344\":false,\"1345\":false,\"1346\":false,\"1347\":false,\"1348\":false,\"1349\":false,\"1350\":false,\"1351\":false,\"1352\":false,\"1353\":false,\"1354\":false,\"1355\":false,\"1356\":false,\"1357\":false,\"1358\":false,\"1359\":false,\"1360\":false,\"1361\":false,\"1362\":false,\"1363\":false,\"1364\":false,\"1365\":false,\"1366\":false,\"1367\":false,\"1368\":false,\"1369\":false,\"1370\":false,\"1371\":false,\"1372\":false,\"1373\":false,\"1374\":false,\"1375\":false,\"1376\":false,\"1377\":false,\"1378\":false,\"1379\":false,\"1380\":false,\"1381\":false,\"1382\":false,\"1383\":false,\"1384\":false,\"1385\":false,\"1386\":false,\"1387\":false,\"1388\":false,\"1389\":false,\"1390\":false,\"1391\":false,\"1392\":false,\"1393\":false,\"1394\":false,\"1395\":false,\"1396\":false,\"1397\":false,\"1398\":false,\"1399\":false,\"1400\":false,\"1401\":false,\"1402\":false,\"1403\":false,\"1404\":false,\"1405\":false,\"1406\":false,\"1407\":false,\"1408\":false,\"1409\":false,\"1410\":false,\"1411\":false,\"1412\":false,\"1413\":false,\"1414\":false,\"1415\":false,\"1416\":false,\"1417\":false,\"1418\":false,\"1419\":false,\"1420\":false,\"1421\":false,\"1422\":false,\"1423\":false,\"1424\":false,\"1425\":false,\"1426\":false,\"1427\":false,\"1428\":false,\"1429\":false,\"1430\":false,\"1431\":false,\"1432\":false,\"1433\":false,\"1434\":false,\"1435\":false,\"1436\":false,\"1437\":false,\"1438\":false,\"1439\":false,\"1440\":false,\"1441\":false,\"1442\":false,\"1443\":false,\"1444\":false,\"1445\":false,\"1446\":false,\"1447\":false,\"1448\":false,\"1449\":false,\"1450\":false,\"1451\":false,\"1452\":false,\"1453\":false,\"1454\":false,\"1455\":false,\"1456\":false,\"1457\":false,\"1458\":false,\"1459\":false,\"1460\":false,\"1461\":false,\"1462\":false,\"1463\":false,\"1464\":false,\"1465\":false,\"1466\":false,\"1467\":false,\"1468\":false,\"1469\":false,\"1470\":false,\"1471\":false,\"1472\":false,\"1473\":false,\"1474\":false,\"1475\":false,\"1476\":false,\"1477\":false,\"1478\":false,\"1479\":false,\"1480\":false,\"1481\":false,\"1482\":false,\"1483\":false,\"1484\":false,\"1485\":false,\"1486\":false,\"1487\":false,\"1488\":false,\"1489\":false,\"1490\":false,\"1491\":false,\"1492\":false,\"1493\":false,\"1494\":false,\"1495\":false,\"1496\":false,\"1497\":false,\"1498\":false,\"1499\":false,\"1500\":false,\"1501\":false,\"1502\":false,\"1503\":false,\"1504\":false,\"1505\":false,\"1506\":false,\"1507\":false,\"1508\":false,\"1509\":false,\"1510\":false,\"1511\":false,\"1512\":false,\"1513\":false,\"1514\":false,\"1515\":false,\"1516\":false,\"1517\":false,\"1518\":false,\"1519\":false,\"1520\":false,\"1521\":false,\"1522\":false,\"1523\":false,\"1524\":false,\"1525\":false,\"1526\":false,\"1527\":false,\"1528\":false,\"1529\":false,\"1530\":false,\"1531\":false,\"1532\":false,\"1533\":false,\"1534\":false,\"1535\":false,\"1536\":false,\"1537\":false,\"1538\":false,\"1539\":false,\"1540\":false,\"1541\":false,\"1542\":false,\"1543\":false,\"1544\":false,\"1545\":false,\"1546\":false,\"1547\":false,\"1548\":false,\"1549\":false,\"1550\":false,\"1551\":false,\"1552\":false,\"1553\":false,\"1554\":false,\"1555\":false,\"1556\":false,\"1557\":false,\"1558\":false,\"1559\":false,\"1560\":true,\"1561\":false,\"1562\":false,\"1563\":false,\"1564\":false,\"1565\":false,\"1566\":false,\"1567\":false,\"1568\":false,\"1569\":false,\"1570\":false,\"1571\":false,\"1572\":false,\"1573\":false,\"1574\":false,\"1575\":false,\"1576\":false,\"1577\":false,\"1578\":false,\"1579\":false,\"1580\":false,\"1581\":false,\"1582\":false,\"1583\":false,\"1584\":false,\"1585\":false,\"1586\":false,\"1587\":false,\"1588\":false,\"1589\":false,\"1590\":false,\"1591\":false,\"1592\":false,\"1593\":false,\"1594\":false,\"1595\":false,\"1596\":false,\"1597\":false,\"1598\":false,\"1599\":false,\"1600\":false,\"1601\":false,\"1602\":false,\"1603\":false,\"1604\":false,\"1605\":false,\"1606\":false,\"1607\":false,\"1608\":false,\"1609\":false,\"1610\":false,\"1611\":false,\"1612\":false,\"1613\":false,\"1614\":false,\"1615\":false,\"1616\":false,\"1617\":false,\"1618\":false,\"1619\":false,\"1620\":false,\"1621\":false,\"1622\":false,\"1623\":false,\"1624\":false,\"1625\":false,\"1626\":false,\"1627\":false,\"1628\":false,\"1629\":false,\"1630\":false,\"1631\":false,\"1632\":false,\"1633\":false,\"1634\":false,\"1635\":false,\"1636\":false,\"1637\":false,\"1638\":false,\"1639\":false,\"1640\":false,\"1641\":false,\"1642\":false,\"1643\":false,\"1644\":false,\"1645\":false,\"1646\":false,\"1647\":false,\"1648\":false,\"1649\":false,\"1650\":false,\"1651\":false,\"1652\":false,\"1653\":false,\"1654\":false,\"1655\":false,\"1656\":false,\"1657\":false,\"1658\":false,\"1659\":false,\"1660\":false,\"1661\":false,\"1662\":false,\"1663\":false,\"1664\":false,\"1665\":false,\"1666\":false,\"1667\":false,\"1668\":false,\"1669\":false,\"1670\":false,\"1671\":false,\"1672\":false,\"1673\":false,\"1674\":false,\"1675\":false,\"1676\":false,\"1677\":false,\"1678\":false,\"1679\":false,\"1680\":false,\"1681\":false,\"1682\":false,\"1683\":false,\"1684\":false,\"1685\":false,\"1686\":false,\"1687\":false,\"1688\":false,\"1689\":false,\"1690\":false,\"1691\":false,\"1692\":false,\"1693\":false,\"1694\":false,\"1695\":false,\"1696\":false,\"1697\":false,\"1698\":false,\"1699\":false,\"1700\":false,\"1701\":false,\"1702\":false,\"1703\":false,\"1704\":false,\"1705\":false,\"1706\":false,\"1707\":false,\"1708\":false,\"1709\":false,\"1710\":false,\"1711\":false,\"1712\":false,\"1713\":false,\"1714\":false,\"1715\":false,\"1716\":false,\"1717\":false,\"1718\":false,\"1719\":false,\"1720\":false,\"1721\":false,\"1722\":false,\"1723\":false,\"1724\":false,\"1725\":false,\"1726\":false,\"1727\":false,\"1728\":false,\"1729\":false,\"1730\":false,\"1731\":false,\"1732\":false,\"1733\":false,\"1734\":false},\"min replicates per group\":{\"0\":3,\"1\":3,\"2\":3,\"3\":3,\"4\":3,\"5\":3,\"6\":3,\"7\":3,\"8\":3,\"9\":3,\"10\":3,\"11\":3,\"12\":3,\"13\":3,\"14\":3,\"15\":3,\"16\":3,\"17\":3,\"18\":3,\"19\":3,\"20\":3,\"21\":3,\"22\":3,\"23\":3,\"24\":3,\"25\":3,\"26\":3,\"27\":3,\"28\":3,\"29\":3,\"30\":3,\"31\":3,\"32\":3,\"33\":3,\"34\":3,\"35\":3,\"36\":3,\"37\":3,\"38\":3,\"39\":3,\"40\":3,\"41\":3,\"42\":3,\"43\":3,\"44\":3,\"45\":3,\"46\":3,\"47\":3,\"48\":3,\"49\":3,\"50\":3,\"51\":3,\"52\":3,\"53\":3,\"54\":3,\"55\":3,\"56\":3,\"57\":3,\"58\":3,\"59\":3,\"60\":3,\"61\":3,\"62\":3,\"63\":3,\"64\":3,\"65\":3,\"66\":3,\"67\":3,\"68\":3,\"69\":3,\"70\":3,\"71\":3,\"72\":3,\"73\":3,\"74\":3,\"75\":3,\"76\":3,\"77\":3,\"78\":3,\"79\":3,\"80\":3,\"81\":3,\"82\":3,\"83\":3,\"84\":3,\"85\":3,\"86\":3,\"87\":3,\"88\":3,\"89\":3,\"90\":3,\"91\":3,\"92\":3,\"93\":3,\"94\":3,\"95\":3,\"96\":3,\"97\":3,\"98\":3,\"99\":3,\"100\":3,\"101\":3,\"102\":3,\"103\":3,\"104\":3,\"105\":3,\"106\":3,\"107\":3,\"108\":3,\"109\":3,\"110\":3,\"111\":3,\"112\":3,\"113\":3,\"114\":3,\"115\":3,\"116\":3,\"117\":3,\"118\":3,\"119\":3,\"120\":3,\"121\":3,\"122\":3,\"123\":3,\"124\":3,\"125\":3,\"126\":3,\"127\":3,\"128\":3,\"129\":3,\"130\":3,\"131\":3,\"132\":3,\"133\":3,\"134\":3,\"135\":3,\"136\":3,\"137\":3,\"138\":3,\"139\":3,\"140\":3,\"141\":3,\"142\":3,\"143\":3,\"144\":3,\"145\":3,\"146\":3,\"147\":3,\"148\":3,\"149\":3,\"150\":3,\"151\":3,\"152\":3,\"153\":3,\"154\":3,\"155\":3,\"156\":3,\"157\":3,\"158\":3,\"159\":3,\"160\":3,\"161\":3,\"162\":3,\"163\":3,\"164\":3,\"165\":3,\"166\":3,\"167\":3,\"168\":3,\"169\":3,\"170\":3,\"171\":3,\"172\":3,\"173\":3,\"174\":3,\"175\":3,\"176\":3,\"177\":3,\"178\":3,\"179\":3,\"180\":3,\"181\":3,\"182\":3,\"183\":3,\"184\":3,\"185\":3,\"186\":3,\"187\":3,\"188\":3,\"189\":3,\"190\":3,\"191\":3,\"192\":3,\"193\":3,\"194\":3,\"195\":3,\"196\":3,\"197\":3,\"198\":3,\"199\":3,\"200\":3,\"201\":3,\"202\":3,\"203\":3,\"204\":3,\"205\":3,\"206\":3,\"207\":3,\"208\":3,\"209\":3,\"210\":3,\"211\":3,\"212\":3,\"213\":3,\"214\":3,\"215\":3,\"216\":3,\"217\":3,\"218\":3,\"219\":3,\"220\":3,\"221\":3,\"222\":3,\"223\":3,\"224\":3,\"225\":3,\"226\":3,\"227\":3,\"228\":3,\"229\":3,\"230\":3,\"231\":3,\"232\":3,\"233\":3,\"234\":3,\"235\":3,\"236\":3,\"237\":3,\"238\":3,\"239\":3,\"240\":3,\"241\":3,\"242\":3,\"243\":3,\"244\":3,\"245\":3,\"246\":3,\"247\":3,\"248\":3,\"249\":3,\"250\":3,\"251\":3,\"252\":3,\"253\":3,\"254\":3,\"255\":3,\"256\":3,\"257\":3,\"258\":3,\"259\":3,\"260\":3,\"261\":3,\"262\":3,\"263\":3,\"264\":3,\"265\":3,\"266\":3,\"267\":3,\"268\":3,\"269\":3,\"270\":3,\"271\":3,\"272\":3,\"273\":3,\"274\":3,\"275\":3,\"276\":3,\"277\":3,\"278\":3,\"279\":3,\"280\":3,\"281\":3,\"282\":3,\"283\":3,\"284\":3,\"285\":3,\"286\":3,\"287\":3,\"288\":3,\"289\":3,\"290\":3,\"291\":3,\"292\":3,\"293\":3,\"294\":3,\"295\":3,\"296\":3,\"297\":3,\"298\":3,\"299\":3,\"300\":3,\"301\":3,\"302\":3,\"303\":3,\"304\":3,\"305\":3,\"306\":3,\"307\":3,\"308\":3,\"309\":3,\"310\":3,\"311\":3,\"312\":3,\"313\":3,\"314\":3,\"315\":3,\"316\":3,\"317\":3,\"318\":3,\"319\":3,\"320\":3,\"321\":3,\"322\":3,\"323\":3,\"324\":3,\"325\":3,\"326\":3,\"327\":3,\"328\":3,\"329\":3,\"330\":3,\"331\":3,\"332\":3,\"333\":3,\"334\":3,\"335\":3,\"336\":3,\"337\":3,\"338\":3,\"339\":3,\"340\":3,\"341\":3,\"342\":3,\"343\":3,\"344\":3,\"345\":3,\"346\":3,\"347\":3,\"348\":3,\"349\":3,\"350\":3,\"351\":3,\"352\":3,\"353\":3,\"354\":3,\"355\":3,\"356\":3,\"357\":3,\"358\":3,\"359\":3,\"360\":3,\"361\":3,\"362\":3,\"363\":3,\"364\":3,\"365\":3,\"366\":3,\"367\":3,\"368\":3,\"369\":3,\"370\":3,\"371\":3,\"372\":3,\"373\":3,\"374\":3,\"375\":3,\"376\":3,\"377\":3,\"378\":3,\"379\":3,\"380\":3,\"381\":3,\"382\":3,\"383\":3,\"384\":3,\"385\":3,\"386\":3,\"387\":3,\"388\":3,\"389\":3,\"390\":3,\"391\":3,\"392\":3,\"393\":3,\"394\":3,\"395\":3,\"396\":3,\"397\":3,\"398\":3,\"399\":3,\"400\":3,\"401\":3,\"402\":3,\"403\":3,\"404\":3,\"405\":3,\"406\":3,\"407\":3,\"408\":3,\"409\":3,\"410\":3,\"411\":3,\"412\":3,\"413\":3,\"414\":3,\"415\":3,\"416\":3,\"417\":3,\"418\":3,\"419\":3,\"420\":3,\"421\":3,\"422\":3,\"423\":3,\"424\":3,\"425\":3,\"426\":3,\"427\":3,\"428\":3,\"429\":3,\"430\":3,\"431\":3,\"432\":3,\"433\":3,\"434\":3,\"435\":3,\"436\":3,\"437\":3,\"438\":3,\"439\":3,\"440\":3,\"441\":3,\"442\":3,\"443\":3,\"444\":3,\"445\":3,\"446\":3,\"447\":3,\"448\":3,\"449\":3,\"450\":3,\"451\":3,\"452\":3,\"453\":3,\"454\":3,\"455\":3,\"456\":3,\"457\":3,\"458\":3,\"459\":3,\"460\":3,\"461\":3,\"462\":3,\"463\":3,\"464\":3,\"465\":3,\"466\":3,\"467\":3,\"468\":3,\"469\":3,\"470\":3,\"471\":3,\"472\":3,\"473\":3,\"474\":3,\"475\":3,\"476\":3,\"477\":3,\"478\":3,\"479\":3,\"480\":3,\"481\":3,\"482\":3,\"483\":3,\"484\":3,\"485\":3,\"486\":3,\"487\":3,\"488\":3,\"489\":3,\"490\":3,\"491\":3,\"492\":3,\"493\":3,\"494\":3,\"495\":3,\"496\":3,\"497\":3,\"498\":3,\"499\":3,\"500\":3,\"501\":3,\"502\":3,\"503\":3,\"504\":3,\"505\":3,\"506\":3,\"507\":3,\"508\":3,\"509\":3,\"510\":3,\"511\":3,\"512\":3,\"513\":3,\"514\":3,\"515\":3,\"516\":3,\"517\":3,\"518\":3,\"519\":3,\"520\":3,\"521\":3,\"522\":3,\"523\":3,\"524\":3,\"525\":3,\"526\":3,\"527\":3,\"528\":3,\"529\":3,\"530\":3,\"531\":3,\"532\":3,\"533\":3,\"534\":3,\"535\":3,\"536\":3,\"537\":3,\"538\":3,\"539\":3,\"540\":3,\"541\":3,\"542\":3,\"543\":3,\"544\":3,\"545\":3,\"546\":3,\"547\":3,\"548\":3,\"549\":3,\"550\":3,\"551\":3,\"552\":3,\"553\":3,\"554\":3,\"555\":3,\"556\":3,\"557\":3,\"558\":3,\"559\":3,\"560\":3,\"561\":3,\"562\":3,\"563\":3,\"564\":3,\"565\":3,\"566\":3,\"567\":3,\"568\":3,\"569\":3,\"570\":3,\"571\":3,\"572\":3,\"573\":3,\"574\":3,\"575\":3,\"576\":3,\"577\":3,\"578\":3,\"579\":3,\"580\":3,\"581\":3,\"582\":3,\"583\":3,\"584\":3,\"585\":3,\"586\":3,\"587\":3,\"588\":3,\"589\":3,\"590\":3,\"591\":3,\"592\":3,\"593\":3,\"594\":3,\"595\":3,\"596\":3,\"597\":3,\"598\":3,\"599\":3,\"600\":3,\"601\":3,\"602\":3,\"603\":3,\"604\":3,\"605\":3,\"606\":3,\"607\":3,\"608\":3,\"609\":3,\"610\":3,\"611\":3,\"612\":3,\"613\":3,\"614\":3,\"615\":3,\"616\":3,\"617\":3,\"618\":3,\"619\":3,\"620\":3,\"621\":3,\"622\":3,\"623\":3,\"624\":3,\"625\":3,\"626\":3,\"627\":3,\"628\":3,\"629\":3,\"630\":3,\"631\":3,\"632\":3,\"633\":3,\"634\":3,\"635\":3,\"636\":3,\"637\":3,\"638\":3,\"639\":3,\"640\":3,\"641\":3,\"642\":3,\"643\":3,\"644\":3,\"645\":3,\"646\":3,\"647\":3,\"648\":3,\"649\":3,\"650\":3,\"651\":3,\"652\":3,\"653\":3,\"654\":3,\"655\":3,\"656\":3,\"657\":3,\"658\":3,\"659\":3,\"660\":3,\"661\":3,\"662\":3,\"663\":3,\"664\":3,\"665\":3,\"666\":3,\"667\":3,\"668\":3,\"669\":3,\"670\":3,\"671\":3,\"672\":3,\"673\":3,\"674\":3,\"675\":3,\"676\":3,\"677\":3,\"678\":3,\"679\":3,\"680\":3,\"681\":3,\"682\":3,\"683\":3,\"684\":3,\"685\":3,\"686\":3,\"687\":3,\"688\":3,\"689\":3,\"690\":3,\"691\":3,\"692\":3,\"693\":3,\"694\":3,\"695\":3,\"696\":3,\"697\":3,\"698\":3,\"699\":3,\"700\":3,\"701\":3,\"702\":3,\"703\":3,\"704\":3,\"705\":3,\"706\":3,\"707\":3,\"708\":3,\"709\":3,\"710\":3,\"711\":3,\"712\":3,\"713\":3,\"714\":3,\"715\":3,\"716\":3,\"717\":3,\"718\":3,\"719\":3,\"720\":3,\"721\":3,\"722\":3,\"723\":3,\"724\":3,\"725\":3,\"726\":3,\"727\":3,\"728\":3,\"729\":3,\"730\":3,\"731\":3,\"732\":3,\"733\":3,\"734\":3,\"735\":3,\"736\":3,\"737\":3,\"738\":3,\"739\":3,\"740\":3,\"741\":3,\"742\":3,\"743\":3,\"744\":3,\"745\":3,\"746\":3,\"747\":3,\"748\":3,\"749\":3,\"750\":3,\"751\":3,\"752\":3,\"753\":3,\"754\":3,\"755\":3,\"756\":3,\"757\":3,\"758\":3,\"759\":3,\"760\":3,\"761\":3,\"762\":3,\"763\":3,\"764\":3,\"765\":3,\"766\":3,\"767\":3,\"768\":3,\"769\":3,\"770\":3,\"771\":3,\"772\":3,\"773\":3,\"774\":3,\"775\":3,\"776\":3,\"777\":3,\"778\":3,\"779\":3,\"780\":3,\"781\":3,\"782\":3,\"783\":3,\"784\":3,\"785\":3,\"786\":3,\"787\":3,\"788\":3,\"789\":3,\"790\":3,\"791\":3,\"792\":3,\"793\":3,\"794\":3,\"795\":3,\"796\":3,\"797\":3,\"798\":3,\"799\":3,\"800\":3,\"801\":3,\"802\":3,\"803\":3,\"804\":3,\"805\":3,\"806\":3,\"807\":3,\"808\":3,\"809\":3,\"810\":3,\"811\":3,\"812\":3,\"813\":3,\"814\":3,\"815\":3,\"816\":3,\"817\":3,\"818\":3,\"819\":3,\"820\":3,\"821\":3,\"822\":3,\"823\":3,\"824\":3,\"825\":3,\"826\":3,\"827\":3,\"828\":3,\"829\":3,\"830\":3,\"831\":3,\"832\":3,\"833\":3,\"834\":3,\"835\":3,\"836\":3,\"837\":3,\"838\":3,\"839\":3,\"840\":3,\"841\":3,\"842\":3,\"843\":3,\"844\":3,\"845\":3,\"846\":3,\"847\":3,\"848\":3,\"849\":3,\"850\":3,\"851\":3,\"852\":3,\"853\":3,\"854\":3,\"855\":3,\"856\":3,\"857\":3,\"858\":3,\"859\":3,\"860\":3,\"861\":3,\"862\":3,\"863\":3,\"864\":3,\"865\":3,\"866\":3,\"867\":3,\"868\":3,\"869\":3,\"870\":3,\"871\":3,\"872\":3,\"873\":3,\"874\":3,\"875\":3,\"876\":3,\"877\":3,\"878\":3,\"879\":3,\"880\":3,\"881\":3,\"882\":3,\"883\":3,\"884\":3,\"885\":3,\"886\":3,\"887\":3,\"888\":3,\"889\":3,\"890\":3,\"891\":3,\"892\":3,\"893\":3,\"894\":3,\"895\":3,\"896\":3,\"897\":3,\"898\":3,\"899\":3,\"900\":3,\"901\":3,\"902\":3,\"903\":3,\"904\":3,\"905\":3,\"906\":3,\"907\":3,\"908\":3,\"909\":3,\"910\":3,\"911\":3,\"912\":3,\"913\":3,\"914\":3,\"915\":3,\"916\":3,\"917\":3,\"918\":3,\"919\":3,\"920\":3,\"921\":3,\"922\":3,\"923\":3,\"924\":3,\"925\":3,\"926\":3,\"927\":3,\"928\":3,\"929\":3,\"930\":3,\"931\":3,\"932\":3,\"933\":3,\"934\":3,\"935\":3,\"936\":3,\"937\":3,\"938\":3,\"939\":3,\"940\":3,\"941\":3,\"942\":3,\"943\":3,\"944\":3,\"945\":3,\"946\":3,\"947\":3,\"948\":3,\"949\":3,\"950\":3,\"951\":3,\"952\":3,\"953\":3,\"954\":3,\"955\":3,\"956\":3,\"957\":3,\"958\":3,\"959\":3,\"960\":3,\"961\":3,\"962\":3,\"963\":3,\"964\":3,\"965\":3,\"966\":3,\"967\":3,\"968\":3,\"969\":3,\"970\":3,\"971\":3,\"972\":3,\"973\":3,\"974\":3,\"975\":3,\"976\":3,\"977\":3,\"978\":3,\"979\":3,\"980\":3,\"981\":3,\"982\":3,\"983\":3,\"984\":3,\"985\":3,\"986\":3,\"987\":3,\"988\":3,\"989\":3,\"990\":3,\"991\":3,\"992\":3,\"993\":3,\"994\":3,\"995\":3,\"996\":3,\"997\":3,\"998\":3,\"999\":3,\"1000\":3,\"1001\":3,\"1002\":3,\"1003\":3,\"1004\":3,\"1005\":3,\"1006\":3,\"1007\":3,\"1008\":3,\"1009\":3,\"1010\":3,\"1011\":3,\"1012\":3,\"1013\":3,\"1014\":3,\"1015\":3,\"1016\":3,\"1017\":3,\"1018\":3,\"1019\":3,\"1020\":3,\"1021\":3,\"1022\":3,\"1023\":3,\"1024\":3,\"1025\":3,\"1026\":3,\"1027\":3,\"1028\":3,\"1029\":3,\"1030\":3,\"1031\":3,\"1032\":3,\"1033\":3,\"1034\":3,\"1035\":3,\"1036\":3,\"1037\":3,\"1038\":3,\"1039\":3,\"1040\":3,\"1041\":3,\"1042\":3,\"1043\":3,\"1044\":3,\"1045\":3,\"1046\":3,\"1047\":3,\"1048\":3,\"1049\":3,\"1050\":3,\"1051\":0,\"1052\":3,\"1053\":3,\"1054\":3,\"1055\":3,\"1056\":3,\"1057\":3,\"1058\":3,\"1059\":3,\"1060\":3,\"1061\":3,\"1062\":3,\"1063\":3,\"1064\":3,\"1065\":3,\"1066\":3,\"1067\":3,\"1068\":3,\"1069\":3,\"1070\":3,\"1071\":3,\"1072\":3,\"1073\":3,\"1074\":3,\"1075\":3,\"1076\":3,\"1077\":3,\"1078\":3,\"1079\":3,\"1080\":3,\"1081\":3,\"1082\":3,\"1083\":3,\"1084\":3,\"1085\":3,\"1086\":3,\"1087\":3,\"1088\":3,\"1089\":3,\"1090\":3,\"1091\":3,\"1092\":3,\"1093\":3,\"1094\":3,\"1095\":3,\"1096\":3,\"1097\":3,\"1098\":3,\"1099\":3,\"1100\":3,\"1101\":3,\"1102\":3,\"1103\":3,\"1104\":3,\"1105\":3,\"1106\":3,\"1107\":3,\"1108\":3,\"1109\":3,\"1110\":3,\"1111\":3,\"1112\":3,\"1113\":3,\"1114\":3,\"1115\":3,\"1116\":3,\"1117\":3,\"1118\":3,\"1119\":3,\"1120\":3,\"1121\":3,\"1122\":3,\"1123\":3,\"1124\":3,\"1125\":3,\"1126\":3,\"1127\":3,\"1128\":3,\"1129\":3,\"1130\":3,\"1131\":3,\"1132\":3,\"1133\":3,\"1134\":3,\"1135\":0,\"1136\":3,\"1137\":3,\"1138\":3,\"1139\":3,\"1140\":3,\"1141\":3,\"1142\":3,\"1143\":3,\"1144\":3,\"1145\":3,\"1146\":3,\"1147\":3,\"1148\":3,\"1149\":3,\"1150\":3,\"1151\":3,\"1152\":3,\"1153\":3,\"1154\":3,\"1155\":3,\"1156\":3,\"1157\":3,\"1158\":3,\"1159\":3,\"1160\":3,\"1161\":3,\"1162\":3,\"1163\":3,\"1164\":3,\"1165\":3,\"1166\":3,\"1167\":3,\"1168\":3,\"1169\":3,\"1170\":3,\"1171\":3,\"1172\":3,\"1173\":3,\"1174\":3,\"1175\":3,\"1176\":3,\"1177\":3,\"1178\":3,\"1179\":3,\"1180\":3,\"1181\":3,\"1182\":3,\"1183\":3,\"1184\":3,\"1185\":3,\"1186\":3,\"1187\":3,\"1188\":3,\"1189\":3,\"1190\":3,\"1191\":3,\"1192\":3,\"1193\":3,\"1194\":3,\"1195\":3,\"1196\":3,\"1197\":3,\"1198\":3,\"1199\":3,\"1200\":3,\"1201\":3,\"1202\":3,\"1203\":3,\"1204\":3,\"1205\":3,\"1206\":3,\"1207\":3,\"1208\":3,\"1209\":3,\"1210\":3,\"1211\":3,\"1212\":3,\"1213\":3,\"1214\":3,\"1215\":3,\"1216\":3,\"1217\":3,\"1218\":3,\"1219\":3,\"1220\":3,\"1221\":3,\"1222\":3,\"1223\":3,\"1224\":3,\"1225\":3,\"1226\":3,\"1227\":3,\"1228\":3,\"1229\":3,\"1230\":3,\"1231\":3,\"1232\":3,\"1233\":3,\"1234\":3,\"1235\":3,\"1236\":3,\"1237\":3,\"1238\":3,\"1239\":3,\"1240\":3,\"1241\":3,\"1242\":3,\"1243\":3,\"1244\":3,\"1245\":3,\"1246\":3,\"1247\":3,\"1248\":3,\"1249\":3,\"1250\":3,\"1251\":3,\"1252\":3,\"1253\":3,\"1254\":3,\"1255\":3,\"1256\":3,\"1257\":3,\"1258\":3,\"1259\":3,\"1260\":3,\"1261\":3,\"1262\":3,\"1263\":3,\"1264\":3,\"1265\":3,\"1266\":3,\"1267\":3,\"1268\":3,\"1269\":3,\"1270\":3,\"1271\":3,\"1272\":3,\"1273\":3,\"1274\":3,\"1275\":3,\"1276\":3,\"1277\":3,\"1278\":3,\"1279\":3,\"1280\":3,\"1281\":3,\"1282\":3,\"1283\":3,\"1284\":3,\"1285\":3,\"1286\":3,\"1287\":3,\"1288\":3,\"1289\":3,\"1290\":3,\"1291\":3,\"1292\":3,\"1293\":3,\"1294\":3,\"1295\":3,\"1296\":3,\"1297\":3,\"1298\":3,\"1299\":3,\"1300\":3,\"1301\":3,\"1302\":3,\"1303\":3,\"1304\":3,\"1305\":3,\"1306\":3,\"1307\":3,\"1308\":3,\"1309\":3,\"1310\":3,\"1311\":3,\"1312\":3,\"1313\":3,\"1314\":3,\"1315\":3,\"1316\":3,\"1317\":3,\"1318\":3,\"1319\":3,\"1320\":3,\"1321\":3,\"1322\":3,\"1323\":3,\"1324\":3,\"1325\":3,\"1326\":3,\"1327\":3,\"1328\":3,\"1329\":3,\"1330\":3,\"1331\":3,\"1332\":3,\"1333\":3,\"1334\":3,\"1335\":3,\"1336\":3,\"1337\":3,\"1338\":3,\"1339\":3,\"1340\":3,\"1341\":3,\"1342\":3,\"1343\":3,\"1344\":3,\"1345\":3,\"1346\":3,\"1347\":3,\"1348\":3,\"1349\":3,\"1350\":3,\"1351\":3,\"1352\":3,\"1353\":3,\"1354\":3,\"1355\":3,\"1356\":3,\"1357\":3,\"1358\":3,\"1359\":3,\"1360\":3,\"1361\":3,\"1362\":3,\"1363\":3,\"1364\":3,\"1365\":3,\"1366\":3,\"1367\":3,\"1368\":3,\"1369\":3,\"1370\":3,\"1371\":3,\"1372\":3,\"1373\":3,\"1374\":3,\"1375\":3,\"1376\":3,\"1377\":3,\"1378\":3,\"1379\":3,\"1380\":3,\"1381\":3,\"1382\":3,\"1383\":3,\"1384\":3,\"1385\":3,\"1386\":3,\"1387\":3,\"1388\":3,\"1389\":3,\"1390\":3,\"1391\":3,\"1392\":3,\"1393\":3,\"1394\":3,\"1395\":3,\"1396\":3,\"1397\":3,\"1398\":3,\"1399\":3,\"1400\":3,\"1401\":3,\"1402\":3,\"1403\":3,\"1404\":3,\"1405\":3,\"1406\":3,\"1407\":3,\"1408\":3,\"1409\":3,\"1410\":3,\"1411\":3,\"1412\":3,\"1413\":3,\"1414\":3,\"1415\":3,\"1416\":3,\"1417\":3,\"1418\":3,\"1419\":3,\"1420\":3,\"1421\":3,\"1422\":3,\"1423\":3,\"1424\":3,\"1425\":3,\"1426\":3,\"1427\":3,\"1428\":3,\"1429\":3,\"1430\":3,\"1431\":3,\"1432\":3,\"1433\":3,\"1434\":3,\"1435\":3,\"1436\":3,\"1437\":3,\"1438\":3,\"1439\":3,\"1440\":3,\"1441\":3,\"1442\":3,\"1443\":3,\"1444\":3,\"1445\":3,\"1446\":3,\"1447\":3,\"1448\":3,\"1449\":3,\"1450\":3,\"1451\":3,\"1452\":3,\"1453\":3,\"1454\":3,\"1455\":3,\"1456\":3,\"1457\":3,\"1458\":3,\"1459\":3,\"1460\":3,\"1461\":3,\"1462\":3,\"1463\":3,\"1464\":3,\"1465\":3,\"1466\":3,\"1467\":3,\"1468\":3,\"1469\":3,\"1470\":3,\"1471\":3,\"1472\":3,\"1473\":3,\"1474\":3,\"1475\":3,\"1476\":3,\"1477\":3,\"1478\":3,\"1479\":3,\"1480\":3,\"1481\":3,\"1482\":3,\"1483\":3,\"1484\":3,\"1485\":3,\"1486\":3,\"1487\":3,\"1488\":3,\"1489\":3,\"1490\":3,\"1491\":3,\"1492\":3,\"1493\":3,\"1494\":3,\"1495\":3,\"1496\":3,\"1497\":3,\"1498\":3,\"1499\":3,\"1500\":3,\"1501\":3,\"1502\":3,\"1503\":3,\"1504\":3,\"1505\":3,\"1506\":3,\"1507\":3,\"1508\":3,\"1509\":3,\"1510\":3,\"1511\":3,\"1512\":3,\"1513\":3,\"1514\":3,\"1515\":3,\"1516\":3,\"1517\":3,\"1518\":3,\"1519\":3,\"1520\":3,\"1521\":3,\"1522\":3,\"1523\":3,\"1524\":3,\"1525\":3,\"1526\":3,\"1527\":3,\"1528\":3,\"1529\":3,\"1530\":3,\"1531\":3,\"1532\":3,\"1533\":3,\"1534\":3,\"1535\":3,\"1536\":3,\"1537\":3,\"1538\":3,\"1539\":3,\"1540\":3,\"1541\":3,\"1542\":3,\"1543\":3,\"1544\":3,\"1545\":3,\"1546\":3,\"1547\":3,\"1548\":3,\"1549\":3,\"1550\":3,\"1551\":3,\"1552\":3,\"1553\":3,\"1554\":3,\"1555\":3,\"1556\":3,\"1557\":3,\"1558\":3,\"1559\":3,\"1560\":0,\"1561\":3,\"1562\":3,\"1563\":3,\"1564\":3,\"1565\":3,\"1566\":3,\"1567\":3,\"1568\":3,\"1569\":3,\"1570\":3,\"1571\":3,\"1572\":3,\"1573\":3,\"1574\":3,\"1575\":3,\"1576\":3,\"1577\":3,\"1578\":3,\"1579\":3,\"1580\":3,\"1581\":3,\"1582\":3,\"1583\":3,\"1584\":3,\"1585\":3,\"1586\":3,\"1587\":3,\"1588\":3,\"1589\":3,\"1590\":3,\"1591\":3,\"1592\":3,\"1593\":3,\"1594\":3,\"1595\":3,\"1596\":3,\"1597\":3,\"1598\":3,\"1599\":3,\"1600\":3,\"1601\":3,\"1602\":3,\"1603\":3,\"1604\":3,\"1605\":3,\"1606\":3,\"1607\":3,\"1608\":3,\"1609\":3,\"1610\":3,\"1611\":3,\"1612\":3,\"1613\":3,\"1614\":3,\"1615\":3,\"1616\":3,\"1617\":3,\"1618\":3,\"1619\":3,\"1620\":3,\"1621\":3,\"1622\":3,\"1623\":3,\"1624\":3,\"1625\":3,\"1626\":3,\"1627\":3,\"1628\":3,\"1629\":3,\"1630\":3,\"1631\":3,\"1632\":3,\"1633\":3,\"1634\":3,\"1635\":3,\"1636\":3,\"1637\":3,\"1638\":3,\"1639\":3,\"1640\":3,\"1641\":3,\"1642\":3,\"1643\":3,\"1644\":3,\"1645\":3,\"1646\":3,\"1647\":3,\"1648\":3,\"1649\":3,\"1650\":3,\"1651\":3,\"1652\":3,\"1653\":3,\"1654\":3,\"1655\":3,\"1656\":3,\"1657\":3,\"1658\":3,\"1659\":3,\"1660\":3,\"1661\":3,\"1662\":3,\"1663\":3,\"1664\":3,\"1665\":3,\"1666\":3,\"1667\":3,\"1668\":3,\"1669\":3,\"1670\":3,\"1671\":3,\"1672\":3,\"1673\":3,\"1674\":3,\"1675\":3,\"1676\":3,\"1677\":3,\"1678\":3,\"1679\":3,\"1680\":3,\"1681\":3,\"1682\":3,\"1683\":3,\"1684\":3,\"1685\":3,\"1686\":3,\"1687\":3,\"1688\":3,\"1689\":3,\"1690\":3,\"1691\":3,\"1692\":3,\"1693\":3,\"1694\":3,\"1695\":3,\"1696\":3,\"1697\":3,\"1698\":3,\"1699\":3,\"1700\":3,\"1701\":3,\"1702\":3,\"1703\":3,\"1704\":3,\"1705\":3,\"1706\":3,\"1707\":3,\"1708\":3,\"1709\":3,\"1710\":3,\"1711\":3,\"1712\":3,\"1713\":3,\"1714\":3,\"1715\":3,\"1716\":3,\"1717\":3,\"1718\":3,\"1719\":3,\"1720\":3,\"1721\":3,\"1722\":3,\"1723\":3,\"1724\":3,\"1725\":3,\"1726\":3,\"1727\":3,\"1728\":3,\"1729\":3,\"1730\":3,\"1731\":3,\"1732\":3,\"1733\":3,\"1734\":3},\"Mean Distance\":{\"0\":0.235422083011629,\"1\":0.153467630030982,\"2\":0.04372772388935,\"3\":0.06224065674972,\"4\":0.103821005712432,\"5\":0.041302841692057,\"6\":0.067312823070901,\"7\":0.272425523224978,\"8\":0.10094939663531,\"9\":0.036369550227009,\"10\":0.159733445576022,\"11\":0.067201526071562,\"12\":0.10254314533524,\"13\":0.276178139750693,\"14\":0.228991628799371,\"15\":0.33373262972003,\"16\":0.315390357080052,\"17\":0.22660419918766,\"18\":0.137597327032778,\"19\":0.227133754020246,\"20\":0.342868316805883,\"21\":0.041043172180266,\"22\":0.16889368627581,\"23\":0.097751190546819,\"24\":0.026008171952969,\"25\":0.270998342065667,\"26\":0.130696530048874,\"27\":0.001878040242933,\"28\":0.138422314875031,\"29\":0.185390962485563,\"30\":0.192672062794431,\"31\":0.1976683577344,\"32\":0.178294751137004,\"33\":0.343022972844094,\"34\":0.024561097883257,\"35\":0.068255387769856,\"36\":0.270380964895696,\"37\":0.204331654030954,\"38\":0.097362616630958,\"39\":0.004871929175122,\"40\":0.377145991531664,\"41\":0.074761691699909,\"42\":0.004403238762017,\"43\":0.042701448933126,\"44\":0.015966520920537,\"45\":0.076592255581066,\"46\":0.18201472639196,\"47\":0.101593412973837,\"48\":0.204095214937748,\"49\":0.082752632574019,\"50\":0.080504872509018,\"51\":0.08657757968224,\"52\":0.104486116083187,\"53\":0.312436383521162,\"54\":0.093478390374703,\"55\":0.173297225008994,\"56\":0.273488259340566,\"57\":0.290008647586756,\"58\":0.099549983188437,\"59\":0.011669527012797,\"60\":0.049401091885027,\"61\":0.104326158976493,\"62\":0.043138559190337,\"63\":0.253169338515691,\"64\":0.030661152308054,\"65\":0.182564298751763,\"66\":0.159635826844619,\"67\":0.566656668395377,\"68\":0.094813495463249,\"69\":0.146385341696226,\"70\":0.067522589517562,\"71\":0.054293603468344,\"72\":0.281841122498513,\"73\":0.401927878191167,\"74\":0.215133732366902,\"75\":0.048575291041198,\"76\":0.269182606908966,\"77\":0.220442743962185,\"78\":0.139420885848877,\"79\":0.12629456403541,\"80\":0.15737436940554,\"81\":0.142596261420092,\"82\":0.265239064504033,\"83\":0.217264969439356,\"84\":0.303302511169486,\"85\":0.23562246073421,\"86\":0.033908402193169,\"87\":0.258758981139284,\"88\":0.159405293124131,\"89\":0.231440734692437,\"90\":0.154844532717142,\"91\":0.23160322170702,\"92\":0.000503200155558,\"93\":0.184561235401201,\"94\":0.567733561395409,\"95\":0.050580899834635,\"96\":0.166561559451749,\"97\":0.024327610398987,\"98\":0.238881450988573,\"99\":0.007384808725859,\"100\":0.210255827162917,\"101\":0.059493145094544,\"102\":0.068853038037942,\"103\":0.235555244587711,\"104\":0.168133393703153,\"105\":0.243853404233192,\"106\":0.314896149580078,\"107\":0.112125290555318,\"108\":0.411652523113074,\"109\":0.054422314124814,\"110\":0.32879094380871,\"111\":0.059672070252637,\"112\":0.215027999377907,\"113\":0.32242714639269,\"114\":0.173413206389108,\"115\":0.071281869051678,\"116\":0.267183203848149,\"117\":0.030487986065614,\"118\":0.198765976857593,\"119\":0.497114254456018,\"120\":0.095955602036577,\"121\":0.062922044621294,\"122\":0.156913050098227,\"123\":0.085284853010209,\"124\":0.046773506883011,\"125\":0.282407646231596,\"126\":0.017405496964419,\"127\":0.134460077324964,\"128\":0.142970870096161,\"129\":0.08905242648703,\"130\":0.226846210913106,\"131\":0.414913152735088,\"132\":0.19206367005419,\"133\":0.407897013663982,\"134\":0.011997425701069,\"135\":0.247372993273083,\"136\":0.265679291112557,\"137\":0.173987376107957,\"138\":0.041909991576945,\"139\":0.115920385235059,\"140\":0.18844553252806,\"141\":0.058379166557683,\"142\":0.032910714228547,\"143\":0.130844044140384,\"144\":0.50396978677522,\"145\":0.294740967757831,\"146\":0.173824272650271,\"147\":0.071165486333602,\"148\":0.418408415418827,\"149\":0.00449039672904,\"150\":0.131108276948126,\"151\":0.352147124199541,\"152\":0.274075259400165,\"153\":0.252935320591962,\"154\":0.245706198350108,\"155\":0.191963376122026,\"156\":0.187861359443498,\"157\":0.348226966326989,\"158\":0.162213694767327,\"159\":0.076746698075124,\"160\":0.144817672189559,\"161\":0.046721487481553,\"162\":0.295472548908288,\"163\":0.260727275717289,\"164\":0.031375165485651,\"165\":0.19993688525501,\"166\":0.169089838677911,\"167\":0.526379145377604,\"168\":0.256517204741088,\"169\":0.042967963503992,\"170\":0.147097605562217,\"171\":0.163861286206205,\"172\":0.015768846139685,\"173\":0.23946698315305,\"174\":0.281847023089061,\"175\":0.282280798962746,\"176\":0.007709280499596,\"177\":0.204320558675118,\"178\":0.726687115306304,\"179\":0.015239242253867,\"180\":0.271476441209084,\"181\":0.13637999840008,\"182\":0.171305406615835,\"183\":0.021946366639283,\"184\":0.060280871981779,\"185\":0.152112326699285,\"186\":0.163206206118749,\"187\":0.254010406331547,\"188\":0.312203011594132,\"189\":0.062914769408749,\"190\":0.233474029408574,\"191\":0.087186191565679,\"192\":0.19089795452067,\"193\":0.305674558990822,\"194\":0.094416959629033,\"195\":0.247357801089456,\"196\":0.020201422385402,\"197\":0.112770402010019,\"198\":0.151067838952604,\"199\":0.00953274113221,\"200\":0.196406423199649,\"201\":0.174803334209213,\"202\":0.031692862270349,\"203\":0.179880670625757,\"204\":0.166207932645004,\"205\":0.275006430956333,\"206\":0.001032646306326,\"207\":0.42529515603573,\"208\":0.184098879241115,\"209\":0.365039274827545,\"210\":0.076407698697829,\"211\":0.616316434965232,\"212\":0.136505497220811,\"213\":0.137020424609184,\"214\":0.285381365637541,\"215\":0.315833233633,\"216\":0.140283687830142,\"217\":0.189955209832928,\"218\":0.181274634481869,\"219\":0.024778764192219,\"220\":0.156540853728215,\"221\":0.198413138748608,\"222\":0.35455936714754,\"223\":0.122579521360569,\"224\":0.314331363637682,\"225\":0.432389278569416,\"226\":0.05159429509617,\"227\":0.010805343859854,\"228\":0.023239833376679,\"229\":0.083898334927445,\"230\":0.28969481722825,\"231\":0.259579665002846,\"232\":0.109665042546353,\"233\":0.042138792089749,\"234\":0.407604990322285,\"235\":0.321554377753756,\"236\":0.182767107053615,\"237\":0.060659031613075,\"238\":0.139566984084018,\"239\":0.559050935992844,\"240\":0.119246940237742,\"241\":0.091997977800386,\"242\":0.183423408169111,\"243\":0.006308519110162,\"244\":0.10449766936542,\"245\":0.1947492474409,\"246\":0.282259180653559,\"247\":0.141870420258524,\"248\":0.034415563062065,\"249\":0.45088940994512,\"250\":0.135260465334146,\"251\":0.193581814883922,\"252\":0.388742888795862,\"253\":0.121992212608014,\"254\":0.163116673969229,\"255\":0.008365586825314,\"256\":0.06417809919323,\"257\":0.322056520892674,\"258\":0.220181408047486,\"259\":0.447768294317962,\"260\":0.093116639528739,\"261\":0.048435935329085,\"262\":0.20532501081914,\"263\":0.28539038956666,\"264\":0.044972747845669,\"265\":0.112178815508902,\"266\":0.21853677328773,\"267\":0.153665476468602,\"268\":0.274707256457128,\"269\":0.0214867971306,\"270\":0.161599337758706,\"271\":0.115939687233639,\"272\":0.188739700404452,\"273\":0.265159253656615,\"274\":0.197201375329769,\"275\":0.0614664229233,\"276\":0.302667032950537,\"277\":0.233631076370603,\"278\":0.262427793130109,\"279\":0.208905287898714,\"280\":0.218757585869946,\"281\":0.051225794938885,\"282\":0.136918413044177,\"283\":0.230361566607407,\"284\":0.123645091725008,\"285\":0.148246604138385,\"286\":0.283356880307302,\"287\":0.049242826351358,\"288\":0.165150433963977,\"289\":0.067204236465157,\"290\":0.104807662678275,\"291\":0.477118135126943,\"292\":0.33035964765762,\"293\":0.245661383212773,\"294\":0.468788328691371,\"295\":0.314113606464997,\"296\":0.450630498429478,\"297\":0.125652583525793,\"298\":0.309554258815856,\"299\":0.024420175737853,\"300\":0.258468922255716,\"301\":0.207233768233513,\"302\":0.019551554342191,\"303\":0.240852834637009,\"304\":0.117587905116947,\"305\":0.310665201259734,\"306\":0.171186142121373,\"307\":0.29314106241659,\"308\":0.128448601324759,\"309\":0.037760804961664,\"310\":0.114165811017299,\"311\":0.166938096586327,\"312\":0.216626809344512,\"313\":0.23424644907221,\"314\":0.330090369164748,\"315\":0.164660030294018,\"316\":0.284499993114758,\"317\":0.188872749201074,\"318\":0.651130156798759,\"319\":0.001774418652325,\"320\":0.349537212980182,\"321\":0.224626823132393,\"322\":0.124062109023221,\"323\":0.46717789755151,\"324\":0.212702454563205,\"325\":0.14157074274599,\"326\":0.113733384204259,\"327\":0.332529293591996,\"328\":0.123012564277845,\"329\":0.230703822767536,\"330\":0.285970428859021,\"331\":0.366386025861904,\"332\":0.102041990136034,\"333\":0.092405023343643,\"334\":0.113788801368638,\"335\":0.223778471702033,\"336\":0.035847986176276,\"337\":0.200427102601829,\"338\":0.069210305864446,\"339\":0.30061615794933,\"340\":0.087269511398552,\"341\":0.193408707940955,\"342\":0.120053737529809,\"343\":0.027688288365776,\"344\":0.125397473160028,\"345\":0.065029970127629,\"346\":0.008619712033482,\"347\":0.156673624650337,\"348\":0.122050252152282,\"349\":0.37665033046073,\"350\":0.104350946075373,\"351\":0.066036384428676,\"352\":0.132909474219125,\"353\":0.124824529534338,\"354\":0.053877602217296,\"355\":0.128098854685566,\"356\":0.381145619053007,\"357\":0.009415562352382,\"358\":0.158699483426606,\"359\":0.219325347226944,\"360\":0.015904081806664,\"361\":0.186590857647716,\"362\":0.203476051279882,\"363\":0.240989999809314,\"364\":0.074229055527313,\"365\":0.143367432655023,\"366\":0.463703920117277,\"367\":0.230554501851193,\"368\":0.235069204127966,\"369\":0.099695823309375,\"370\":0.028343743259614,\"371\":0.024250072336534,\"372\":0.103352926903105,\"373\":0.186731876903789,\"374\":0.04392614550739,\"375\":0.108436501996253,\"376\":0.138735779552114,\"377\":0.027379396732035,\"378\":0.372481784966895,\"379\":0.226671920955062,\"380\":0.086184176033363,\"381\":0.27313025546862,\"382\":0.128307857533913,\"383\":0.413217851029735,\"384\":0.371996412402237,\"385\":0.206166918921041,\"386\":0.240306176468291,\"387\":0.122402541161918,\"388\":0.253834713771897,\"389\":0.43240883015975,\"390\":0.518013922180349,\"391\":0.078334693133489,\"392\":0.103302091919051,\"393\":0.334889651795755,\"394\":0.262534226805514,\"395\":0.180499157849381,\"396\":0.16860796567555,\"397\":0.003630955301878,\"398\":0.09635320061257,\"399\":0.147785986671583,\"400\":0.173446489828065,\"401\":0.165737950990406,\"402\":0.045874985439195,\"403\":0.083668165700491,\"404\":0.018796637093086,\"405\":0.096738650103066,\"406\":0.115982349195202,\"407\":0.082653902973678,\"408\":0.272712635920353,\"409\":0.016421169161538,\"410\":0.241659179193997,\"411\":0.115979185364189,\"412\":0.09151619083052,\"413\":0.114015855101444,\"414\":0.075131383457298,\"415\":0.01816696228544,\"416\":0.087244339050284,\"417\":0.184035792950204,\"418\":0.101844858735634,\"419\":0.051247730385772,\"420\":0.00266484974096,\"421\":0.410481307219778,\"422\":0.093304368552956,\"423\":0.033995084553164,\"424\":0.257857061730829,\"425\":0.467308137768613,\"426\":0.432570137288716,\"427\":0.040998658888094,\"428\":0.021712732019076,\"429\":0.051166836085126,\"430\":0.224727475532159,\"431\":0.19255569868274,\"432\":0.299613473491021,\"433\":0.232438927560001,\"434\":0.463562203418381,\"435\":0.048881233388742,\"436\":0.240078442927262,\"437\":0.299585130667358,\"438\":0.104326231885135,\"439\":0.13095756779811,\"440\":0.017207223478679,\"441\":0.072843481920804,\"442\":0.227194080324639,\"443\":0.087789129625192,\"444\":0.427673454191947,\"445\":0.040445984157222,\"446\":0.224856610902836,\"447\":0.212006711743951,\"448\":0.454487536635175,\"449\":0.3933672112634,\"450\":0.230202713982265,\"451\":0.089456730514469,\"452\":0.140747080774414,\"453\":0.147465687213877,\"454\":0.110479842623673,\"455\":0.099730467489353,\"456\":0.240008024835313,\"457\":0.554217176270134,\"458\":0.126942550867341,\"459\":0.156943551990035,\"460\":0.160910284460649,\"461\":0.27276958885717,\"462\":0.300612350997256,\"463\":0.082803341369444,\"464\":0.06916417860666,\"465\":0.058546207238352,\"466\":0.319908985716906,\"467\":0.153812680811138,\"468\":0.282253225101211,\"469\":0.040181609724053,\"470\":0.196494757285918,\"471\":0.305032447665162,\"472\":0.186818794830697,\"473\":0.096239564908637,\"474\":0.080797356110584,\"475\":0.22121171804838,\"476\":0.038738653413327,\"477\":0.321641140859637,\"478\":0.177583154672756,\"479\":0.098711345127658,\"480\":0.486176187351094,\"481\":0.221533313742556,\"482\":0.003223254005435,\"483\":0.114963779114417,\"484\":0.218100357649272,\"485\":0.111883413833494,\"486\":0.139451753137058,\"487\":0.126161542885622,\"488\":0.189339487291905,\"489\":0.14696830585871,\"490\":0.109306000877583,\"491\":0.139129200395686,\"492\":0.032426223993484,\"493\":0.386815969925908,\"494\":0.21607638290096,\"495\":0.26811594400377,\"496\":0.257381506436755,\"497\":0.25247807243377,\"498\":0.302641291876934,\"499\":0.112781838725792,\"500\":0.079942090991413,\"501\":0.085698676023725,\"502\":0.415360320550984,\"503\":0.572733325343691,\"504\":0.237892426292962,\"505\":0.270007640980105,\"506\":0.215475751055008,\"507\":0.065806553967981,\"508\":0.176128286079313,\"509\":0.135517437903305,\"510\":0.172787268336321,\"511\":0.43986490362317,\"512\":0.165319999463847,\"513\":0.219653341139986,\"514\":0.181197879314069,\"515\":0.263125642890703,\"516\":0.375827403654516,\"517\":0.001469042723517,\"518\":0.052900876436656,\"519\":0.008942412163935,\"520\":0.290231036026498,\"521\":0.380384624988997,\"522\":0.291582296469894,\"523\":0.266028046422738,\"524\":0.412786617389098,\"525\":0.128588245177349,\"526\":0.126910834516695,\"527\":0.34422741434172,\"528\":0.064783345820596,\"529\":0.026934983691966,\"530\":0.065726617981652,\"531\":0.093930366201605,\"532\":0.161160801013716,\"533\":0.129076897256427,\"534\":0.058442893128636,\"535\":0.423208716095219,\"536\":0.108483229329341,\"537\":0.164263840434546,\"538\":0.125311724904307,\"539\":0.156389860093565,\"540\":0.05307617680023,\"541\":0.147791726034987,\"542\":0.561854067243665,\"543\":0.494200651141114,\"544\":0.34374611035791,\"545\":0.066001951380927,\"546\":0.015650697030155,\"547\":0.388307868599694,\"548\":0.001236763834046,\"549\":0.201808193465877,\"550\":0.086153611579677,\"551\":0.302045893370497,\"552\":0.233480958847582,\"553\":0.37888471857987,\"554\":0.066632046601418,\"555\":0.164407537179142,\"556\":0.236130002451778,\"557\":0.157657616406926,\"558\":0.188082757371139,\"559\":0.722506985716893,\"560\":0.14970893761102,\"561\":0.295089713408076,\"562\":0.313423300506758,\"563\":0.061178381736598,\"564\":0.206628172773162,\"565\":0.156162857555362,\"566\":0.029549441802433,\"567\":0.26456494453118,\"568\":0.228328611644939,\"569\":0.191072814667245,\"570\":0.390547965705982,\"571\":0.058047610876968,\"572\":0.314081466049578,\"573\":0.402191552710673,\"574\":0.005615347333578,\"575\":0.077228593411476,\"576\":0.085925141959394,\"577\":0.028742286400696,\"578\":0.01741001655631,\"579\":0.210117272819376,\"580\":0.253871416338738,\"581\":0.053966478758043,\"582\":0.295254000744358,\"583\":0.05802622457282,\"584\":0.274060310201218,\"585\":0.12751009687441,\"586\":0.221860483609953,\"587\":0.014884596938706,\"588\":0.176192654383226,\"589\":0.059811353526214,\"590\":0.781096950811372,\"591\":0.033566456956056,\"592\":0.076331413766943,\"593\":0.1031053264658,\"594\":0.250414768633286,\"595\":0.068721289409568,\"596\":0.514375174768863,\"597\":0.136530168513639,\"598\":0.017669803123707,\"599\":0.323579857519091,\"600\":0.002264059362151,\"601\":0.070651069685845,\"602\":0.285622564067102,\"603\":0.257303667802851,\"604\":0.48593615828184,\"605\":0.026611395316289,\"606\":0.082194990891431,\"607\":0.148457835287718,\"608\":0.214427922523946,\"609\":0.214307606096212,\"610\":0.211210316307458,\"611\":0.177410625501526,\"612\":0.498846016497543,\"613\":0.257042482632415,\"614\":0.14830820633236,\"615\":0.120771747961833,\"616\":0.201036631247768,\"617\":0.294403302700178,\"618\":0.14560067794538,\"619\":0.303420658989588,\"620\":0.04118906779904,\"621\":0.164197798773185,\"622\":0.443471794855298,\"623\":0.230304755773095,\"624\":0.093765491937427,\"625\":0.075668746763617,\"626\":0.004116819326958,\"627\":0.186917301883039,\"628\":0.192781669319762,\"629\":0.111217199562244,\"630\":0.043591819851727,\"631\":0.388581499616429,\"632\":0.086078673800929,\"633\":0.25722773668327,\"634\":0.474552654107918,\"635\":0.012126155551983,\"636\":0.359486129291065,\"637\":0.105142358691753,\"638\":0.051110601576068,\"639\":0.125484665099374,\"640\":0.374097038519364,\"641\":0.018486280071857,\"642\":0.182096065675668,\"643\":0.058861327876655,\"644\":0.25269351457245,\"645\":0.057218056050082,\"646\":0.02893839309205,\"647\":0.05562660307791,\"648\":0.094191885194871,\"649\":0.091030456356174,\"650\":0.259812375576664,\"651\":0.05433522160301,\"652\":0.282773278656222,\"653\":0.002881279180494,\"654\":0.31179636194906,\"655\":0.037561480740402,\"656\":0.213260144884092,\"657\":0.205481104897693,\"658\":0.03030755624536,\"659\":0.138096765359058,\"660\":0.18149047679343,\"661\":0.145127898912886,\"662\":0.097682305223981,\"663\":0.029547496004541,\"664\":0.189083905827849,\"665\":0.280945069348049,\"666\":0.283766445985894,\"667\":0.230367494368798,\"668\":0.05211265500304,\"669\":0.069087088207011,\"670\":0.049265059586095,\"671\":0.030373457188233,\"672\":0.126617210796325,\"673\":0.124693273682526,\"674\":0.062545728073832,\"675\":0.331441552146077,\"676\":0.192490145750186,\"677\":0.143583732709256,\"678\":0.067118533289953,\"679\":0.072981520372279,\"680\":0.208330178741396,\"681\":0.323392340986852,\"682\":0.235544594305773,\"683\":0.002126206912545,\"684\":0.253172014636499,\"685\":0.255027208340505,\"686\":0.276554359663854,\"687\":0.176473167110758,\"688\":0.114644919269526,\"689\":0.11854742775353,\"690\":0.045330276683373,\"691\":0.254174469388282,\"692\":0.120006660424627,\"693\":0.2528532096269,\"694\":0.145463112927997,\"695\":0.088824413238638,\"696\":0.247513627417715,\"697\":0.206508948666391,\"698\":0.440692104736199,\"699\":0.173696427304395,\"700\":0.52970718862838,\"701\":0.075521478183148,\"702\":0.238765373140278,\"703\":0.347368394508121,\"704\":0.23986670026863,\"705\":0.0223987973618,\"706\":0.374161013372709,\"707\":0.01457101791611,\"708\":0.057367138038415,\"709\":0.362405367378822,\"710\":0.426588282830655,\"711\":0.192415642576958,\"712\":0.077772446670349,\"713\":0.290013590813131,\"714\":0.286191474987363,\"715\":0.052839979555073,\"716\":0.434983162115974,\"717\":0.052970401295641,\"718\":0.093726331034347,\"719\":0.346341127531153,\"720\":0.119103149375351,\"721\":0.247393346143456,\"722\":0.090642374028258,\"723\":0.184994098815845,\"724\":0.125693934547695,\"725\":0.319829070289467,\"726\":0.301036746857981,\"727\":0.369553921861841,\"728\":0.176945319917057,\"729\":0.253683946958574,\"730\":0.035936108461525,\"731\":0.026355634810914,\"732\":0.422535928071083,\"733\":0.135378514485721,\"734\":0.09901018318973,\"735\":0.585482316152243,\"736\":0.056783474339455,\"737\":0.072724585566765,\"738\":0.267232907970903,\"739\":0.070233200224843,\"740\":0.03553957732289,\"741\":0.237218736304154,\"742\":0.040451303984334,\"743\":0.375797149571926,\"744\":0.064183008385835,\"745\":0.228607364175884,\"746\":0.372766159347439,\"747\":0.226325740473041,\"748\":0.326840166811864,\"749\":0.123543551781932,\"750\":0.192577801412068,\"751\":0.793695552830792,\"752\":0.397784344080814,\"753\":0.201728838317199,\"754\":0.199446123421621,\"755\":0.01504643222085,\"756\":0.391316803930352,\"757\":0.179592737417533,\"758\":0.386445159511689,\"759\":0.057433868692267,\"760\":0.206097510475971,\"761\":0.035907318488084,\"762\":0.089000992873256,\"763\":0.063360465321346,\"764\":0.137088719386548,\"765\":0.047165324650516,\"766\":0.20699268059777,\"767\":0.334625346955274,\"768\":0.187553762520557,\"769\":0.233476162808964,\"770\":0.229874936102974,\"771\":0.281839696794979,\"772\":0.277368820788087,\"773\":0.364407532445649,\"774\":0.271587529128314,\"775\":0.068655590777214,\"776\":0.096252038215794,\"777\":0.105910659226989,\"778\":0.113544423099875,\"779\":0.188703990089206,\"780\":0.038815139015949,\"781\":0.210564527744153,\"782\":0.0406570835558,\"783\":0.074122683275475,\"784\":0.023461489965966,\"785\":0.215435387005718,\"786\":0.232535709448711,\"787\":0.146206414997255,\"788\":0.255131111732787,\"789\":0.38849365328593,\"790\":0.059364599646684,\"791\":0.005856736873692,\"792\":0.048800793131168,\"793\":0.089546420743784,\"794\":0.081417729705274,\"795\":0.01486382802284,\"796\":0.168704477833894,\"797\":0.262496882168077,\"798\":0.070321868832949,\"799\":0.125844686042592,\"800\":0.044289298621567,\"801\":0.308741318430455,\"802\":0.202310132263909,\"803\":0.017411899150432,\"804\":0.046989144367203,\"805\":0.28375877456099,\"806\":0.104960274875467,\"807\":0.149328845810386,\"808\":0.417498124567396,\"809\":0.002709188333314,\"810\":0.016571002684948,\"811\":0.171025502942683,\"812\":0.071017089728912,\"813\":0.22001965051388,\"814\":0.026420063281303,\"815\":0.200445988034704,\"816\":0.154542475033105,\"817\":0.162513928979985,\"818\":0.055094987983042,\"819\":0.126673835654283,\"820\":0.06957438447551,\"821\":0.280396168910774,\"822\":0.501082922167677,\"823\":0.097692385447616,\"824\":0.279587478341143,\"825\":0.097544442710315,\"826\":0.079922644039113,\"827\":0.016472746009553,\"828\":0.055891703028152,\"829\":0.155139840312101,\"830\":0.015327937242448,\"831\":0.151340480944358,\"832\":0.325647352937624,\"833\":0.215922240843724,\"834\":0.191321269036683,\"835\":0.115858595730958,\"836\":0.084821718439877,\"837\":0.342577978555605,\"838\":0.054882749935561,\"839\":0.092003823482873,\"840\":0.320763069014565,\"841\":0.012138123892972,\"842\":0.201393100069507,\"843\":0.060575180416364,\"844\":0.084061138643125,\"845\":0.245796098731145,\"846\":0.162318733031266,\"847\":0.10691497917585,\"848\":0.289684177929574,\"849\":0.112427535160037,\"850\":0.114716920337743,\"851\":0.31477164950251,\"852\":0.204585520874119,\"853\":0.016759953521742,\"854\":0.048274154810892,\"855\":0.268476175264419,\"856\":0.132029033362997,\"857\":0.081381170746443,\"858\":0.131966477637997,\"859\":0.083240558771961,\"860\":0.420638014527351,\"861\":0.221737529397894,\"862\":0.057780722673465,\"863\":0.128025265890496,\"864\":0.226763301336484,\"865\":0.047669775830139,\"866\":0.089625255465462,\"867\":0.350841684132264,\"868\":0.098708630505786,\"869\":0.106079746224362,\"870\":0.247585058982724,\"871\":0.664921154687183,\"872\":0.318075424469609,\"873\":0.128666830691838,\"874\":0.107927889327734,\"875\":0.417732264490168,\"876\":0.170352944248455,\"877\":0.247719399113574,\"878\":0.114782319189675,\"879\":0.05662350584876,\"880\":0.240947219684115,\"881\":0.275882270848054,\"882\":0.000432128879003,\"883\":0.06891730317047,\"884\":0.145946987169589,\"885\":0.056732093689722,\"886\":0.266220799296672,\"887\":0.197944942231892,\"888\":0.086813990541819,\"889\":0.02453540464283,\"890\":0.117686156313389,\"891\":0.02565427704363,\"892\":0.108694590303877,\"893\":0.004477391250418,\"894\":0.13525989117124,\"895\":0.270321789355432,\"896\":0.190146524742917,\"897\":0.02798679873617,\"898\":0.052013601581554,\"899\":0.262385481742349,\"900\":0.227046959097683,\"901\":0.050351601616059,\"902\":0.23999456145375,\"903\":0.071682982526753,\"904\":0.002989327978454,\"905\":0.360776332467369,\"906\":0.190767182301587,\"907\":0.110729731629802,\"908\":0.010488731367467,\"909\":0.506964823214898,\"910\":0.161709630443666,\"911\":0.096414465254177,\"912\":0.059014974611609,\"913\":0.185402847522694,\"914\":0.130934729440554,\"915\":0.115443041206043,\"916\":0.141010391261728,\"917\":0.05147805397218,\"918\":0.029889567667754,\"919\":0.075763213876646,\"920\":0.347502094737517,\"921\":0.331790411471477,\"922\":0.107988386980087,\"923\":0.29953125437937,\"924\":0.532714149332807,\"925\":0.496426512518945,\"926\":0.082760153724851,\"927\":0.076235549848008,\"928\":0.267794076068877,\"929\":0.321578408559776,\"930\":0.095362121902564,\"931\":0.133140444661389,\"932\":0.206034513793766,\"933\":0.476668504823177,\"934\":0.302688691347971,\"935\":0.046828002911605,\"936\":0.280587468824562,\"937\":0.187148727930322,\"938\":0.082712860879192,\"939\":0.01188209816209,\"940\":0.200072942825345,\"941\":0.455951953861954,\"942\":0.127521877409854,\"943\":0.008823077336297,\"944\":0.128316910062048,\"945\":0.240219239418807,\"946\":0.189426278681956,\"947\":0.017775300230921,\"948\":0.383377007634509,\"949\":0.152805080880123,\"950\":0.086110059773446,\"951\":0.16503418924418,\"952\":0.162056356585905,\"953\":0.149306671350478,\"954\":0.188752910590067,\"955\":0.25901917967405,\"956\":0.597625779257693,\"957\":0.150033370182209,\"958\":0.343342997281898,\"959\":0.008164680903348,\"960\":0.353811227279782,\"961\":0.38330480426641,\"962\":0.175733862544078,\"963\":0.048697911506626,\"964\":0.081772817322715,\"965\":0.028034360303282,\"966\":0.066704365097201,\"967\":0.298768023650741,\"968\":0.29453737055257,\"969\":0.069926394958734,\"970\":0.053796083510426,\"971\":0.008475974357331,\"972\":0.040565203994138,\"973\":0.132134781022309,\"974\":0.020571642039504,\"975\":0.055796089370726,\"976\":0.19023078029196,\"977\":0.242277633506844,\"978\":0.265199389153901,\"979\":0.620549768282801,\"980\":0.221847626888401,\"981\":0.175225623898549,\"982\":0.179038583956242,\"983\":0.083256427684328,\"984\":0.077355845913372,\"985\":0.051861828697932,\"986\":0.046899010739108,\"987\":0.201843668533363,\"988\":0.054754393360457,\"989\":0.098018399646253,\"990\":0.225552762434266,\"991\":0.011526292120199,\"992\":0.341677656458262,\"993\":0.298286827417278,\"994\":0.144271132301601,\"995\":0.090567463141288,\"996\":0.316802064476017,\"997\":0.008528962142837,\"998\":0.27346808265846,\"999\":0.122553598094626,\"1000\":0.3612444759201,\"1001\":0.063518320505874,\"1002\":0.318930334825731,\"1003\":0.174048750478854,\"1004\":0.118036693423139,\"1005\":0.18205544733824,\"1006\":0.068805792998275,\"1007\":0.102395204565718,\"1008\":0.037690078822153,\"1009\":0.107412669609608,\"1010\":0.101210294536838,\"1011\":0.381046972377863,\"1012\":0.236707275928675,\"1013\":0.276290452378764,\"1014\":0.052246339775977,\"1015\":0.149860862227181,\"1016\":0.17337930047931,\"1017\":0.196270313460294,\"1018\":0.4359328811849,\"1019\":0.218083801659865,\"1020\":0.036408822366287,\"1021\":0.12231398076492,\"1022\":0.247955107434986,\"1023\":0.01213653983475,\"1024\":0.001350282542894,\"1025\":0.118487988894574,\"1026\":0.028098710479854,\"1027\":0.123106884242399,\"1028\":0.144738476446869,\"1029\":0.143715959402411,\"1030\":0.085918443912787,\"1031\":0.41497650689673,\"1032\":0.126783103023076,\"1033\":0.356286609100734,\"1034\":0.076866767697254,\"1035\":0.014686485240444,\"1036\":0.318945420103881,\"1037\":0.183765862384683,\"1038\":0.111897922464779,\"1039\":0.112563274899083,\"1040\":0.004511504346387,\"1041\":0.26642758100287,\"1042\":0.094123515760529,\"1043\":0.03251553373862,\"1044\":0.130732331243505,\"1045\":0.04118133952648,\"1046\":0.098223298519494,\"1047\":0.278354948844197,\"1048\":0.26911428516168,\"1049\":0.044451114655297,\"1050\":0.350903624614569,\"1051\":null,\"1052\":0.049776939566823,\"1053\":0.070476159534275,\"1054\":0.108012026428138,\"1055\":0.162504238835846,\"1056\":0.16988134779164,\"1057\":0.180255932284432,\"1058\":0.02938189339674,\"1059\":0.181517972736279,\"1060\":0.049224723418219,\"1061\":0.298294634388542,\"1062\":0.049335609697233,\"1063\":0.206718599424316,\"1064\":0.280591401581694,\"1065\":0.208209701713861,\"1066\":0.377760074670546,\"1067\":0.092797314972294,\"1068\":0.130084366812386,\"1069\":0.128231461901516,\"1070\":0.109359204886572,\"1071\":0.028117350186568,\"1072\":0.204625464504848,\"1073\":0.039817983965711,\"1074\":0.076727425055647,\"1075\":0.694962785082634,\"1076\":0.051440133653066,\"1077\":0.081392507472103,\"1078\":0.639311442732038,\"1079\":0.254463757537841,\"1080\":0.257198653198877,\"1081\":0.183261958586598,\"1082\":0.542013840364978,\"1083\":0.191025524926359,\"1084\":0.205596855350667,\"1085\":0.173063830725573,\"1086\":0.174757957979354,\"1087\":0.014316732270696,\"1088\":0.055335917600364,\"1089\":0.114534836658407,\"1090\":0.13689882869907,\"1091\":0.238865198882065,\"1092\":0.093703510120193,\"1093\":0.042553861571943,\"1094\":0.012993137238908,\"1095\":0.11160781538323,\"1096\":0.262219400346613,\"1097\":0.266593064336538,\"1098\":0.180823770207025,\"1099\":0.02313128471287,\"1100\":0.095771314494879,\"1101\":0.021178008065038,\"1102\":0.255896392107391,\"1103\":0.553303871180805,\"1104\":0.129525726792482,\"1105\":0.157508945531569,\"1106\":0.271065711435088,\"1107\":0.151363535786802,\"1108\":0.232888253316429,\"1109\":0.004301982915363,\"1110\":0.055900510484251,\"1111\":0.237383896548251,\"1112\":0.141602524803702,\"1113\":0.10129044897093,\"1114\":0.157260602880456,\"1115\":0.046688139353505,\"1116\":0.160727672811931,\"1117\":0.208381000660511,\"1118\":0.055000203708423,\"1119\":0.185111371077863,\"1120\":0.077286545419451,\"1121\":0.002648666330933,\"1122\":0.231628580814179,\"1123\":0.137429261689552,\"1124\":0.040005948179379,\"1125\":0.08623286993947,\"1126\":0.112345543143499,\"1127\":0.463238012712717,\"1128\":0.059422126957184,\"1129\":0.309062252115082,\"1130\":0.166000228340942,\"1131\":0.476376487414866,\"1132\":0.14833005444745,\"1133\":0.027908056295652,\"1134\":0.285568203419173,\"1135\":null,\"1136\":0.034013737724608,\"1137\":0.222555594956105,\"1138\":0.055720475370239,\"1139\":0.024651804140473,\"1140\":0.340765124122755,\"1141\":0.380682313412938,\"1142\":0.003707658010543,\"1143\":0.039433944963564,\"1144\":0.100850938240994,\"1145\":0.271061306510228,\"1146\":0.045610765951437,\"1147\":0.099839487922257,\"1148\":0.097933645080316,\"1149\":0.254329813983355,\"1150\":0.071990564842765,\"1151\":0.273543463590512,\"1152\":0.04234944338754,\"1153\":0.20335507668527,\"1154\":0.323023559181623,\"1155\":0.215784293870472,\"1156\":0.257294023632734,\"1157\":0.365777794701762,\"1158\":0.175282563857858,\"1159\":0.253843173929769,\"1160\":0.271143424951858,\"1161\":0.122713821774,\"1162\":0.219384690729127,\"1163\":0.109192879081834,\"1164\":0.158159923499553,\"1165\":0.221518832279453,\"1166\":0.043846751668354,\"1167\":0.289057134091508,\"1168\":0.37539069436568,\"1169\":0.207491387519616,\"1170\":0.0500306767208,\"1171\":0.265846570745939,\"1172\":0.221603321642485,\"1173\":0.352285609860132,\"1174\":0.004164156025672,\"1175\":0.181264687656099,\"1176\":0.426797391386924,\"1177\":0.38622373551684,\"1178\":0.227424822703944,\"1179\":0.122440570370636,\"1180\":0.21522245143281,\"1181\":0.169625634105471,\"1182\":0.155103671172448,\"1183\":0.046633372772855,\"1184\":0.11871974047243,\"1185\":0.094204272950583,\"1186\":0.330405966431632,\"1187\":0.243143775877975,\"1188\":0.123252512921273,\"1189\":0.109149610256589,\"1190\":0.178512200964004,\"1191\":0.144030853321633,\"1192\":0.11056677998568,\"1193\":0.266804863157823,\"1194\":0.181729468516341,\"1195\":0.363296718713872,\"1196\":0.165621439799836,\"1197\":0.132635555965091,\"1198\":0.111641116459215,\"1199\":0.23407669470295,\"1200\":0.210870811300831,\"1201\":0.260010211045651,\"1202\":0.156777213732416,\"1203\":0.099399137856016,\"1204\":0.075788075889454,\"1205\":0.261259040899274,\"1206\":0.164803248752289,\"1207\":0.258256643810548,\"1208\":0.205374243854854,\"1209\":0.33186408720618,\"1210\":0.321513676883885,\"1211\":0.078460501237443,\"1212\":0.22277561683858,\"1213\":0.054793185752883,\"1214\":0.203438507446397,\"1215\":0.289481823677059,\"1216\":0.190934555171131,\"1217\":0.216472314966974,\"1218\":0.19812656583691,\"1219\":0.206914654524272,\"1220\":0.199888127910365,\"1221\":0.21400773523711,\"1222\":0.369202366653488,\"1223\":0.192835199865485,\"1224\":0.144086990104379,\"1225\":0.195709225503313,\"1226\":0.288699489862245,\"1227\":0.100888954693203,\"1228\":0.082400410107744,\"1229\":0.113292968476809,\"1230\":0.080675407563286,\"1231\":0.329329871741734,\"1232\":0.304830628489356,\"1233\":0.212970234449716,\"1234\":0.057748961197971,\"1235\":0.033864308984315,\"1236\":0.351814423311118,\"1237\":0.355456148368661,\"1238\":0.178737967788823,\"1239\":0.205981288133671,\"1240\":0.188142101292293,\"1241\":0.118513206342573,\"1242\":0.165955756719796,\"1243\":0.025494396596115,\"1244\":0.130150002194822,\"1245\":0.05285543644679,\"1246\":0.321038356548437,\"1247\":0.314390465407918,\"1248\":0.000146567631413,\"1249\":0.1386185038522,\"1250\":0.039279206519736,\"1251\":0.101426090329534,\"1252\":0.289040496127346,\"1253\":0.084415555795877,\"1254\":0.127651876400681,\"1255\":0.194585817418672,\"1256\":0.184386473451045,\"1257\":0.397261527922534,\"1258\":0.246051957885151,\"1259\":0.03002409769239,\"1260\":0.567188488216398,\"1261\":0.013383134473882,\"1262\":0.047923507838767,\"1263\":0.006813375519059,\"1264\":0.102370257020176,\"1265\":0.176918477660787,\"1266\":0.315654229624495,\"1267\":0.030466054750742,\"1268\":0.174273449100715,\"1269\":0.256227288668615,\"1270\":0.084593004539027,\"1271\":0.149210582278441,\"1272\":0.263058630382573,\"1273\":0.09562600831076,\"1274\":0.155878220627131,\"1275\":0.124928570299151,\"1276\":0.092333443933222,\"1277\":0.043647566878336,\"1278\":0.073564781559898,\"1279\":0.145032835542198,\"1280\":0.140869561885719,\"1281\":0.342833977497609,\"1282\":0.28299427259331,\"1283\":0.148849456211667,\"1284\":0.032829813661863,\"1285\":0.193226407408722,\"1286\":0.027260641475915,\"1287\":0.157352578335176,\"1288\":0.046849224087085,\"1289\":0.295206442282036,\"1290\":0.167114531053931,\"1291\":0.277962367487976,\"1292\":0.096662115800125,\"1293\":0.055257565647809,\"1294\":0.07693654621075,\"1295\":0.04643478911505,\"1296\":0.148286751827535,\"1297\":0.114958436649462,\"1298\":0.278140700200548,\"1299\":0.193528642494429,\"1300\":0.146257428275437,\"1301\":0.404754176957176,\"1302\":0.109492073250251,\"1303\":0.109258464120019,\"1304\":0.120560232624687,\"1305\":0.125997900738088,\"1306\":0.033854086207651,\"1307\":0.151180506779496,\"1308\":0.049354885713488,\"1309\":0.003969657174735,\"1310\":0.144163405183762,\"1311\":0.419537438898424,\"1312\":0.002300599460011,\"1313\":0.153591264836131,\"1314\":0.220671211194978,\"1315\":0.150697807887989,\"1316\":0.239506312277612,\"1317\":0.10516220470436,\"1318\":0.050347093251801,\"1319\":0.057680523162278,\"1320\":0.333864504224091,\"1321\":0.017179517076162,\"1322\":0.028864800677551,\"1323\":0.274219390458668,\"1324\":0.016193980268804,\"1325\":0.034699489795816,\"1326\":0.013609751641891,\"1327\":0.006115653811377,\"1328\":0.216356093180558,\"1329\":0.266425697834932,\"1330\":0.301653644308388,\"1331\":0.022503209863561,\"1332\":0.011566817716592,\"1333\":0.150830115560397,\"1334\":0.05498797974302,\"1335\":0.628605371986355,\"1336\":0.185111458238694,\"1337\":0.391972373708209,\"1338\":0.094151655006178,\"1339\":0.157127200908076,\"1340\":0.244988440641328,\"1341\":0.310764758923161,\"1342\":0.279431493816689,\"1343\":0.532339916111966,\"1344\":0.089073496102318,\"1345\":0.171787785730911,\"1346\":0.053539866763287,\"1347\":0.008089715532864,\"1348\":0.110003919190072,\"1349\":0.001156124903724,\"1350\":0.087282037348465,\"1351\":0.228010225894194,\"1352\":0.114267878515218,\"1353\":0.030272784572062,\"1354\":0.335592914657139,\"1355\":0.212027790795387,\"1356\":0.195788516770956,\"1357\":0.080129958339989,\"1358\":0.124139281971352,\"1359\":0.052081631977444,\"1360\":0.129567671997389,\"1361\":0.111204690737501,\"1362\":0.145672074067159,\"1363\":0.23834951851281,\"1364\":0.167233057584929,\"1365\":0.181845160608373,\"1366\":0.08170005402436,\"1367\":0.23789814909078,\"1368\":0.173698412096175,\"1369\":0.194568330031493,\"1370\":0.082370093871307,\"1371\":0.199252998222208,\"1372\":0.39664313749829,\"1373\":0.04562498371433,\"1374\":0.030623673443002,\"1375\":0.058588084819428,\"1376\":0.564468210977313,\"1377\":0.305186536903982,\"1378\":0.536875136031126,\"1379\":0.195372512108892,\"1380\":0.382679356152391,\"1381\":0.173828522931712,\"1382\":0.153448963658014,\"1383\":0.097082975611973,\"1384\":0.373515283307018,\"1385\":0.204457561749885,\"1386\":0.174993535243634,\"1387\":0.007855015919592,\"1388\":0.077667484277913,\"1389\":0.005819184525185,\"1390\":0.328462648325633,\"1391\":0.173677571062167,\"1392\":0.129314232079219,\"1393\":0.08014584556549,\"1394\":0.244356685456078,\"1395\":0.191963812923455,\"1396\":0.080346728849425,\"1397\":0.041306121704093,\"1398\":0.248715408657856,\"1399\":0.243558570291376,\"1400\":0.238502460772354,\"1401\":0.195344409801777,\"1402\":0.228098944059478,\"1403\":0.076615006048628,\"1404\":0.320146847257259,\"1405\":0.059593707234659,\"1406\":0.245546213836591,\"1407\":0.062894775290355,\"1408\":0.218567385075313,\"1409\":0.097469650172096,\"1410\":0.045445094072504,\"1411\":0.181896330604331,\"1412\":0.236736905452113,\"1413\":0.033727526247963,\"1414\":0.271615360152575,\"1415\":0.052109155658051,\"1416\":0.088587855479868,\"1417\":0.019840013561795,\"1418\":0.063153816508556,\"1419\":0.164235701401368,\"1420\":0.111088287218509,\"1421\":0.444574908886361,\"1422\":0.131298404029733,\"1423\":0.161003319683475,\"1424\":0.088094052903497,\"1425\":0.309106327832706,\"1426\":0.213845496268435,\"1427\":0.21976070383554,\"1428\":0.291680902762854,\"1429\":0.217914384149282,\"1430\":0.211780687079307,\"1431\":0.192912958241966,\"1432\":0.274182716435241,\"1433\":0.011648290505096,\"1434\":0.346601460394167,\"1435\":0.030009119920784,\"1436\":0.136563970217226,\"1437\":0.070979682700438,\"1438\":0.378489285723359,\"1439\":0.053218335849343,\"1440\":0.084812145283519,\"1441\":0.063168438262386,\"1442\":0.024593909903271,\"1443\":0.145626817375808,\"1444\":0.40524311108573,\"1445\":0.137106597778265,\"1446\":0.354406288310214,\"1447\":0.145094051575789,\"1448\":0.165522720467004,\"1449\":0.220845844363513,\"1450\":0.338260664303845,\"1451\":0.293239886789786,\"1452\":0.162798700365512,\"1453\":0.018514868265843,\"1454\":0.137791961339764,\"1455\":0.293555259945472,\"1456\":0.449507917955302,\"1457\":0.060258804411817,\"1458\":0.137075501593854,\"1459\":0.192946502965315,\"1460\":0.394835185083748,\"1461\":0.264501705613511,\"1462\":0.11667500865573,\"1463\":0.002839640737776,\"1464\":0.118531476410803,\"1465\":0.149467308156609,\"1466\":0.05609376329624,\"1467\":0.447666803900779,\"1468\":0.165400250270581,\"1469\":0.074417153795137,\"1470\":0.228506575400173,\"1471\":0.07110466168088,\"1472\":0.254963266287067,\"1473\":0.223846290971461,\"1474\":0.121766664152863,\"1475\":0.13773181302386,\"1476\":0.077534660555121,\"1477\":0.122176195209018,\"1478\":0.026830604095703,\"1479\":0.004220963847616,\"1480\":0.136661271471648,\"1481\":0.215648534511112,\"1482\":0.109849343040731,\"1483\":0.413657536655219,\"1484\":0.077254643429562,\"1485\":0.013947766298612,\"1486\":0.249714852408842,\"1487\":0.000439537001624,\"1488\":0.248072168155877,\"1489\":0.347783369064715,\"1490\":0.270322451986651,\"1491\":0.10980280467335,\"1492\":0.167252532246823,\"1493\":0.036509413613905,\"1494\":0.186561970695523,\"1495\":0.091219789136666,\"1496\":0.262587542722415,\"1497\":0.259434945630713,\"1498\":0.220606767952042,\"1499\":0.375118857684803,\"1500\":0.041087250731371,\"1501\":0.285650515955752,\"1502\":0.082432987282395,\"1503\":0.152938549812977,\"1504\":0.103559201857864,\"1505\":0.188970261733368,\"1506\":0.114063546956669,\"1507\":0.671760274174002,\"1508\":0.725243425961219,\"1509\":0.138131806047996,\"1510\":0.376502055618956,\"1511\":0.05615429124585,\"1512\":0.279567384396234,\"1513\":0.190221024343556,\"1514\":0.19860559338887,\"1515\":0.641887232836436,\"1516\":0.219488272443816,\"1517\":0.239762271859549,\"1518\":0.026120157811468,\"1519\":0.028895574907907,\"1520\":0.336546214082594,\"1521\":0.01008622871725,\"1522\":0.195609414030011,\"1523\":0.394221768068913,\"1524\":0.031105343301806,\"1525\":0.139807165278207,\"1526\":0.165258631418559,\"1527\":0.24984929792969,\"1528\":0.143757869350741,\"1529\":0.086095702143859,\"1530\":0.309795119863626,\"1531\":0.083001057400371,\"1532\":0.080969834789291,\"1533\":0.018947376044488,\"1534\":0.191340982793159,\"1535\":0.126012597318363,\"1536\":0.007193347132882,\"1537\":0.292054281104076,\"1538\":0.062989836454253,\"1539\":0.512172555102271,\"1540\":0.119183841815143,\"1541\":0.162856228060065,\"1542\":0.158782903669334,\"1543\":0.176420812156966,\"1544\":0.184980705028207,\"1545\":0.187413419880833,\"1546\":0.043208612130502,\"1547\":0.260975571571612,\"1548\":0.21910232762984,\"1549\":0.429659651507551,\"1550\":0.227321324894506,\"1551\":0.294252169083151,\"1552\":0.270626844721738,\"1553\":0.047321032606668,\"1554\":0.096348107667202,\"1555\":0.120868023810354,\"1556\":0.211949253737078,\"1557\":0.367180058847537,\"1558\":0.005913881273669,\"1559\":0.038207629125861,\"1560\":null,\"1561\":0.329542439268569,\"1562\":0.131325632431447,\"1563\":0.065142365082829,\"1564\":0.479461457839578,\"1565\":0.306697310804704,\"1566\":0.214856732333999,\"1567\":0.169562856010346,\"1568\":0.120421368011037,\"1569\":0.044582218677428,\"1570\":0.233105998794752,\"1571\":0.127288822087497,\"1572\":0.110285283740053,\"1573\":0.113591320615247,\"1574\":0.093242868459574,\"1575\":0.135894388709494,\"1576\":0.075007895559541,\"1577\":0.109230013672388,\"1578\":0.195107853860449,\"1579\":0.068611676103228,\"1580\":0.042368881594316,\"1581\":0.267600774087432,\"1582\":0.273555953778683,\"1583\":0.254047768591207,\"1584\":0.105474742348622,\"1585\":0.404667756683111,\"1586\":0.251653585806988,\"1587\":0.243243855691988,\"1588\":0.033804677759843,\"1589\":0.00809787834965,\"1590\":0.265439170877065,\"1591\":0.040974414827463,\"1592\":0.028366606073455,\"1593\":0.048332034811992,\"1594\":0.248587833089357,\"1595\":0.049236879338591,\"1596\":0.252609707026807,\"1597\":0.020314028151735,\"1598\":0.201405497534804,\"1599\":0.093363425219865,\"1600\":0.052061515851308,\"1601\":0.043238079435473,\"1602\":0.159278927318832,\"1603\":0.10476963597865,\"1604\":0.220565551742527,\"1605\":0.140767838704362,\"1606\":0.060839217786983,\"1607\":0.075614477391915,\"1608\":0.14974058601839,\"1609\":0.00203642188596,\"1610\":0.245471672004479,\"1611\":0.116992197050991,\"1612\":0.155662070545225,\"1613\":0.181671264093021,\"1614\":0.099375117077871,\"1615\":0.102208113994665,\"1616\":0.084155752079618,\"1617\":0.289973069728208,\"1618\":0.338474236130856,\"1619\":0.157049588165185,\"1620\":0.059920759595124,\"1621\":0.244715176009642,\"1622\":0.142114236108236,\"1623\":0.130439759001672,\"1624\":0.215556438962823,\"1625\":0.000285026008304,\"1626\":0.098628830172959,\"1627\":0.033020264661579,\"1628\":0.202341281738253,\"1629\":0.09422723815195,\"1630\":0.282348219541427,\"1631\":0.209327065222639,\"1632\":0.015182475170999,\"1633\":0.152691514644242,\"1634\":0.132740205456164,\"1635\":0.266239758237545,\"1636\":0.00330354241286,\"1637\":0.06795559596201,\"1638\":0.053285319952611,\"1639\":0.183713044941956,\"1640\":0.064322719587814,\"1641\":0.08519339358606,\"1642\":0.33277925037551,\"1643\":0.094358319824998,\"1644\":0.216602990643061,\"1645\":0.449901305725937,\"1646\":0.024930610160668,\"1647\":0.261861930480938,\"1648\":0.298616794936471,\"1649\":0.308849390441885,\"1650\":0.160678824557376,\"1651\":0.053358330225793,\"1652\":0.273231513169801,\"1653\":0.15522316318302,\"1654\":0.109888312385705,\"1655\":0.203762068677153,\"1656\":0.394738485851057,\"1657\":0.233939666167516,\"1658\":0.223336256988021,\"1659\":0.007044631571827,\"1660\":0.391894453652171,\"1661\":0.238601938289917,\"1662\":0.324558878032834,\"1663\":0.211905295494314,\"1664\":0.226628942016542,\"1665\":0.200043660866372,\"1666\":0.048196239828426,\"1667\":0.093063392096129,\"1668\":0.104481960865375,\"1669\":0.206555757171787,\"1670\":0.012575598030892,\"1671\":0.17167505204628,\"1672\":0.481035419809074,\"1673\":0.018886958567985,\"1674\":0.108749897828777,\"1675\":0.519899296738303,\"1676\":0.330532939236851,\"1677\":0.124988838354497,\"1678\":0.439343777396354,\"1679\":0.099035072769896,\"1680\":0.182850409886239,\"1681\":0.303953742413109,\"1682\":0.212719516786977,\"1683\":0.023955010265964,\"1684\":0.022607793144484,\"1685\":0.347151188120126,\"1686\":0.015116083114237,\"1687\":0.289532373641083,\"1688\":0.328123266165754,\"1689\":0.210683070222768,\"1690\":0.329752502281628,\"1691\":0.38999492119702,\"1692\":0.145821326982611,\"1693\":0.036532475315248,\"1694\":0.170363497555124,\"1695\":0.025195312467058,\"1696\":0.204147311283831,\"1697\":0.094563856932125,\"1698\":0.099632951762977,\"1699\":0.265563728809245,\"1700\":0.230263092661638,\"1701\":0.102844126346419,\"1702\":0.073125216460665,\"1703\":0.225208677713351,\"1704\":0.076386119382959,\"1705\":0.230028248461917,\"1706\":0.447183399004857,\"1707\":0.09863437474454,\"1708\":0.254255730254045,\"1709\":0.128347275024882,\"1710\":0.579440927269433,\"1711\":0.031299254817221,\"1712\":0.003924749975217,\"1713\":0.003797261659054,\"1714\":0.474127008996593,\"1715\":0.027264109360637,\"1716\":0.158982233711451,\"1717\":0.341222575067991,\"1718\":0.365073310033141,\"1719\":0.153935512877988,\"1720\":0.408969613999361,\"1721\":0.00667387449595,\"1722\":0.170731632999488,\"1723\":0.269574159332546,\"1724\":0.438463740620926,\"1725\":0.080744164097668,\"1726\":0.152522760375736,\"1727\":0.24479807175215,\"1728\":0.198752243784096,\"1729\":0.006054817986577,\"1730\":0.338085691761647,\"1731\":0.177504003555262,\"1732\":0.001096887115011,\"1733\":0.250008015493381,\"1734\":0.11473815284159},\"ANOSIM R\":{\"0\":1.0,\"1\":1.0,\"2\":0.222222222222222,\"3\":1.0,\"4\":1.0,\"5\":0.962962962962963,\"6\":1.0,\"7\":1.0,\"8\":1.0,\"9\":1.0,\"10\":1.0,\"11\":0.962962962962963,\"12\":1.0,\"13\":1.0,\"14\":1.0,\"15\":1.0,\"16\":1.0,\"17\":1.0,\"18\":1.0,\"19\":1.0,\"20\":1.0,\"21\":0.814814814814815,\"22\":1.0,\"23\":1.0,\"24\":1.0,\"25\":1.0,\"26\":1.0,\"27\":-0.185185185185185,\"28\":1.0,\"29\":1.0,\"30\":1.0,\"31\":1.0,\"32\":1.0,\"33\":1.0,\"34\":0.814814814814815,\"35\":1.0,\"36\":1.0,\"37\":1.0,\"38\":1.0,\"39\":-0.037037037037037,\"40\":1.0,\"41\":1.0,\"42\":0.111111111111111,\"43\":1.0,\"44\":-0.037037037037037,\"45\":1.0,\"46\":1.0,\"47\":1.0,\"48\":1.0,\"49\":1.0,\"50\":1.0,\"51\":1.0,\"52\":1.0,\"53\":1.0,\"54\":1.0,\"55\":1.0,\"56\":1.0,\"57\":1.0,\"58\":1.0,\"59\":0.259259259259259,\"60\":1.0,\"61\":1.0,\"62\":1.0,\"63\":1.0,\"64\":0.333333333333333,\"65\":1.0,\"66\":1.0,\"67\":1.0,\"68\":1.0,\"69\":1.0,\"70\":1.0,\"71\":0.555555555555556,\"72\":1.0,\"73\":1.0,\"74\":1.0,\"75\":0.592592592592593,\"76\":1.0,\"77\":1.0,\"78\":1.0,\"79\":1.0,\"80\":1.0,\"81\":1.0,\"82\":1.0,\"83\":1.0,\"84\":1.0,\"85\":1.0,\"86\":0.555555555555556,\"87\":1.0,\"88\":1.0,\"89\":1.0,\"90\":1.0,\"91\":1.0,\"92\":0.037037037037037,\"93\":1.0,\"94\":1.0,\"95\":0.518518518518518,\"96\":1.0,\"97\":0.703703703703704,\"98\":1.0,\"99\":0.0,\"100\":1.0,\"101\":0.074074074074074,\"102\":1.0,\"103\":1.0,\"104\":1.0,\"105\":1.0,\"106\":1.0,\"107\":1.0,\"108\":1.0,\"109\":0.222222222222222,\"110\":1.0,\"111\":1.0,\"112\":1.0,\"113\":1.0,\"114\":1.0,\"115\":1.0,\"116\":1.0,\"117\":1.0,\"118\":1.0,\"119\":1.0,\"120\":1.0,\"121\":1.0,\"122\":1.0,\"123\":1.0,\"124\":0.777777777777778,\"125\":1.0,\"126\":1.0,\"127\":1.0,\"128\":1.0,\"129\":1.0,\"130\":1.0,\"131\":1.0,\"132\":1.0,\"133\":1.0,\"134\":-0.259259259259259,\"135\":1.0,\"136\":1.0,\"137\":1.0,\"138\":1.0,\"139\":1.0,\"140\":1.0,\"141\":1.0,\"142\":0.962962962962963,\"143\":1.0,\"144\":1.0,\"145\":1.0,\"146\":1.0,\"147\":0.851851851851852,\"148\":1.0,\"149\":-0.074074074074074,\"150\":1.0,\"151\":1.0,\"152\":1.0,\"153\":1.0,\"154\":1.0,\"155\":1.0,\"156\":1.0,\"157\":1.0,\"158\":1.0,\"159\":1.0,\"160\":1.0,\"161\":0.888888888888889,\"162\":1.0,\"163\":1.0,\"164\":1.0,\"165\":1.0,\"166\":1.0,\"167\":1.0,\"168\":1.0,\"169\":0.851851851851852,\"170\":1.0,\"171\":1.0,\"172\":0.0,\"173\":1.0,\"174\":1.0,\"175\":1.0,\"176\":-0.111111111111111,\"177\":1.0,\"178\":1.0,\"179\":0.185185185185185,\"180\":1.0,\"181\":1.0,\"182\":1.0,\"183\":1.0,\"184\":1.0,\"185\":1.0,\"186\":1.0,\"187\":1.0,\"188\":1.0,\"189\":1.0,\"190\":1.0,\"191\":1.0,\"192\":1.0,\"193\":1.0,\"194\":1.0,\"195\":1.0,\"196\":0.185185185185185,\"197\":1.0,\"198\":1.0,\"199\":0.037037037037037,\"200\":1.0,\"201\":1.0,\"202\":0.666666666666667,\"203\":1.0,\"204\":1.0,\"205\":1.0,\"206\":-0.259259259259259,\"207\":1.0,\"208\":1.0,\"209\":1.0,\"210\":1.0,\"211\":1.0,\"212\":1.0,\"213\":1.0,\"214\":1.0,\"215\":1.0,\"216\":1.0,\"217\":1.0,\"218\":1.0,\"219\":0.444444444444444,\"220\":1.0,\"221\":1.0,\"222\":1.0,\"223\":1.0,\"224\":1.0,\"225\":1.0,\"226\":0.777777777777778,\"227\":-0.074074074074074,\"228\":0.518518518518518,\"229\":1.0,\"230\":1.0,\"231\":1.0,\"232\":1.0,\"233\":1.0,\"234\":1.0,\"235\":1.0,\"236\":1.0,\"237\":1.0,\"238\":1.0,\"239\":1.0,\"240\":1.0,\"241\":1.0,\"242\":1.0,\"243\":0.333333333333333,\"244\":1.0,\"245\":1.0,\"246\":1.0,\"247\":1.0,\"248\":0.666666666666667,\"249\":1.0,\"250\":1.0,\"251\":1.0,\"252\":1.0,\"253\":1.0,\"254\":1.0,\"255\":-0.222222222222222,\"256\":1.0,\"257\":1.0,\"258\":1.0,\"259\":1.0,\"260\":1.0,\"261\":0.740740740740741,\"262\":1.0,\"263\":1.0,\"264\":1.0,\"265\":1.0,\"266\":1.0,\"267\":1.0,\"268\":1.0,\"269\":0.222222222222222,\"270\":1.0,\"271\":1.0,\"272\":1.0,\"273\":1.0,\"274\":1.0,\"275\":0.481481481481482,\"276\":1.0,\"277\":1.0,\"278\":1.0,\"279\":1.0,\"280\":1.0,\"281\":1.0,\"282\":1.0,\"283\":1.0,\"284\":1.0,\"285\":1.0,\"286\":1.0,\"287\":0.777777777777778,\"288\":1.0,\"289\":1.0,\"290\":1.0,\"291\":1.0,\"292\":1.0,\"293\":1.0,\"294\":1.0,\"295\":1.0,\"296\":1.0,\"297\":1.0,\"298\":1.0,\"299\":0.444444444444444,\"300\":1.0,\"301\":1.0,\"302\":1.0,\"303\":1.0,\"304\":1.0,\"305\":1.0,\"306\":1.0,\"307\":1.0,\"308\":1.0,\"309\":0.407407407407407,\"310\":1.0,\"311\":1.0,\"312\":1.0,\"313\":1.0,\"314\":1.0,\"315\":1.0,\"316\":1.0,\"317\":1.0,\"318\":1.0,\"319\":0.185185185185185,\"320\":1.0,\"321\":1.0,\"322\":0.296296296296296,\"323\":1.0,\"324\":1.0,\"325\":1.0,\"326\":1.0,\"327\":1.0,\"328\":1.0,\"329\":1.0,\"330\":1.0,\"331\":1.0,\"332\":1.0,\"333\":1.0,\"334\":1.0,\"335\":1.0,\"336\":0.481481481481482,\"337\":1.0,\"338\":1.0,\"339\":1.0,\"340\":1.0,\"341\":1.0,\"342\":1.0,\"343\":0.296296296296296,\"344\":1.0,\"345\":1.0,\"346\":0.259259259259259,\"347\":1.0,\"348\":1.0,\"349\":1.0,\"350\":1.0,\"351\":1.0,\"352\":1.0,\"353\":1.0,\"354\":1.0,\"355\":1.0,\"356\":1.0,\"357\":0.0,\"358\":1.0,\"359\":1.0,\"360\":0.074074074074074,\"361\":1.0,\"362\":0.777777777777778,\"363\":1.0,\"364\":1.0,\"365\":1.0,\"366\":1.0,\"367\":1.0,\"368\":1.0,\"369\":1.0,\"370\":0.962962962962963,\"371\":-0.074074074074074,\"372\":1.0,\"373\":1.0,\"374\":1.0,\"375\":1.0,\"376\":1.0,\"377\":0.185185185185185,\"378\":1.0,\"379\":1.0,\"380\":1.0,\"381\":1.0,\"382\":1.0,\"383\":1.0,\"384\":1.0,\"385\":1.0,\"386\":1.0,\"387\":1.0,\"388\":1.0,\"389\":1.0,\"390\":1.0,\"391\":1.0,\"392\":1.0,\"393\":1.0,\"394\":1.0,\"395\":1.0,\"396\":1.0,\"397\":-0.111111111111111,\"398\":1.0,\"399\":1.0,\"400\":1.0,\"401\":1.0,\"402\":0.518518518518518,\"403\":0.962962962962963,\"404\":0.222222222222222,\"405\":1.0,\"406\":1.0,\"407\":0.703703703703704,\"408\":1.0,\"409\":0.259259259259259,\"410\":1.0,\"411\":1.0,\"412\":1.0,\"413\":1.0,\"414\":1.0,\"415\":0.0,\"416\":1.0,\"417\":1.0,\"418\":1.0,\"419\":0.481481481481482,\"420\":-0.296296296296296,\"421\":1.0,\"422\":1.0,\"423\":1.0,\"424\":1.0,\"425\":1.0,\"426\":1.0,\"427\":0.814814814814815,\"428\":0.259259259259259,\"429\":0.703703703703704,\"430\":1.0,\"431\":1.0,\"432\":1.0,\"433\":1.0,\"434\":1.0,\"435\":0.962962962962963,\"436\":1.0,\"437\":1.0,\"438\":1.0,\"439\":1.0,\"440\":-0.037037037037037,\"441\":1.0,\"442\":1.0,\"443\":1.0,\"444\":1.0,\"445\":0.259259259259259,\"446\":1.0,\"447\":1.0,\"448\":1.0,\"449\":1.0,\"450\":1.0,\"451\":1.0,\"452\":1.0,\"453\":1.0,\"454\":1.0,\"455\":1.0,\"456\":1.0,\"457\":1.0,\"458\":1.0,\"459\":0.888888888888889,\"460\":1.0,\"461\":1.0,\"462\":1.0,\"463\":1.0,\"464\":1.0,\"465\":1.0,\"466\":1.0,\"467\":1.0,\"468\":1.0,\"469\":1.0,\"470\":1.0,\"471\":1.0,\"472\":1.0,\"473\":1.0,\"474\":0.962962962962963,\"475\":1.0,\"476\":1.0,\"477\":1.0,\"478\":1.0,\"479\":1.0,\"480\":1.0,\"481\":1.0,\"482\":0.0,\"483\":1.0,\"484\":1.0,\"485\":1.0,\"486\":1.0,\"487\":1.0,\"488\":1.0,\"489\":1.0,\"490\":1.0,\"491\":1.0,\"492\":0.333333333333333,\"493\":1.0,\"494\":1.0,\"495\":1.0,\"496\":1.0,\"497\":1.0,\"498\":1.0,\"499\":1.0,\"500\":1.0,\"501\":1.0,\"502\":1.0,\"503\":1.0,\"504\":1.0,\"505\":1.0,\"506\":1.0,\"507\":0.962962962962963,\"508\":1.0,\"509\":1.0,\"510\":1.0,\"511\":1.0,\"512\":1.0,\"513\":1.0,\"514\":1.0,\"515\":1.0,\"516\":1.0,\"517\":0.037037037037037,\"518\":0.481481481481482,\"519\":-0.259259259259259,\"520\":1.0,\"521\":1.0,\"522\":1.0,\"523\":1.0,\"524\":1.0,\"525\":1.0,\"526\":1.0,\"527\":1.0,\"528\":1.0,\"529\":0.962962962962963,\"530\":1.0,\"531\":1.0,\"532\":1.0,\"533\":1.0,\"534\":1.0,\"535\":1.0,\"536\":0.962962962962963,\"537\":1.0,\"538\":1.0,\"539\":1.0,\"540\":1.0,\"541\":1.0,\"542\":1.0,\"543\":1.0,\"544\":1.0,\"545\":0.703703703703704,\"546\":-0.074074074074074,\"547\":1.0,\"548\":-0.037037037037037,\"549\":1.0,\"550\":1.0,\"551\":1.0,\"552\":1.0,\"553\":1.0,\"554\":0.259259259259259,\"555\":1.0,\"556\":1.0,\"557\":1.0,\"558\":1.0,\"559\":1.0,\"560\":1.0,\"561\":1.0,\"562\":1.0,\"563\":1.0,\"564\":1.0,\"565\":1.0,\"566\":0.444444444444444,\"567\":1.0,\"568\":1.0,\"569\":1.0,\"570\":1.0,\"571\":0.851851851851852,\"572\":1.0,\"573\":1.0,\"574\":-0.185185185185185,\"575\":1.0,\"576\":1.0,\"577\":1.0,\"578\":0.074074074074074,\"579\":1.0,\"580\":1.0,\"581\":0.851851851851852,\"582\":1.0,\"583\":0.518518518518518,\"584\":1.0,\"585\":1.0,\"586\":1.0,\"587\":0.296296296296296,\"588\":1.0,\"589\":0.851851851851852,\"590\":1.0,\"591\":0.814814814814815,\"592\":1.0,\"593\":1.0,\"594\":1.0,\"595\":0.814814814814815,\"596\":1.0,\"597\":1.0,\"598\":0.296296296296296,\"599\":1.0,\"600\":0.111111111111111,\"601\":1.0,\"602\":1.0,\"603\":1.0,\"604\":1.0,\"605\":0.814814814814815,\"606\":1.0,\"607\":1.0,\"608\":1.0,\"609\":1.0,\"610\":1.0,\"611\":0.925925925925926,\"612\":1.0,\"613\":1.0,\"614\":1.0,\"615\":1.0,\"616\":1.0,\"617\":1.0,\"618\":1.0,\"619\":1.0,\"620\":0.851851851851852,\"621\":1.0,\"622\":1.0,\"623\":1.0,\"624\":1.0,\"625\":1.0,\"626\":0.0,\"627\":1.0,\"628\":1.0,\"629\":0.888888888888889,\"630\":0.814814814814815,\"631\":1.0,\"632\":1.0,\"633\":1.0,\"634\":1.0,\"635\":0.962962962962963,\"636\":1.0,\"637\":1.0,\"638\":0.962962962962963,\"639\":1.0,\"640\":1.0,\"641\":0.111111111111111,\"642\":1.0,\"643\":1.0,\"644\":1.0,\"645\":0.185185185185185,\"646\":0.037037037037037,\"647\":0.962962962962963,\"648\":1.0,\"649\":1.0,\"650\":1.0,\"651\":1.0,\"652\":1.0,\"653\":-0.259259259259259,\"654\":1.0,\"655\":1.0,\"656\":1.0,\"657\":1.0,\"658\":0.962962962962963,\"659\":1.0,\"660\":1.0,\"661\":1.0,\"662\":1.0,\"663\":1.0,\"664\":1.0,\"665\":1.0,\"666\":1.0,\"667\":1.0,\"668\":0.888888888888889,\"669\":0.962962962962963,\"670\":0.222222222222222,\"671\":1.0,\"672\":1.0,\"673\":1.0,\"674\":1.0,\"675\":1.0,\"676\":1.0,\"677\":1.0,\"678\":1.0,\"679\":1.0,\"680\":1.0,\"681\":1.0,\"682\":1.0,\"683\":-0.296296296296296,\"684\":1.0,\"685\":1.0,\"686\":1.0,\"687\":1.0,\"688\":0.777777777777778,\"689\":1.0,\"690\":0.777777777777778,\"691\":1.0,\"692\":1.0,\"693\":1.0,\"694\":1.0,\"695\":1.0,\"696\":1.0,\"697\":1.0,\"698\":1.0,\"699\":1.0,\"700\":1.0,\"701\":1.0,\"702\":1.0,\"703\":1.0,\"704\":1.0,\"705\":0.444444444444444,\"706\":1.0,\"707\":-0.037037037037037,\"708\":0.925925925925926,\"709\":1.0,\"710\":1.0,\"711\":1.0,\"712\":1.0,\"713\":1.0,\"714\":1.0,\"715\":0.925925925925926,\"716\":1.0,\"717\":1.0,\"718\":0.222222222222222,\"719\":1.0,\"720\":1.0,\"721\":1.0,\"722\":1.0,\"723\":1.0,\"724\":1.0,\"725\":1.0,\"726\":1.0,\"727\":1.0,\"728\":1.0,\"729\":1.0,\"730\":0.962962962962963,\"731\":1.0,\"732\":1.0,\"733\":1.0,\"734\":1.0,\"735\":1.0,\"736\":0.925925925925926,\"737\":1.0,\"738\":1.0,\"739\":1.0,\"740\":0.481481481481482,\"741\":1.0,\"742\":0.962962962962963,\"743\":1.0,\"744\":1.0,\"745\":1.0,\"746\":1.0,\"747\":1.0,\"748\":1.0,\"749\":1.0,\"750\":1.0,\"751\":1.0,\"752\":1.0,\"753\":1.0,\"754\":1.0,\"755\":0.037037037037037,\"756\":1.0,\"757\":1.0,\"758\":1.0,\"759\":1.0,\"760\":1.0,\"761\":0.592592592592593,\"762\":1.0,\"763\":0.962962962962963,\"764\":1.0,\"765\":0.703703703703704,\"766\":1.0,\"767\":1.0,\"768\":1.0,\"769\":1.0,\"770\":1.0,\"771\":1.0,\"772\":1.0,\"773\":1.0,\"774\":1.0,\"775\":1.0,\"776\":1.0,\"777\":0.777777777777778,\"778\":1.0,\"779\":1.0,\"780\":1.0,\"781\":1.0,\"782\":0.333333333333333,\"783\":1.0,\"784\":0.074074074074074,\"785\":1.0,\"786\":1.0,\"787\":1.0,\"788\":1.0,\"789\":1.0,\"790\":0.962962962962963,\"791\":0.185185185185185,\"792\":0.925925925925926,\"793\":1.0,\"794\":0.740740740740741,\"795\":0.185185185185185,\"796\":1.0,\"797\":1.0,\"798\":0.777777777777778,\"799\":1.0,\"800\":0.0,\"801\":1.0,\"802\":1.0,\"803\":0.222222222222222,\"804\":0.851851851851852,\"805\":1.0,\"806\":1.0,\"807\":1.0,\"808\":1.0,\"809\":-0.185185185185185,\"810\":0.518518518518518,\"811\":1.0,\"812\":1.0,\"813\":1.0,\"814\":0.703703703703704,\"815\":1.0,\"816\":1.0,\"817\":1.0,\"818\":0.666666666666667,\"819\":1.0,\"820\":1.0,\"821\":1.0,\"822\":1.0,\"823\":1.0,\"824\":1.0,\"825\":1.0,\"826\":1.0,\"827\":0.555555555555556,\"828\":1.0,\"829\":1.0,\"830\":1.0,\"831\":1.0,\"832\":1.0,\"833\":1.0,\"834\":1.0,\"835\":1.0,\"836\":1.0,\"837\":1.0,\"838\":0.592592592592593,\"839\":0.888888888888889,\"840\":1.0,\"841\":0.259259259259259,\"842\":1.0,\"843\":1.0,\"844\":1.0,\"845\":1.0,\"846\":1.0,\"847\":0.925925925925926,\"848\":1.0,\"849\":1.0,\"850\":1.0,\"851\":1.0,\"852\":1.0,\"853\":0.111111111111111,\"854\":1.0,\"855\":1.0,\"856\":1.0,\"857\":1.0,\"858\":1.0,\"859\":1.0,\"860\":1.0,\"861\":1.0,\"862\":1.0,\"863\":1.0,\"864\":1.0,\"865\":1.0,\"866\":1.0,\"867\":1.0,\"868\":0.703703703703704,\"869\":1.0,\"870\":1.0,\"871\":1.0,\"872\":1.0,\"873\":1.0,\"874\":1.0,\"875\":1.0,\"876\":1.0,\"877\":1.0,\"878\":1.0,\"879\":0.962962962962963,\"880\":1.0,\"881\":1.0,\"882\":0.074074074074074,\"883\":1.0,\"884\":1.0,\"885\":1.0,\"886\":1.0,\"887\":1.0,\"888\":1.0,\"889\":-0.037037037037037,\"890\":0.925925925925926,\"891\":0.740740740740741,\"892\":0.703703703703704,\"893\":-0.185185185185185,\"894\":1.0,\"895\":1.0,\"896\":1.0,\"897\":0.777777777777778,\"898\":0.407407407407407,\"899\":1.0,\"900\":1.0,\"901\":0.62962962962963,\"902\":1.0,\"903\":1.0,\"904\":-0.222222222222222,\"905\":1.0,\"906\":1.0,\"907\":1.0,\"908\":0.0,\"909\":1.0,\"910\":1.0,\"911\":1.0,\"912\":0.925925925925926,\"913\":1.0,\"914\":1.0,\"915\":1.0,\"916\":1.0,\"917\":0.962962962962963,\"918\":0.0,\"919\":1.0,\"920\":1.0,\"921\":1.0,\"922\":1.0,\"923\":1.0,\"924\":1.0,\"925\":1.0,\"926\":0.925925925925926,\"927\":0.296296296296296,\"928\":1.0,\"929\":1.0,\"930\":1.0,\"931\":1.0,\"932\":1.0,\"933\":1.0,\"934\":1.0,\"935\":0.777777777777778,\"936\":1.0,\"937\":1.0,\"938\":1.0,\"939\":0.074074074074074,\"940\":1.0,\"941\":1.0,\"942\":1.0,\"943\":-0.185185185185185,\"944\":1.0,\"945\":1.0,\"946\":1.0,\"947\":1.0,\"948\":1.0,\"949\":1.0,\"950\":1.0,\"951\":1.0,\"952\":1.0,\"953\":1.0,\"954\":1.0,\"955\":1.0,\"956\":1.0,\"957\":1.0,\"958\":1.0,\"959\":-0.185185185185185,\"960\":1.0,\"961\":1.0,\"962\":1.0,\"963\":0.296296296296296,\"964\":1.0,\"965\":0.888888888888889,\"966\":1.0,\"967\":1.0,\"968\":1.0,\"969\":0.888888888888889,\"970\":1.0,\"971\":-0.185185185185185,\"972\":0.555555555555556,\"973\":1.0,\"974\":0.407407407407407,\"975\":1.0,\"976\":1.0,\"977\":1.0,\"978\":1.0,\"979\":1.0,\"980\":1.0,\"981\":1.0,\"982\":1.0,\"983\":1.0,\"984\":1.0,\"985\":0.62962962962963,\"986\":0.925925925925926,\"987\":1.0,\"988\":0.851851851851852,\"989\":1.0,\"990\":1.0,\"991\":-0.185185185185185,\"992\":1.0,\"993\":1.0,\"994\":1.0,\"995\":1.0,\"996\":1.0,\"997\":0.037037037037037,\"998\":1.0,\"999\":1.0,\"1000\":1.0,\"1001\":1.0,\"1002\":1.0,\"1003\":1.0,\"1004\":1.0,\"1005\":1.0,\"1006\":1.0,\"1007\":1.0,\"1008\":0.555555555555556,\"1009\":1.0,\"1010\":1.0,\"1011\":1.0,\"1012\":1.0,\"1013\":1.0,\"1014\":1.0,\"1015\":1.0,\"1016\":1.0,\"1017\":1.0,\"1018\":1.0,\"1019\":1.0,\"1020\":0.444444444444444,\"1021\":1.0,\"1022\":1.0,\"1023\":-0.111111111111111,\"1024\":0.074074074074074,\"1025\":1.0,\"1026\":0.333333333333333,\"1027\":1.0,\"1028\":1.0,\"1029\":1.0,\"1030\":1.0,\"1031\":1.0,\"1032\":1.0,\"1033\":1.0,\"1034\":1.0,\"1035\":-0.037037037037037,\"1036\":1.0,\"1037\":1.0,\"1038\":1.0,\"1039\":1.0,\"1040\":-0.185185185185185,\"1041\":1.0,\"1042\":1.0,\"1043\":0.518518518518518,\"1044\":1.0,\"1045\":1.0,\"1046\":1.0,\"1047\":1.0,\"1048\":1.0,\"1049\":1.0,\"1050\":1.0,\"1051\":null,\"1052\":1.0,\"1053\":1.0,\"1054\":1.0,\"1055\":1.0,\"1056\":1.0,\"1057\":1.0,\"1058\":0.62962962962963,\"1059\":1.0,\"1060\":0.592592592592593,\"1061\":1.0,\"1062\":1.0,\"1063\":1.0,\"1064\":1.0,\"1065\":1.0,\"1066\":1.0,\"1067\":1.0,\"1068\":1.0,\"1069\":1.0,\"1070\":1.0,\"1071\":0.037037037037037,\"1072\":1.0,\"1073\":0.666666666666667,\"1074\":1.0,\"1075\":1.0,\"1076\":0.888888888888889,\"1077\":1.0,\"1078\":1.0,\"1079\":1.0,\"1080\":1.0,\"1081\":1.0,\"1082\":1.0,\"1083\":1.0,\"1084\":1.0,\"1085\":1.0,\"1086\":1.0,\"1087\":0.037037037037037,\"1088\":0.962962962962963,\"1089\":1.0,\"1090\":1.0,\"1091\":1.0,\"1092\":1.0,\"1093\":1.0,\"1094\":-0.185185185185185,\"1095\":1.0,\"1096\":1.0,\"1097\":1.0,\"1098\":1.0,\"1099\":0.0,\"1100\":1.0,\"1101\":0.259259259259259,\"1102\":1.0,\"1103\":1.0,\"1104\":1.0,\"1105\":1.0,\"1106\":1.0,\"1107\":1.0,\"1108\":1.0,\"1109\":0.185185185185185,\"1110\":1.0,\"1111\":1.0,\"1112\":0.962962962962963,\"1113\":1.0,\"1114\":1.0,\"1115\":1.0,\"1116\":1.0,\"1117\":1.0,\"1118\":1.0,\"1119\":1.0,\"1120\":1.0,\"1121\":-0.259259259259259,\"1122\":1.0,\"1123\":1.0,\"1124\":1.0,\"1125\":1.0,\"1126\":1.0,\"1127\":1.0,\"1128\":0.851851851851852,\"1129\":1.0,\"1130\":1.0,\"1131\":1.0,\"1132\":1.0,\"1133\":0.444444444444444,\"1134\":1.0,\"1135\":null,\"1136\":0.703703703703704,\"1137\":1.0,\"1138\":1.0,\"1139\":0.111111111111111,\"1140\":1.0,\"1141\":1.0,\"1142\":-0.296296296296296,\"1143\":0.444444444444444,\"1144\":0.740740740740741,\"1145\":1.0,\"1146\":0.888888888888889,\"1147\":1.0,\"1148\":0.851851851851852,\"1149\":1.0,\"1150\":0.962962962962963,\"1151\":1.0,\"1152\":0.851851851851852,\"1153\":1.0,\"1154\":1.0,\"1155\":1.0,\"1156\":1.0,\"1157\":1.0,\"1158\":1.0,\"1159\":1.0,\"1160\":1.0,\"1161\":1.0,\"1162\":1.0,\"1163\":1.0,\"1164\":1.0,\"1165\":1.0,\"1166\":0.925925925925926,\"1167\":1.0,\"1168\":1.0,\"1169\":1.0,\"1170\":1.0,\"1171\":1.0,\"1172\":1.0,\"1173\":1.0,\"1174\":0.333333333333333,\"1175\":1.0,\"1176\":1.0,\"1177\":1.0,\"1178\":1.0,\"1179\":1.0,\"1180\":1.0,\"1181\":1.0,\"1182\":1.0,\"1183\":0.925925925925926,\"1184\":1.0,\"1185\":1.0,\"1186\":1.0,\"1187\":1.0,\"1188\":1.0,\"1189\":1.0,\"1190\":1.0,\"1191\":1.0,\"1192\":1.0,\"1193\":1.0,\"1194\":1.0,\"1195\":1.0,\"1196\":1.0,\"1197\":1.0,\"1198\":1.0,\"1199\":1.0,\"1200\":1.0,\"1201\":1.0,\"1202\":1.0,\"1203\":1.0,\"1204\":0.962962962962963,\"1205\":1.0,\"1206\":1.0,\"1207\":1.0,\"1208\":1.0,\"1209\":1.0,\"1210\":1.0,\"1211\":1.0,\"1212\":1.0,\"1213\":0.555555555555556,\"1214\":1.0,\"1215\":1.0,\"1216\":1.0,\"1217\":1.0,\"1218\":1.0,\"1219\":1.0,\"1220\":1.0,\"1221\":1.0,\"1222\":1.0,\"1223\":1.0,\"1224\":1.0,\"1225\":1.0,\"1226\":1.0,\"1227\":1.0,\"1228\":1.0,\"1229\":1.0,\"1230\":1.0,\"1231\":1.0,\"1232\":1.0,\"1233\":1.0,\"1234\":0.703703703703704,\"1235\":1.0,\"1236\":1.0,\"1237\":1.0,\"1238\":1.0,\"1239\":1.0,\"1240\":1.0,\"1241\":1.0,\"1242\":1.0,\"1243\":-0.037037037037037,\"1244\":1.0,\"1245\":1.0,\"1246\":1.0,\"1247\":1.0,\"1248\":-0.222222222222222,\"1249\":1.0,\"1250\":0.925925925925926,\"1251\":1.0,\"1252\":1.0,\"1253\":0.888888888888889,\"1254\":1.0,\"1255\":1.0,\"1256\":1.0,\"1257\":1.0,\"1258\":1.0,\"1259\":0.777777777777778,\"1260\":1.0,\"1261\":-0.259259259259259,\"1262\":0.888888888888889,\"1263\":-0.111111111111111,\"1264\":1.0,\"1265\":1.0,\"1266\":1.0,\"1267\":0.962962962962963,\"1268\":1.0,\"1269\":1.0,\"1270\":1.0,\"1271\":1.0,\"1272\":1.0,\"1273\":1.0,\"1274\":1.0,\"1275\":1.0,\"1276\":1.0,\"1277\":1.0,\"1278\":0.555555555555556,\"1279\":1.0,\"1280\":1.0,\"1281\":1.0,\"1282\":1.0,\"1283\":1.0,\"1284\":0.740740740740741,\"1285\":1.0,\"1286\":1.0,\"1287\":1.0,\"1288\":1.0,\"1289\":1.0,\"1290\":1.0,\"1291\":1.0,\"1292\":1.0,\"1293\":1.0,\"1294\":1.0,\"1295\":0.666666666666667,\"1296\":1.0,\"1297\":1.0,\"1298\":1.0,\"1299\":1.0,\"1300\":1.0,\"1301\":1.0,\"1302\":1.0,\"1303\":1.0,\"1304\":1.0,\"1305\":1.0,\"1306\":0.814814814814815,\"1307\":1.0,\"1308\":1.0,\"1309\":-0.148148148148148,\"1310\":1.0,\"1311\":1.0,\"1312\":-0.185185185185185,\"1313\":1.0,\"1314\":1.0,\"1315\":1.0,\"1316\":1.0,\"1317\":1.0,\"1318\":0.555555555555556,\"1319\":1.0,\"1320\":1.0,\"1321\":0.185185185185185,\"1322\":0.407407407407407,\"1323\":1.0,\"1324\":0.074074074074074,\"1325\":0.814814814814815,\"1326\":0.555555555555556,\"1327\":-0.074074074074074,\"1328\":1.0,\"1329\":1.0,\"1330\":1.0,\"1331\":0.407407407407407,\"1332\":-0.222222222222222,\"1333\":1.0,\"1334\":1.0,\"1335\":1.0,\"1336\":1.0,\"1337\":1.0,\"1338\":1.0,\"1339\":1.0,\"1340\":1.0,\"1341\":1.0,\"1342\":1.0,\"1343\":1.0,\"1344\":1.0,\"1345\":1.0,\"1346\":0.814814814814815,\"1347\":-0.074074074074074,\"1348\":1.0,\"1349\":-0.111111111111111,\"1350\":0.592592592592593,\"1351\":1.0,\"1352\":1.0,\"1353\":0.0,\"1354\":1.0,\"1355\":1.0,\"1356\":1.0,\"1357\":1.0,\"1358\":1.0,\"1359\":0.740740740740741,\"1360\":1.0,\"1361\":1.0,\"1362\":1.0,\"1363\":1.0,\"1364\":1.0,\"1365\":1.0,\"1366\":1.0,\"1367\":0.777777777777778,\"1368\":1.0,\"1369\":1.0,\"1370\":1.0,\"1371\":1.0,\"1372\":1.0,\"1373\":1.0,\"1374\":0.62962962962963,\"1375\":1.0,\"1376\":1.0,\"1377\":1.0,\"1378\":1.0,\"1379\":1.0,\"1380\":1.0,\"1381\":1.0,\"1382\":1.0,\"1383\":1.0,\"1384\":1.0,\"1385\":1.0,\"1386\":1.0,\"1387\":-0.222222222222222,\"1388\":1.0,\"1389\":-0.037037037037037,\"1390\":1.0,\"1391\":1.0,\"1392\":1.0,\"1393\":1.0,\"1394\":1.0,\"1395\":1.0,\"1396\":1.0,\"1397\":1.0,\"1398\":1.0,\"1399\":1.0,\"1400\":1.0,\"1401\":1.0,\"1402\":1.0,\"1403\":0.888888888888889,\"1404\":1.0,\"1405\":1.0,\"1406\":1.0,\"1407\":1.0,\"1408\":1.0,\"1409\":1.0,\"1410\":1.0,\"1411\":1.0,\"1412\":1.0,\"1413\":0.555555555555556,\"1414\":1.0,\"1415\":1.0,\"1416\":1.0,\"1417\":-0.037037037037037,\"1418\":1.0,\"1419\":1.0,\"1420\":1.0,\"1421\":1.0,\"1422\":1.0,\"1423\":1.0,\"1424\":1.0,\"1425\":1.0,\"1426\":1.0,\"1427\":1.0,\"1428\":1.0,\"1429\":1.0,\"1430\":1.0,\"1431\":1.0,\"1432\":1.0,\"1433\":-0.185185185185185,\"1434\":1.0,\"1435\":0.37037037037037,\"1436\":1.0,\"1437\":1.0,\"1438\":1.0,\"1439\":1.0,\"1440\":1.0,\"1441\":1.0,\"1442\":0.333333333333333,\"1443\":1.0,\"1444\":1.0,\"1445\":1.0,\"1446\":1.0,\"1447\":1.0,\"1448\":1.0,\"1449\":1.0,\"1450\":1.0,\"1451\":1.0,\"1452\":1.0,\"1453\":0.333333333333333,\"1454\":1.0,\"1455\":1.0,\"1456\":1.0,\"1457\":1.0,\"1458\":1.0,\"1459\":1.0,\"1460\":1.0,\"1461\":1.0,\"1462\":1.0,\"1463\":-0.074074074074074,\"1464\":1.0,\"1465\":1.0,\"1466\":0.481481481481482,\"1467\":1.0,\"1468\":1.0,\"1469\":1.0,\"1470\":1.0,\"1471\":1.0,\"1472\":1.0,\"1473\":1.0,\"1474\":1.0,\"1475\":1.0,\"1476\":1.0,\"1477\":1.0,\"1478\":0.555555555555556,\"1479\":0.259259259259259,\"1480\":1.0,\"1481\":1.0,\"1482\":1.0,\"1483\":1.0,\"1484\":1.0,\"1485\":0.555555555555556,\"1486\":1.0,\"1487\":-0.222222222222222,\"1488\":1.0,\"1489\":1.0,\"1490\":1.0,\"1491\":1.0,\"1492\":1.0,\"1493\":1.0,\"1494\":1.0,\"1495\":0.666666666666667,\"1496\":1.0,\"1497\":1.0,\"1498\":1.0,\"1499\":1.0,\"1500\":0.740740740740741,\"1501\":1.0,\"1502\":1.0,\"1503\":1.0,\"1504\":1.0,\"1505\":1.0,\"1506\":1.0,\"1507\":1.0,\"1508\":1.0,\"1509\":1.0,\"1510\":1.0,\"1511\":1.0,\"1512\":1.0,\"1513\":1.0,\"1514\":1.0,\"1515\":1.0,\"1516\":1.0,\"1517\":1.0,\"1518\":0.481481481481482,\"1519\":0.259259259259259,\"1520\":1.0,\"1521\":0.074074074074074,\"1522\":1.0,\"1523\":1.0,\"1524\":0.37037037037037,\"1525\":1.0,\"1526\":1.0,\"1527\":1.0,\"1528\":1.0,\"1529\":1.0,\"1530\":1.0,\"1531\":1.0,\"1532\":1.0,\"1533\":-0.185185185185185,\"1534\":1.0,\"1535\":1.0,\"1536\":0.037037037037037,\"1537\":1.0,\"1538\":0.777777777777778,\"1539\":1.0,\"1540\":1.0,\"1541\":1.0,\"1542\":1.0,\"1543\":1.0,\"1544\":1.0,\"1545\":1.0,\"1546\":0.555555555555556,\"1547\":1.0,\"1548\":1.0,\"1549\":1.0,\"1550\":1.0,\"1551\":1.0,\"1552\":1.0,\"1553\":1.0,\"1554\":1.0,\"1555\":1.0,\"1556\":1.0,\"1557\":1.0,\"1558\":0.148148148148148,\"1559\":1.0,\"1560\":null,\"1561\":1.0,\"1562\":1.0,\"1563\":1.0,\"1564\":1.0,\"1565\":1.0,\"1566\":1.0,\"1567\":1.0,\"1568\":1.0,\"1569\":0.740740740740741,\"1570\":1.0,\"1571\":1.0,\"1572\":1.0,\"1573\":1.0,\"1574\":1.0,\"1575\":1.0,\"1576\":0.148148148148148,\"1577\":1.0,\"1578\":1.0,\"1579\":1.0,\"1580\":0.962962962962963,\"1581\":1.0,\"1582\":1.0,\"1583\":1.0,\"1584\":1.0,\"1585\":1.0,\"1586\":1.0,\"1587\":1.0,\"1588\":1.0,\"1589\":0.222222222222222,\"1590\":1.0,\"1591\":0.296296296296296,\"1592\":1.0,\"1593\":1.0,\"1594\":1.0,\"1595\":1.0,\"1596\":1.0,\"1597\":0.666666666666667,\"1598\":1.0,\"1599\":1.0,\"1600\":1.0,\"1601\":1.0,\"1602\":1.0,\"1603\":1.0,\"1604\":1.0,\"1605\":1.0,\"1606\":0.555555555555556,\"1607\":1.0,\"1608\":1.0,\"1609\":-0.259259259259259,\"1610\":1.0,\"1611\":1.0,\"1612\":1.0,\"1613\":1.0,\"1614\":1.0,\"1615\":1.0,\"1616\":1.0,\"1617\":1.0,\"1618\":1.0,\"1619\":1.0,\"1620\":1.0,\"1621\":1.0,\"1622\":1.0,\"1623\":1.0,\"1624\":1.0,\"1625\":-0.296296296296296,\"1626\":1.0,\"1627\":0.333333333333333,\"1628\":1.0,\"1629\":1.0,\"1630\":1.0,\"1631\":1.0,\"1632\":0.148148148148148,\"1633\":1.0,\"1634\":1.0,\"1635\":1.0,\"1636\":-0.259259259259259,\"1637\":0.962962962962963,\"1638\":1.0,\"1639\":1.0,\"1640\":0.851851851851852,\"1641\":1.0,\"1642\":1.0,\"1643\":1.0,\"1644\":1.0,\"1645\":1.0,\"1646\":0.703703703703704,\"1647\":1.0,\"1648\":1.0,\"1649\":1.0,\"1650\":1.0,\"1651\":1.0,\"1652\":1.0,\"1653\":1.0,\"1654\":1.0,\"1655\":1.0,\"1656\":1.0,\"1657\":1.0,\"1658\":1.0,\"1659\":-0.111111111111111,\"1660\":1.0,\"1661\":1.0,\"1662\":1.0,\"1663\":1.0,\"1664\":1.0,\"1665\":1.0,\"1666\":0.925925925925926,\"1667\":1.0,\"1668\":1.0,\"1669\":1.0,\"1670\":0.185185185185185,\"1671\":1.0,\"1672\":1.0,\"1673\":-0.111111111111111,\"1674\":1.0,\"1675\":1.0,\"1676\":1.0,\"1677\":1.0,\"1678\":1.0,\"1679\":1.0,\"1680\":1.0,\"1681\":1.0,\"1682\":1.0,\"1683\":0.185185185185185,\"1684\":0.111111111111111,\"1685\":1.0,\"1686\":-0.111111111111111,\"1687\":1.0,\"1688\":1.0,\"1689\":1.0,\"1690\":1.0,\"1691\":1.0,\"1692\":1.0,\"1693\":0.703703703703704,\"1694\":1.0,\"1695\":0.0,\"1696\":1.0,\"1697\":1.0,\"1698\":1.0,\"1699\":1.0,\"1700\":1.0,\"1701\":1.0,\"1702\":1.0,\"1703\":1.0,\"1704\":1.0,\"1705\":1.0,\"1706\":1.0,\"1707\":0.962962962962963,\"1708\":1.0,\"1709\":1.0,\"1710\":1.0,\"1711\":0.888888888888889,\"1712\":0.074074074074074,\"1713\":-0.185185185185185,\"1714\":1.0,\"1715\":-0.037037037037037,\"1716\":1.0,\"1717\":1.0,\"1718\":1.0,\"1719\":1.0,\"1720\":1.0,\"1721\":-0.259259259259259,\"1722\":1.0,\"1723\":1.0,\"1724\":1.0,\"1725\":0.888888888888889,\"1726\":0.962962962962963,\"1727\":1.0,\"1728\":1.0,\"1729\":-0.222222222222222,\"1730\":1.0,\"1731\":1.0,\"1732\":-0.333333333333333,\"1733\":1.0,\"1734\":1.0},\"position strongest shift\":{\"0\":\"Soluble\",\"1\":\"Soluble\",\"2\":\"Soluble\",\"3\":\"Membrane\",\"4\":\"Soluble\",\"5\":\"Soluble\",\"6\":\"Membrane\",\"7\":\"Membrane\",\"8\":\"Soluble\",\"9\":\"Membrane\",\"10\":\"Soluble\",\"11\":\"Soluble\",\"12\":\"Soluble\",\"13\":\"Soluble\",\"14\":\"Soluble\",\"15\":\"Soluble\",\"16\":\"Soluble\",\"17\":\"Soluble\",\"18\":\"Soluble\",\"19\":\"Soluble\",\"20\":\"Membrane\",\"21\":\"Soluble\",\"22\":\"Membrane\",\"23\":\"Soluble\",\"24\":\"Soluble\",\"25\":\"Soluble\",\"26\":\"Soluble\",\"27\":\"Soluble\",\"28\":\"Soluble\",\"29\":\"Soluble\",\"30\":\"Membrane\",\"31\":\"Soluble\",\"32\":\"Membrane\",\"33\":\"Membrane\",\"34\":\"Soluble\",\"35\":\"Membrane\",\"36\":\"Membrane\",\"37\":\"Soluble\",\"38\":\"Soluble\",\"39\":\"Membrane\",\"40\":\"Soluble\",\"41\":\"Soluble\",\"42\":\"Soluble\",\"43\":\"Membrane\",\"44\":\"Soluble\",\"45\":\"Soluble\",\"46\":\"Membrane\",\"47\":\"Membrane\",\"48\":\"Membrane\",\"49\":\"Soluble\",\"50\":\"Membrane\",\"51\":\"Membrane\",\"52\":\"Soluble\",\"53\":\"Soluble\",\"54\":\"Soluble\",\"55\":\"Soluble\",\"56\":\"Membrane\",\"57\":\"Membrane\",\"58\":\"Soluble\",\"59\":\"Membrane\",\"60\":\"Soluble\",\"61\":\"Soluble\",\"62\":\"Soluble\",\"63\":\"Membrane\",\"64\":\"Membrane\",\"65\":\"Membrane\",\"66\":\"Soluble\",\"67\":\"Membrane\",\"68\":\"Membrane\",\"69\":\"Soluble\",\"70\":\"Soluble\",\"71\":\"Soluble\",\"72\":\"Soluble\",\"73\":\"Membrane\",\"74\":\"Soluble\",\"75\":\"Soluble\",\"76\":\"Soluble\",\"77\":\"Membrane\",\"78\":\"Soluble\",\"79\":\"Soluble\",\"80\":\"Membrane\",\"81\":\"Membrane\",\"82\":\"Membrane\",\"83\":\"Soluble\",\"84\":\"Membrane\",\"85\":\"Soluble\",\"86\":\"Membrane\",\"87\":\"Membrane\",\"88\":\"Membrane\",\"89\":\"Membrane\",\"90\":\"Soluble\",\"91\":\"Soluble\",\"92\":\"Soluble\",\"93\":\"Soluble\",\"94\":\"Soluble\",\"95\":\"Membrane\",\"96\":\"Soluble\",\"97\":\"Soluble\",\"98\":\"Soluble\",\"99\":\"Soluble\",\"100\":\"Membrane\",\"101\":\"Membrane\",\"102\":\"Soluble\",\"103\":\"Membrane\",\"104\":\"Membrane\",\"105\":\"Soluble\",\"106\":\"Membrane\",\"107\":\"Soluble\",\"108\":\"Membrane\",\"109\":\"Soluble\",\"110\":\"Soluble\",\"111\":\"Membrane\",\"112\":\"Membrane\",\"113\":\"Membrane\",\"114\":\"Soluble\",\"115\":\"Membrane\",\"116\":\"Membrane\",\"117\":\"Membrane\",\"118\":\"Soluble\",\"119\":\"Membrane\",\"120\":\"Membrane\",\"121\":\"Membrane\",\"122\":\"Membrane\",\"123\":\"Membrane\",\"124\":\"Soluble\",\"125\":\"Membrane\",\"126\":\"Membrane\",\"127\":\"Membrane\",\"128\":\"Soluble\",\"129\":\"Soluble\",\"130\":\"Membrane\",\"131\":\"Soluble\",\"132\":\"Membrane\",\"133\":\"Membrane\",\"134\":\"Soluble\",\"135\":\"Membrane\",\"136\":\"Soluble\",\"137\":\"Soluble\",\"138\":\"Soluble\",\"139\":\"Soluble\",\"140\":\"Soluble\",\"141\":\"Soluble\",\"142\":\"Soluble\",\"143\":\"Soluble\",\"144\":\"Membrane\",\"145\":\"Membrane\",\"146\":\"Membrane\",\"147\":\"Soluble\",\"148\":\"Soluble\",\"149\":\"Membrane\",\"150\":\"Soluble\",\"151\":\"Soluble\",\"152\":\"Soluble\",\"153\":\"Soluble\",\"154\":\"Soluble\",\"155\":\"Soluble\",\"156\":\"Membrane\",\"157\":\"Membrane\",\"158\":\"Soluble\",\"159\":\"Membrane\",\"160\":\"Soluble\",\"161\":\"Soluble\",\"162\":\"Membrane\",\"163\":\"Membrane\",\"164\":\"Soluble\",\"165\":\"Membrane\",\"166\":\"Soluble\",\"167\":\"Membrane\",\"168\":\"Soluble\",\"169\":\"Membrane\",\"170\":\"Membrane\",\"171\":\"Soluble\",\"172\":\"Membrane\",\"173\":\"Membrane\",\"174\":\"Membrane\",\"175\":\"Soluble\",\"176\":\"Soluble\",\"177\":\"Soluble\",\"178\":\"Soluble\",\"179\":\"Membrane\",\"180\":\"Soluble\",\"181\":\"Membrane\",\"182\":\"Soluble\",\"183\":\"Membrane\",\"184\":\"Membrane\",\"185\":\"Soluble\",\"186\":\"Membrane\",\"187\":\"Soluble\",\"188\":\"Soluble\",\"189\":\"Soluble\",\"190\":\"Soluble\",\"191\":\"Membrane\",\"192\":\"Soluble\",\"193\":\"Membrane\",\"194\":\"Soluble\",\"195\":\"Membrane\",\"196\":\"Soluble\",\"197\":\"Soluble\",\"198\":\"Membrane\",\"199\":\"Soluble\",\"200\":\"Soluble\",\"201\":\"Membrane\",\"202\":\"Membrane\",\"203\":\"Membrane\",\"204\":\"Soluble\",\"205\":\"Membrane\",\"206\":\"Soluble\",\"207\":\"Membrane\",\"208\":\"Soluble\",\"209\":\"Membrane\",\"210\":\"Soluble\",\"211\":\"Soluble\",\"212\":\"Soluble\",\"213\":\"Soluble\",\"214\":\"Membrane\",\"215\":\"Membrane\",\"216\":\"Soluble\",\"217\":\"Membrane\",\"218\":\"Membrane\",\"219\":\"Membrane\",\"220\":\"Membrane\",\"221\":\"Membrane\",\"222\":\"Membrane\",\"223\":\"Soluble\",\"224\":\"Soluble\",\"225\":\"Soluble\",\"226\":\"Soluble\",\"227\":\"Membrane\",\"228\":\"Membrane\",\"229\":\"Soluble\",\"230\":\"Soluble\",\"231\":\"Soluble\",\"232\":\"Soluble\",\"233\":\"Membrane\",\"234\":\"Membrane\",\"235\":\"Soluble\",\"236\":\"Soluble\",\"237\":\"Soluble\",\"238\":\"Soluble\",\"239\":\"Membrane\",\"240\":\"Membrane\",\"241\":\"Soluble\",\"242\":\"Soluble\",\"243\":\"Membrane\",\"244\":\"Membrane\",\"245\":\"Soluble\",\"246\":\"Soluble\",\"247\":\"Membrane\",\"248\":\"Membrane\",\"249\":\"Membrane\",\"250\":\"Membrane\",\"251\":\"Membrane\",\"252\":\"Membrane\",\"253\":\"Membrane\",\"254\":\"Soluble\",\"255\":\"Soluble\",\"256\":\"Soluble\",\"257\":\"Soluble\",\"258\":\"Soluble\",\"259\":\"Membrane\",\"260\":\"Soluble\",\"261\":\"Membrane\",\"262\":\"Membrane\",\"263\":\"Membrane\",\"264\":\"Membrane\",\"265\":\"Soluble\",\"266\":\"Soluble\",\"267\":\"Soluble\",\"268\":\"Soluble\",\"269\":\"Soluble\",\"270\":\"Soluble\",\"271\":\"Soluble\",\"272\":\"Soluble\",\"273\":\"Membrane\",\"274\":\"Membrane\",\"275\":\"Soluble\",\"276\":\"Soluble\",\"277\":\"Membrane\",\"278\":\"Membrane\",\"279\":\"Membrane\",\"280\":\"Soluble\",\"281\":\"Membrane\",\"282\":\"Membrane\",\"283\":\"Soluble\",\"284\":\"Membrane\",\"285\":\"Soluble\",\"286\":\"Soluble\",\"287\":\"Soluble\",\"288\":\"Membrane\",\"289\":\"Membrane\",\"290\":\"Membrane\",\"291\":\"Soluble\",\"292\":\"Membrane\",\"293\":\"Soluble\",\"294\":\"Membrane\",\"295\":\"Membrane\",\"296\":\"Soluble\",\"297\":\"Soluble\",\"298\":\"Membrane\",\"299\":\"Membrane\",\"300\":\"Soluble\",\"301\":\"Soluble\",\"302\":\"Soluble\",\"303\":\"Membrane\",\"304\":\"Soluble\",\"305\":\"Membrane\",\"306\":\"Membrane\",\"307\":\"Soluble\",\"308\":\"Membrane\",\"309\":\"Soluble\",\"310\":\"Soluble\",\"311\":\"Soluble\",\"312\":\"Membrane\",\"313\":\"Membrane\",\"314\":\"Soluble\",\"315\":\"Soluble\",\"316\":\"Membrane\",\"317\":\"Soluble\",\"318\":\"Membrane\",\"319\":\"Soluble\",\"320\":\"Soluble\",\"321\":\"Membrane\",\"322\":\"Soluble\",\"323\":\"Soluble\",\"324\":\"Membrane\",\"325\":\"Soluble\",\"326\":\"Soluble\",\"327\":\"Membrane\",\"328\":\"Membrane\",\"329\":\"Soluble\",\"330\":\"Soluble\",\"331\":\"Soluble\",\"332\":\"Soluble\",\"333\":\"Soluble\",\"334\":\"Soluble\",\"335\":\"Membrane\",\"336\":\"Soluble\",\"337\":\"Soluble\",\"338\":\"Soluble\",\"339\":\"Soluble\",\"340\":\"Soluble\",\"341\":\"Membrane\",\"342\":\"Soluble\",\"343\":\"Soluble\",\"344\":\"Membrane\",\"345\":\"Soluble\",\"346\":\"Soluble\",\"347\":\"Soluble\",\"348\":\"Membrane\",\"349\":\"Soluble\",\"350\":\"Soluble\",\"351\":\"Soluble\",\"352\":\"Soluble\",\"353\":\"Membrane\",\"354\":\"Soluble\",\"355\":\"Membrane\",\"356\":\"Membrane\",\"357\":\"Membrane\",\"358\":\"Membrane\",\"359\":\"Membrane\",\"360\":\"Membrane\",\"361\":\"Soluble\",\"362\":\"Membrane\",\"363\":\"Membrane\",\"364\":\"Soluble\",\"365\":\"Soluble\",\"366\":\"Membrane\",\"367\":\"Soluble\",\"368\":\"Soluble\",\"369\":\"Membrane\",\"370\":\"Membrane\",\"371\":\"Membrane\",\"372\":\"Soluble\",\"373\":\"Soluble\",\"374\":\"Membrane\",\"375\":\"Soluble\",\"376\":\"Membrane\",\"377\":\"Soluble\",\"378\":\"Membrane\",\"379\":\"Soluble\",\"380\":\"Soluble\",\"381\":\"Membrane\",\"382\":\"Soluble\",\"383\":\"Membrane\",\"384\":\"Soluble\",\"385\":\"Soluble\",\"386\":\"Membrane\",\"387\":\"Soluble\",\"388\":\"Membrane\",\"389\":\"Membrane\",\"390\":\"Soluble\",\"391\":\"Membrane\",\"392\":\"Membrane\",\"393\":\"Membrane\",\"394\":\"Soluble\",\"395\":\"Membrane\",\"396\":\"Soluble\",\"397\":\"Soluble\",\"398\":\"Soluble\",\"399\":\"Soluble\",\"400\":\"Soluble\",\"401\":\"Soluble\",\"402\":\"Membrane\",\"403\":\"Membrane\",\"404\":\"Soluble\",\"405\":\"Membrane\",\"406\":\"Soluble\",\"407\":\"Soluble\",\"408\":\"Membrane\",\"409\":\"Membrane\",\"410\":\"Membrane\",\"411\":\"Membrane\",\"412\":\"Soluble\",\"413\":\"Soluble\",\"414\":\"Membrane\",\"415\":\"Soluble\",\"416\":\"Soluble\",\"417\":\"Membrane\",\"418\":\"Membrane\",\"419\":\"Soluble\",\"420\":\"Soluble\",\"421\":\"Soluble\",\"422\":\"Membrane\",\"423\":\"Soluble\",\"424\":\"Soluble\",\"425\":\"Membrane\",\"426\":\"Soluble\",\"427\":\"Soluble\",\"428\":\"Soluble\",\"429\":\"Soluble\",\"430\":\"Soluble\",\"431\":\"Soluble\",\"432\":\"Membrane\",\"433\":\"Soluble\",\"434\":\"Membrane\",\"435\":\"Soluble\",\"436\":\"Soluble\",\"437\":\"Soluble\",\"438\":\"Soluble\",\"439\":\"Soluble\",\"440\":\"Soluble\",\"441\":\"Membrane\",\"442\":\"Soluble\",\"443\":\"Soluble\",\"444\":\"Membrane\",\"445\":\"Soluble\",\"446\":\"Soluble\",\"447\":\"Membrane\",\"448\":\"Membrane\",\"449\":\"Membrane\",\"450\":\"Membrane\",\"451\":\"Soluble\",\"452\":\"Soluble\",\"453\":\"Soluble\",\"454\":\"Soluble\",\"455\":\"Membrane\",\"456\":\"Membrane\",\"457\":\"Membrane\",\"458\":\"Soluble\",\"459\":\"Membrane\",\"460\":\"Membrane\",\"461\":\"Membrane\",\"462\":\"Membrane\",\"463\":\"Membrane\",\"464\":\"Soluble\",\"465\":\"Membrane\",\"466\":\"Soluble\",\"467\":\"Soluble\",\"468\":\"Soluble\",\"469\":\"Membrane\",\"470\":\"Membrane\",\"471\":\"Membrane\",\"472\":\"Soluble\",\"473\":\"Membrane\",\"474\":\"Soluble\",\"475\":\"Soluble\",\"476\":\"Membrane\",\"477\":\"Membrane\",\"478\":\"Soluble\",\"479\":\"Membrane\",\"480\":\"Membrane\",\"481\":\"Membrane\",\"482\":\"Soluble\",\"483\":\"Soluble\",\"484\":\"Membrane\",\"485\":\"Soluble\",\"486\":\"Soluble\",\"487\":\"Soluble\",\"488\":\"Soluble\",\"489\":\"Membrane\",\"490\":\"Soluble\",\"491\":\"Soluble\",\"492\":\"Soluble\",\"493\":\"Membrane\",\"494\":\"Membrane\",\"495\":\"Soluble\",\"496\":\"Membrane\",\"497\":\"Soluble\",\"498\":\"Soluble\",\"499\":\"Membrane\",\"500\":\"Soluble\",\"501\":\"Membrane\",\"502\":\"Soluble\",\"503\":\"Membrane\",\"504\":\"Soluble\",\"505\":\"Membrane\",\"506\":\"Soluble\",\"507\":\"Soluble\",\"508\":\"Membrane\",\"509\":\"Soluble\",\"510\":\"Membrane\",\"511\":\"Soluble\",\"512\":\"Membrane\",\"513\":\"Soluble\",\"514\":\"Membrane\",\"515\":\"Membrane\",\"516\":\"Membrane\",\"517\":\"Soluble\",\"518\":\"Membrane\",\"519\":\"Soluble\",\"520\":\"Soluble\",\"521\":\"Membrane\",\"522\":\"Membrane\",\"523\":\"Soluble\",\"524\":\"Membrane\",\"525\":\"Membrane\",\"526\":\"Soluble\",\"527\":\"Membrane\",\"528\":\"Membrane\",\"529\":\"Soluble\",\"530\":\"Soluble\",\"531\":\"Soluble\",\"532\":\"Soluble\",\"533\":\"Soluble\",\"534\":\"Soluble\",\"535\":\"Membrane\",\"536\":\"Soluble\",\"537\":\"Soluble\",\"538\":\"Membrane\",\"539\":\"Membrane\",\"540\":\"Membrane\",\"541\":\"Membrane\",\"542\":\"Membrane\",\"543\":\"Soluble\",\"544\":\"Soluble\",\"545\":\"Soluble\",\"546\":\"Membrane\",\"547\":\"Membrane\",\"548\":\"Soluble\",\"549\":\"Membrane\",\"550\":\"Soluble\",\"551\":\"Soluble\",\"552\":\"Membrane\",\"553\":\"Soluble\",\"554\":\"Membrane\",\"555\":\"Soluble\",\"556\":\"Soluble\",\"557\":\"Soluble\",\"558\":\"Membrane\",\"559\":\"Membrane\",\"560\":\"Soluble\",\"561\":\"Soluble\",\"562\":\"Membrane\",\"563\":\"Membrane\",\"564\":\"Soluble\",\"565\":\"Membrane\",\"566\":\"Membrane\",\"567\":\"Soluble\",\"568\":\"Membrane\",\"569\":\"Soluble\",\"570\":\"Membrane\",\"571\":\"Soluble\",\"572\":\"Membrane\",\"573\":\"Soluble\",\"574\":\"Membrane\",\"575\":\"Membrane\",\"576\":\"Membrane\",\"577\":\"Membrane\",\"578\":\"Soluble\",\"579\":\"Soluble\",\"580\":\"Membrane\",\"581\":\"Soluble\",\"582\":\"Soluble\",\"583\":\"Soluble\",\"584\":\"Membrane\",\"585\":\"Membrane\",\"586\":\"Membrane\",\"587\":\"Soluble\",\"588\":\"Soluble\",\"589\":\"Soluble\",\"590\":\"Soluble\",\"591\":\"Soluble\",\"592\":\"Soluble\",\"593\":\"Soluble\",\"594\":\"Membrane\",\"595\":\"Soluble\",\"596\":\"Membrane\",\"597\":\"Soluble\",\"598\":\"Soluble\",\"599\":\"Membrane\",\"600\":\"Membrane\",\"601\":\"Soluble\",\"602\":\"Membrane\",\"603\":\"Membrane\",\"604\":\"Soluble\",\"605\":\"Soluble\",\"606\":\"Soluble\",\"607\":\"Membrane\",\"608\":\"Membrane\",\"609\":\"Soluble\",\"610\":\"Soluble\",\"611\":\"Membrane\",\"612\":\"Soluble\",\"613\":\"Soluble\",\"614\":\"Soluble\",\"615\":\"Membrane\",\"616\":\"Soluble\",\"617\":\"Membrane\",\"618\":\"Membrane\",\"619\":\"Membrane\",\"620\":\"Soluble\",\"621\":\"Soluble\",\"622\":\"Soluble\",\"623\":\"Membrane\",\"624\":\"Soluble\",\"625\":\"Soluble\",\"626\":\"Membrane\",\"627\":\"Soluble\",\"628\":\"Soluble\",\"629\":\"Membrane\",\"630\":\"Membrane\",\"631\":\"Membrane\",\"632\":\"Membrane\",\"633\":\"Soluble\",\"634\":\"Soluble\",\"635\":\"Soluble\",\"636\":\"Soluble\",\"637\":\"Soluble\",\"638\":\"Soluble\",\"639\":\"Soluble\",\"640\":\"Membrane\",\"641\":\"Soluble\",\"642\":\"Membrane\",\"643\":\"Membrane\",\"644\":\"Soluble\",\"645\":\"Soluble\",\"646\":\"Membrane\",\"647\":\"Membrane\",\"648\":\"Soluble\",\"649\":\"Soluble\",\"650\":\"Soluble\",\"651\":\"Soluble\",\"652\":\"Soluble\",\"653\":\"Membrane\",\"654\":\"Soluble\",\"655\":\"Membrane\",\"656\":\"Membrane\",\"657\":\"Membrane\",\"658\":\"Soluble\",\"659\":\"Soluble\",\"660\":\"Membrane\",\"661\":\"Membrane\",\"662\":\"Membrane\",\"663\":\"Membrane\",\"664\":\"Soluble\",\"665\":\"Soluble\",\"666\":\"Soluble\",\"667\":\"Soluble\",\"668\":\"Soluble\",\"669\":\"Soluble\",\"670\":\"Soluble\",\"671\":\"Membrane\",\"672\":\"Soluble\",\"673\":\"Membrane\",\"674\":\"Membrane\",\"675\":\"Soluble\",\"676\":\"Soluble\",\"677\":\"Soluble\",\"678\":\"Membrane\",\"679\":\"Soluble\",\"680\":\"Soluble\",\"681\":\"Soluble\",\"682\":\"Soluble\",\"683\":\"Membrane\",\"684\":\"Soluble\",\"685\":\"Soluble\",\"686\":\"Soluble\",\"687\":\"Membrane\",\"688\":\"Membrane\",\"689\":\"Soluble\",\"690\":\"Membrane\",\"691\":\"Soluble\",\"692\":\"Soluble\",\"693\":\"Membrane\",\"694\":\"Membrane\",\"695\":\"Soluble\",\"696\":\"Membrane\",\"697\":\"Membrane\",\"698\":\"Membrane\",\"699\":\"Soluble\",\"700\":\"Soluble\",\"701\":\"Soluble\",\"702\":\"Membrane\",\"703\":\"Soluble\",\"704\":\"Membrane\",\"705\":\"Soluble\",\"706\":\"Membrane\",\"707\":\"Membrane\",\"708\":\"Soluble\",\"709\":\"Soluble\",\"710\":\"Membrane\",\"711\":\"Soluble\",\"712\":\"Soluble\",\"713\":\"Membrane\",\"714\":\"Soluble\",\"715\":\"Membrane\",\"716\":\"Membrane\",\"717\":\"Membrane\",\"718\":\"Membrane\",\"719\":\"Membrane\",\"720\":\"Soluble\",\"721\":\"Soluble\",\"722\":\"Soluble\",\"723\":\"Soluble\",\"724\":\"Membrane\",\"725\":\"Soluble\",\"726\":\"Soluble\",\"727\":\"Soluble\",\"728\":\"Membrane\",\"729\":\"Soluble\",\"730\":\"Membrane\",\"731\":\"Membrane\",\"732\":\"Soluble\",\"733\":\"Soluble\",\"734\":\"Membrane\",\"735\":\"Membrane\",\"736\":\"Membrane\",\"737\":\"Soluble\",\"738\":\"Membrane\",\"739\":\"Membrane\",\"740\":\"Soluble\",\"741\":\"Membrane\",\"742\":\"Soluble\",\"743\":\"Soluble\",\"744\":\"Soluble\",\"745\":\"Membrane\",\"746\":\"Membrane\",\"747\":\"Membrane\",\"748\":\"Soluble\",\"749\":\"Membrane\",\"750\":\"Membrane\",\"751\":\"Membrane\",\"752\":\"Membrane\",\"753\":\"Membrane\",\"754\":\"Soluble\",\"755\":\"Soluble\",\"756\":\"Membrane\",\"757\":\"Soluble\",\"758\":\"Membrane\",\"759\":\"Membrane\",\"760\":\"Membrane\",\"761\":\"Membrane\",\"762\":\"Soluble\",\"763\":\"Soluble\",\"764\":\"Membrane\",\"765\":\"Membrane\",\"766\":\"Membrane\",\"767\":\"Membrane\",\"768\":\"Membrane\",\"769\":\"Soluble\",\"770\":\"Membrane\",\"771\":\"Membrane\",\"772\":\"Membrane\",\"773\":\"Membrane\",\"774\":\"Membrane\",\"775\":\"Soluble\",\"776\":\"Membrane\",\"777\":\"Membrane\",\"778\":\"Soluble\",\"779\":\"Soluble\",\"780\":\"Membrane\",\"781\":\"Membrane\",\"782\":\"Membrane\",\"783\":\"Soluble\",\"784\":\"Membrane\",\"785\":\"Soluble\",\"786\":\"Soluble\",\"787\":\"Soluble\",\"788\":\"Membrane\",\"789\":\"Soluble\",\"790\":\"Membrane\",\"791\":\"Soluble\",\"792\":\"Soluble\",\"793\":\"Soluble\",\"794\":\"Soluble\",\"795\":\"Membrane\",\"796\":\"Membrane\",\"797\":\"Membrane\",\"798\":\"Membrane\",\"799\":\"Soluble\",\"800\":\"Membrane\",\"801\":\"Soluble\",\"802\":\"Soluble\",\"803\":\"Soluble\",\"804\":\"Soluble\",\"805\":\"Soluble\",\"806\":\"Soluble\",\"807\":\"Membrane\",\"808\":\"Soluble\",\"809\":\"Membrane\",\"810\":\"Membrane\",\"811\":\"Soluble\",\"812\":\"Soluble\",\"813\":\"Membrane\",\"814\":\"Membrane\",\"815\":\"Soluble\",\"816\":\"Membrane\",\"817\":\"Membrane\",\"818\":\"Membrane\",\"819\":\"Soluble\",\"820\":\"Soluble\",\"821\":\"Soluble\",\"822\":\"Soluble\",\"823\":\"Soluble\",\"824\":\"Membrane\",\"825\":\"Soluble\",\"826\":\"Membrane\",\"827\":\"Membrane\",\"828\":\"Membrane\",\"829\":\"Membrane\",\"830\":\"Soluble\",\"831\":\"Membrane\",\"832\":\"Membrane\",\"833\":\"Soluble\",\"834\":\"Membrane\",\"835\":\"Membrane\",\"836\":\"Membrane\",\"837\":\"Soluble\",\"838\":\"Soluble\",\"839\":\"Soluble\",\"840\":\"Soluble\",\"841\":\"Soluble\",\"842\":\"Soluble\",\"843\":\"Soluble\",\"844\":\"Membrane\",\"845\":\"Membrane\",\"846\":\"Membrane\",\"847\":\"Soluble\",\"848\":\"Membrane\",\"849\":\"Membrane\",\"850\":\"Soluble\",\"851\":\"Soluble\",\"852\":\"Membrane\",\"853\":\"Membrane\",\"854\":\"Membrane\",\"855\":\"Membrane\",\"856\":\"Soluble\",\"857\":\"Membrane\",\"858\":\"Soluble\",\"859\":\"Soluble\",\"860\":\"Soluble\",\"861\":\"Membrane\",\"862\":\"Membrane\",\"863\":\"Membrane\",\"864\":\"Soluble\",\"865\":\"Soluble\",\"866\":\"Soluble\",\"867\":\"Membrane\",\"868\":\"Membrane\",\"869\":\"Soluble\",\"870\":\"Membrane\",\"871\":\"Soluble\",\"872\":\"Membrane\",\"873\":\"Soluble\",\"874\":\"Soluble\",\"875\":\"Soluble\",\"876\":\"Soluble\",\"877\":\"Soluble\",\"878\":\"Soluble\",\"879\":\"Soluble\",\"880\":\"Membrane\",\"881\":\"Membrane\",\"882\":\"Soluble\",\"883\":\"Soluble\",\"884\":\"Membrane\",\"885\":\"Membrane\",\"886\":\"Membrane\",\"887\":\"Membrane\",\"888\":\"Soluble\",\"889\":\"Membrane\",\"890\":\"Soluble\",\"891\":\"Membrane\",\"892\":\"Membrane\",\"893\":\"Soluble\",\"894\":\"Soluble\",\"895\":\"Soluble\",\"896\":\"Soluble\",\"897\":\"Membrane\",\"898\":\"Membrane\",\"899\":\"Membrane\",\"900\":\"Soluble\",\"901\":\"Soluble\",\"902\":\"Soluble\",\"903\":\"Soluble\",\"904\":\"Membrane\",\"905\":\"Membrane\",\"906\":\"Soluble\",\"907\":\"Membrane\",\"908\":\"Soluble\",\"909\":\"Soluble\",\"910\":\"Membrane\",\"911\":\"Membrane\",\"912\":\"Soluble\",\"913\":\"Membrane\",\"914\":\"Soluble\",\"915\":\"Soluble\",\"916\":\"Membrane\",\"917\":\"Membrane\",\"918\":\"Soluble\",\"919\":\"Membrane\",\"920\":\"Membrane\",\"921\":\"Membrane\",\"922\":\"Membrane\",\"923\":\"Soluble\",\"924\":\"Membrane\",\"925\":\"Membrane\",\"926\":\"Soluble\",\"927\":\"Membrane\",\"928\":\"Soluble\",\"929\":\"Soluble\",\"930\":\"Soluble\",\"931\":\"Soluble\",\"932\":\"Membrane\",\"933\":\"Soluble\",\"934\":\"Membrane\",\"935\":\"Soluble\",\"936\":\"Membrane\",\"937\":\"Soluble\",\"938\":\"Soluble\",\"939\":\"Membrane\",\"940\":\"Soluble\",\"941\":\"Soluble\",\"942\":\"Soluble\",\"943\":\"Soluble\",\"944\":\"Soluble\",\"945\":\"Membrane\",\"946\":\"Membrane\",\"947\":\"Membrane\",\"948\":\"Soluble\",\"949\":\"Soluble\",\"950\":\"Membrane\",\"951\":\"Membrane\",\"952\":\"Soluble\",\"953\":\"Membrane\",\"954\":\"Membrane\",\"955\":\"Soluble\",\"956\":\"Membrane\",\"957\":\"Soluble\",\"958\":\"Soluble\",\"959\":\"Membrane\",\"960\":\"Membrane\",\"961\":\"Membrane\",\"962\":\"Membrane\",\"963\":\"Membrane\",\"964\":\"Soluble\",\"965\":\"Soluble\",\"966\":\"Soluble\",\"967\":\"Membrane\",\"968\":\"Membrane\",\"969\":\"Membrane\",\"970\":\"Membrane\",\"971\":\"Soluble\",\"972\":\"Membrane\",\"973\":\"Membrane\",\"974\":\"Membrane\",\"975\":\"Soluble\",\"976\":\"Soluble\",\"977\":\"Soluble\",\"978\":\"Membrane\",\"979\":\"Soluble\",\"980\":\"Soluble\",\"981\":\"Soluble\",\"982\":\"Membrane\",\"983\":\"Membrane\",\"984\":\"Soluble\",\"985\":\"Membrane\",\"986\":\"Soluble\",\"987\":\"Soluble\",\"988\":\"Soluble\",\"989\":\"Membrane\",\"990\":\"Membrane\",\"991\":\"Membrane\",\"992\":\"Soluble\",\"993\":\"Soluble\",\"994\":\"Membrane\",\"995\":\"Soluble\",\"996\":\"Soluble\",\"997\":\"Membrane\",\"998\":\"Soluble\",\"999\":\"Membrane\",\"1000\":\"Membrane\",\"1001\":\"Membrane\",\"1002\":\"Membrane\",\"1003\":\"Membrane\",\"1004\":\"Membrane\",\"1005\":\"Soluble\",\"1006\":\"Membrane\",\"1007\":\"Soluble\",\"1008\":\"Soluble\",\"1009\":\"Membrane\",\"1010\":\"Soluble\",\"1011\":\"Membrane\",\"1012\":\"Soluble\",\"1013\":\"Soluble\",\"1014\":\"Soluble\",\"1015\":\"Membrane\",\"1016\":\"Soluble\",\"1017\":\"Soluble\",\"1018\":\"Membrane\",\"1019\":\"Soluble\",\"1020\":\"Membrane\",\"1021\":\"Soluble\",\"1022\":\"Membrane\",\"1023\":\"Membrane\",\"1024\":\"Soluble\",\"1025\":\"Membrane\",\"1026\":\"Membrane\",\"1027\":\"Soluble\",\"1028\":\"Membrane\",\"1029\":\"Membrane\",\"1030\":\"Soluble\",\"1031\":\"Membrane\",\"1032\":\"Soluble\",\"1033\":\"Soluble\",\"1034\":\"Soluble\",\"1035\":\"Soluble\",\"1036\":\"Soluble\",\"1037\":\"Soluble\",\"1038\":\"Soluble\",\"1039\":\"Soluble\",\"1040\":\"Membrane\",\"1041\":\"Membrane\",\"1042\":\"Membrane\",\"1043\":\"Membrane\",\"1044\":\"Membrane\",\"1045\":\"Membrane\",\"1046\":\"Membrane\",\"1047\":\"Soluble\",\"1048\":\"Soluble\",\"1049\":\"Membrane\",\"1050\":\"Membrane\",\"1051\":\"Membrane\",\"1052\":\"Membrane\",\"1053\":\"Membrane\",\"1054\":\"Soluble\",\"1055\":\"Soluble\",\"1056\":\"Membrane\",\"1057\":\"Membrane\",\"1058\":\"Soluble\",\"1059\":\"Membrane\",\"1060\":\"Soluble\",\"1061\":\"Membrane\",\"1062\":\"Membrane\",\"1063\":\"Membrane\",\"1064\":\"Membrane\",\"1065\":\"Membrane\",\"1066\":\"Membrane\",\"1067\":\"Soluble\",\"1068\":\"Soluble\",\"1069\":\"Soluble\",\"1070\":\"Soluble\",\"1071\":\"Soluble\",\"1072\":\"Membrane\",\"1073\":\"Soluble\",\"1074\":\"Soluble\",\"1075\":\"Soluble\",\"1076\":\"Membrane\",\"1077\":\"Soluble\",\"1078\":\"Membrane\",\"1079\":\"Soluble\",\"1080\":\"Soluble\",\"1081\":\"Membrane\",\"1082\":\"Soluble\",\"1083\":\"Membrane\",\"1084\":\"Soluble\",\"1085\":\"Membrane\",\"1086\":\"Soluble\",\"1087\":\"Membrane\",\"1088\":\"Soluble\",\"1089\":\"Soluble\",\"1090\":\"Soluble\",\"1091\":\"Membrane\",\"1092\":\"Membrane\",\"1093\":\"Membrane\",\"1094\":\"Membrane\",\"1095\":\"Soluble\",\"1096\":\"Membrane\",\"1097\":\"Soluble\",\"1098\":\"Membrane\",\"1099\":\"Soluble\",\"1100\":\"Soluble\",\"1101\":\"Soluble\",\"1102\":\"Membrane\",\"1103\":\"Membrane\",\"1104\":\"Soluble\",\"1105\":\"Soluble\",\"1106\":\"Membrane\",\"1107\":\"Membrane\",\"1108\":\"Soluble\",\"1109\":\"Membrane\",\"1110\":\"Membrane\",\"1111\":\"Soluble\",\"1112\":\"Soluble\",\"1113\":\"Soluble\",\"1114\":\"Soluble\",\"1115\":\"Soluble\",\"1116\":\"Soluble\",\"1117\":\"Soluble\",\"1118\":\"Soluble\",\"1119\":\"Soluble\",\"1120\":\"Soluble\",\"1121\":\"Membrane\",\"1122\":\"Soluble\",\"1123\":\"Membrane\",\"1124\":\"Soluble\",\"1125\":\"Soluble\",\"1126\":\"Soluble\",\"1127\":\"Soluble\",\"1128\":\"Membrane\",\"1129\":\"Membrane\",\"1130\":\"Membrane\",\"1131\":\"Membrane\",\"1132\":\"Soluble\",\"1133\":\"Membrane\",\"1134\":\"Soluble\",\"1135\":\"Membrane\",\"1136\":\"Soluble\",\"1137\":\"Soluble\",\"1138\":\"Soluble\",\"1139\":\"Soluble\",\"1140\":\"Membrane\",\"1141\":\"Membrane\",\"1142\":\"Membrane\",\"1143\":\"Soluble\",\"1144\":\"Membrane\",\"1145\":\"Membrane\",\"1146\":\"Membrane\",\"1147\":\"Soluble\",\"1148\":\"Membrane\",\"1149\":\"Membrane\",\"1150\":\"Membrane\",\"1151\":\"Soluble\",\"1152\":\"Membrane\",\"1153\":\"Soluble\",\"1154\":\"Membrane\",\"1155\":\"Membrane\",\"1156\":\"Soluble\",\"1157\":\"Membrane\",\"1158\":\"Membrane\",\"1159\":\"Membrane\",\"1160\":\"Soluble\",\"1161\":\"Membrane\",\"1162\":\"Soluble\",\"1163\":\"Membrane\",\"1164\":\"Membrane\",\"1165\":\"Soluble\",\"1166\":\"Membrane\",\"1167\":\"Soluble\",\"1168\":\"Soluble\",\"1169\":\"Soluble\",\"1170\":\"Membrane\",\"1171\":\"Membrane\",\"1172\":\"Soluble\",\"1173\":\"Membrane\",\"1174\":\"Membrane\",\"1175\":\"Membrane\",\"1176\":\"Soluble\",\"1177\":\"Membrane\",\"1178\":\"Membrane\",\"1179\":\"Membrane\",\"1180\":\"Soluble\",\"1181\":\"Soluble\",\"1182\":\"Soluble\",\"1183\":\"Membrane\",\"1184\":\"Soluble\",\"1185\":\"Soluble\",\"1186\":\"Membrane\",\"1187\":\"Soluble\",\"1188\":\"Soluble\",\"1189\":\"Soluble\",\"1190\":\"Soluble\",\"1191\":\"Soluble\",\"1192\":\"Soluble\",\"1193\":\"Membrane\",\"1194\":\"Soluble\",\"1195\":\"Membrane\",\"1196\":\"Soluble\",\"1197\":\"Soluble\",\"1198\":\"Soluble\",\"1199\":\"Soluble\",\"1200\":\"Membrane\",\"1201\":\"Soluble\",\"1202\":\"Soluble\",\"1203\":\"Soluble\",\"1204\":\"Soluble\",\"1205\":\"Soluble\",\"1206\":\"Soluble\",\"1207\":\"Soluble\",\"1208\":\"Soluble\",\"1209\":\"Membrane\",\"1210\":\"Soluble\",\"1211\":\"Soluble\",\"1212\":\"Soluble\",\"1213\":\"Soluble\",\"1214\":\"Membrane\",\"1215\":\"Soluble\",\"1216\":\"Soluble\",\"1217\":\"Membrane\",\"1218\":\"Membrane\",\"1219\":\"Membrane\",\"1220\":\"Soluble\",\"1221\":\"Soluble\",\"1222\":\"Soluble\",\"1223\":\"Soluble\",\"1224\":\"Soluble\",\"1225\":\"Soluble\",\"1226\":\"Soluble\",\"1227\":\"Soluble\",\"1228\":\"Soluble\",\"1229\":\"Soluble\",\"1230\":\"Membrane\",\"1231\":\"Soluble\",\"1232\":\"Membrane\",\"1233\":\"Soluble\",\"1234\":\"Soluble\",\"1235\":\"Soluble\",\"1236\":\"Membrane\",\"1237\":\"Membrane\",\"1238\":\"Membrane\",\"1239\":\"Soluble\",\"1240\":\"Soluble\",\"1241\":\"Membrane\",\"1242\":\"Membrane\",\"1243\":\"Soluble\",\"1244\":\"Membrane\",\"1245\":\"Membrane\",\"1246\":\"Membrane\",\"1247\":\"Membrane\",\"1248\":\"Soluble\",\"1249\":\"Soluble\",\"1250\":\"Membrane\",\"1251\":\"Soluble\",\"1252\":\"Membrane\",\"1253\":\"Membrane\",\"1254\":\"Membrane\",\"1255\":\"Membrane\",\"1256\":\"Membrane\",\"1257\":\"Soluble\",\"1258\":\"Soluble\",\"1259\":\"Membrane\",\"1260\":\"Soluble\",\"1261\":\"Soluble\",\"1262\":\"Soluble\",\"1263\":\"Soluble\",\"1264\":\"Soluble\",\"1265\":\"Soluble\",\"1266\":\"Membrane\",\"1267\":\"Membrane\",\"1268\":\"Soluble\",\"1269\":\"Soluble\",\"1270\":\"Soluble\",\"1271\":\"Membrane\",\"1272\":\"Soluble\",\"1273\":\"Soluble\",\"1274\":\"Soluble\",\"1275\":\"Soluble\",\"1276\":\"Soluble\",\"1277\":\"Membrane\",\"1278\":\"Soluble\",\"1279\":\"Membrane\",\"1280\":\"Soluble\",\"1281\":\"Membrane\",\"1282\":\"Membrane\",\"1283\":\"Soluble\",\"1284\":\"Soluble\",\"1285\":\"Soluble\",\"1286\":\"Soluble\",\"1287\":\"Membrane\",\"1288\":\"Membrane\",\"1289\":\"Soluble\",\"1290\":\"Soluble\",\"1291\":\"Soluble\",\"1292\":\"Membrane\",\"1293\":\"Soluble\",\"1294\":\"Membrane\",\"1295\":\"Membrane\",\"1296\":\"Soluble\",\"1297\":\"Soluble\",\"1298\":\"Soluble\",\"1299\":\"Soluble\",\"1300\":\"Soluble\",\"1301\":\"Soluble\",\"1302\":\"Soluble\",\"1303\":\"Soluble\",\"1304\":\"Soluble\",\"1305\":\"Soluble\",\"1306\":\"Membrane\",\"1307\":\"Membrane\",\"1308\":\"Soluble\",\"1309\":\"Soluble\",\"1310\":\"Membrane\",\"1311\":\"Soluble\",\"1312\":\"Soluble\",\"1313\":\"Membrane\",\"1314\":\"Membrane\",\"1315\":\"Soluble\",\"1316\":\"Soluble\",\"1317\":\"Soluble\",\"1318\":\"Soluble\",\"1319\":\"Soluble\",\"1320\":\"Membrane\",\"1321\":\"Soluble\",\"1322\":\"Soluble\",\"1323\":\"Membrane\",\"1324\":\"Soluble\",\"1325\":\"Membrane\",\"1326\":\"Soluble\",\"1327\":\"Membrane\",\"1328\":\"Membrane\",\"1329\":\"Soluble\",\"1330\":\"Soluble\",\"1331\":\"Soluble\",\"1332\":\"Soluble\",\"1333\":\"Membrane\",\"1334\":\"Membrane\",\"1335\":\"Membrane\",\"1336\":\"Membrane\",\"1337\":\"Membrane\",\"1338\":\"Membrane\",\"1339\":\"Soluble\",\"1340\":\"Soluble\",\"1341\":\"Soluble\",\"1342\":\"Membrane\",\"1343\":\"Membrane\",\"1344\":\"Membrane\",\"1345\":\"Soluble\",\"1346\":\"Membrane\",\"1347\":\"Membrane\",\"1348\":\"Membrane\",\"1349\":\"Membrane\",\"1350\":\"Soluble\",\"1351\":\"Soluble\",\"1352\":\"Soluble\",\"1353\":\"Soluble\",\"1354\":\"Soluble\",\"1355\":\"Soluble\",\"1356\":\"Membrane\",\"1357\":\"Membrane\",\"1358\":\"Membrane\",\"1359\":\"Soluble\",\"1360\":\"Soluble\",\"1361\":\"Soluble\",\"1362\":\"Soluble\",\"1363\":\"Membrane\",\"1364\":\"Membrane\",\"1365\":\"Membrane\",\"1366\":\"Soluble\",\"1367\":\"Soluble\",\"1368\":\"Soluble\",\"1369\":\"Soluble\",\"1370\":\"Membrane\",\"1371\":\"Membrane\",\"1372\":\"Membrane\",\"1373\":\"Soluble\",\"1374\":\"Soluble\",\"1375\":\"Soluble\",\"1376\":\"Membrane\",\"1377\":\"Membrane\",\"1378\":\"Soluble\",\"1379\":\"Soluble\",\"1380\":\"Soluble\",\"1381\":\"Membrane\",\"1382\":\"Soluble\",\"1383\":\"Membrane\",\"1384\":\"Membrane\",\"1385\":\"Soluble\",\"1386\":\"Soluble\",\"1387\":\"Soluble\",\"1388\":\"Membrane\",\"1389\":\"Soluble\",\"1390\":\"Membrane\",\"1391\":\"Soluble\",\"1392\":\"Soluble\",\"1393\":\"Soluble\",\"1394\":\"Membrane\",\"1395\":\"Membrane\",\"1396\":\"Soluble\",\"1397\":\"Soluble\",\"1398\":\"Membrane\",\"1399\":\"Membrane\",\"1400\":\"Membrane\",\"1401\":\"Soluble\",\"1402\":\"Membrane\",\"1403\":\"Membrane\",\"1404\":\"Membrane\",\"1405\":\"Soluble\",\"1406\":\"Soluble\",\"1407\":\"Soluble\",\"1408\":\"Soluble\",\"1409\":\"Soluble\",\"1410\":\"Soluble\",\"1411\":\"Membrane\",\"1412\":\"Soluble\",\"1413\":\"Soluble\",\"1414\":\"Soluble\",\"1415\":\"Membrane\",\"1416\":\"Soluble\",\"1417\":\"Soluble\",\"1418\":\"Soluble\",\"1419\":\"Soluble\",\"1420\":\"Soluble\",\"1421\":\"Membrane\",\"1422\":\"Soluble\",\"1423\":\"Soluble\",\"1424\":\"Membrane\",\"1425\":\"Membrane\",\"1426\":\"Membrane\",\"1427\":\"Soluble\",\"1428\":\"Membrane\",\"1429\":\"Membrane\",\"1430\":\"Soluble\",\"1431\":\"Soluble\",\"1432\":\"Membrane\",\"1433\":\"Membrane\",\"1434\":\"Membrane\",\"1435\":\"Soluble\",\"1436\":\"Soluble\",\"1437\":\"Soluble\",\"1438\":\"Soluble\",\"1439\":\"Soluble\",\"1440\":\"Membrane\",\"1441\":\"Membrane\",\"1442\":\"Soluble\",\"1443\":\"Soluble\",\"1444\":\"Soluble\",\"1445\":\"Membrane\",\"1446\":\"Soluble\",\"1447\":\"Soluble\",\"1448\":\"Soluble\",\"1449\":\"Membrane\",\"1450\":\"Membrane\",\"1451\":\"Soluble\",\"1452\":\"Membrane\",\"1453\":\"Soluble\",\"1454\":\"Soluble\",\"1455\":\"Soluble\",\"1456\":\"Soluble\",\"1457\":\"Membrane\",\"1458\":\"Membrane\",\"1459\":\"Soluble\",\"1460\":\"Soluble\",\"1461\":\"Soluble\",\"1462\":\"Soluble\",\"1463\":\"Membrane\",\"1464\":\"Soluble\",\"1465\":\"Soluble\",\"1466\":\"Membrane\",\"1467\":\"Membrane\",\"1468\":\"Membrane\",\"1469\":\"Soluble\",\"1470\":\"Soluble\",\"1471\":\"Membrane\",\"1472\":\"Soluble\",\"1473\":\"Soluble\",\"1474\":\"Soluble\",\"1475\":\"Membrane\",\"1476\":\"Membrane\",\"1477\":\"Soluble\",\"1478\":\"Soluble\",\"1479\":\"Membrane\",\"1480\":\"Soluble\",\"1481\":\"Soluble\",\"1482\":\"Soluble\",\"1483\":\"Membrane\",\"1484\":\"Membrane\",\"1485\":\"Soluble\",\"1486\":\"Membrane\",\"1487\":\"Soluble\",\"1488\":\"Membrane\",\"1489\":\"Membrane\",\"1490\":\"Membrane\",\"1491\":\"Membrane\",\"1492\":\"Soluble\",\"1493\":\"Membrane\",\"1494\":\"Membrane\",\"1495\":\"Soluble\",\"1496\":\"Soluble\",\"1497\":\"Membrane\",\"1498\":\"Membrane\",\"1499\":\"Soluble\",\"1500\":\"Soluble\",\"1501\":\"Soluble\",\"1502\":\"Membrane\",\"1503\":\"Soluble\",\"1504\":\"Soluble\",\"1505\":\"Soluble\",\"1506\":\"Soluble\",\"1507\":\"Membrane\",\"1508\":\"Soluble\",\"1509\":\"Membrane\",\"1510\":\"Membrane\",\"1511\":\"Membrane\",\"1512\":\"Soluble\",\"1513\":\"Membrane\",\"1514\":\"Soluble\",\"1515\":\"Membrane\",\"1516\":\"Soluble\",\"1517\":\"Soluble\",\"1518\":\"Membrane\",\"1519\":\"Soluble\",\"1520\":\"Soluble\",\"1521\":\"Membrane\",\"1522\":\"Soluble\",\"1523\":\"Soluble\",\"1524\":\"Soluble\",\"1525\":\"Membrane\",\"1526\":\"Membrane\",\"1527\":\"Membrane\",\"1528\":\"Membrane\",\"1529\":\"Soluble\",\"1530\":\"Membrane\",\"1531\":\"Soluble\",\"1532\":\"Membrane\",\"1533\":\"Soluble\",\"1534\":\"Membrane\",\"1535\":\"Membrane\",\"1536\":\"Soluble\",\"1537\":\"Membrane\",\"1538\":\"Soluble\",\"1539\":\"Soluble\",\"1540\":\"Membrane\",\"1541\":\"Soluble\",\"1542\":\"Membrane\",\"1543\":\"Membrane\",\"1544\":\"Membrane\",\"1545\":\"Membrane\",\"1546\":\"Soluble\",\"1547\":\"Soluble\",\"1548\":\"Soluble\",\"1549\":\"Membrane\",\"1550\":\"Membrane\",\"1551\":\"Soluble\",\"1552\":\"Soluble\",\"1553\":\"Soluble\",\"1554\":\"Soluble\",\"1555\":\"Soluble\",\"1556\":\"Membrane\",\"1557\":\"Soluble\",\"1558\":\"Soluble\",\"1559\":\"Membrane\",\"1560\":\"Membrane\",\"1561\":\"Soluble\",\"1562\":\"Membrane\",\"1563\":\"Soluble\",\"1564\":\"Membrane\",\"1565\":\"Soluble\",\"1566\":\"Soluble\",\"1567\":\"Membrane\",\"1568\":\"Soluble\",\"1569\":\"Membrane\",\"1570\":\"Membrane\",\"1571\":\"Membrane\",\"1572\":\"Membrane\",\"1573\":\"Membrane\",\"1574\":\"Soluble\",\"1575\":\"Membrane\",\"1576\":\"Membrane\",\"1577\":\"Membrane\",\"1578\":\"Soluble\",\"1579\":\"Soluble\",\"1580\":\"Soluble\",\"1581\":\"Soluble\",\"1582\":\"Membrane\",\"1583\":\"Soluble\",\"1584\":\"Soluble\",\"1585\":\"Membrane\",\"1586\":\"Membrane\",\"1587\":\"Soluble\",\"1588\":\"Membrane\",\"1589\":\"Soluble\",\"1590\":\"Membrane\",\"1591\":\"Soluble\",\"1592\":\"Soluble\",\"1593\":\"Soluble\",\"1594\":\"Soluble\",\"1595\":\"Membrane\",\"1596\":\"Membrane\",\"1597\":\"Membrane\",\"1598\":\"Membrane\",\"1599\":\"Membrane\",\"1600\":\"Soluble\",\"1601\":\"Soluble\",\"1602\":\"Membrane\",\"1603\":\"Soluble\",\"1604\":\"Membrane\",\"1605\":\"Soluble\",\"1606\":\"Soluble\",\"1607\":\"Soluble\",\"1608\":\"Soluble\",\"1609\":\"Soluble\",\"1610\":\"Soluble\",\"1611\":\"Soluble\",\"1612\":\"Soluble\",\"1613\":\"Soluble\",\"1614\":\"Soluble\",\"1615\":\"Soluble\",\"1616\":\"Membrane\",\"1617\":\"Membrane\",\"1618\":\"Membrane\",\"1619\":\"Soluble\",\"1620\":\"Soluble\",\"1621\":\"Soluble\",\"1622\":\"Membrane\",\"1623\":\"Membrane\",\"1624\":\"Soluble\",\"1625\":\"Soluble\",\"1626\":\"Soluble\",\"1627\":\"Soluble\",\"1628\":\"Membrane\",\"1629\":\"Soluble\",\"1630\":\"Soluble\",\"1631\":\"Soluble\",\"1632\":\"Soluble\",\"1633\":\"Soluble\",\"1634\":\"Membrane\",\"1635\":\"Membrane\",\"1636\":\"Membrane\",\"1637\":\"Soluble\",\"1638\":\"Soluble\",\"1639\":\"Membrane\",\"1640\":\"Membrane\",\"1641\":\"Membrane\",\"1642\":\"Soluble\",\"1643\":\"Soluble\",\"1644\":\"Membrane\",\"1645\":\"Membrane\",\"1646\":\"Soluble\",\"1647\":\"Soluble\",\"1648\":\"Membrane\",\"1649\":\"Membrane\",\"1650\":\"Soluble\",\"1651\":\"Membrane\",\"1652\":\"Membrane\",\"1653\":\"Membrane\",\"1654\":\"Membrane\",\"1655\":\"Membrane\",\"1656\":\"Membrane\",\"1657\":\"Soluble\",\"1658\":\"Soluble\",\"1659\":\"Membrane\",\"1660\":\"Membrane\",\"1661\":\"Soluble\",\"1662\":\"Membrane\",\"1663\":\"Membrane\",\"1664\":\"Membrane\",\"1665\":\"Soluble\",\"1666\":\"Membrane\",\"1667\":\"Membrane\",\"1668\":\"Membrane\",\"1669\":\"Membrane\",\"1670\":\"Soluble\",\"1671\":\"Membrane\",\"1672\":\"Membrane\",\"1673\":\"Soluble\",\"1674\":\"Membrane\",\"1675\":\"Soluble\",\"1676\":\"Membrane\",\"1677\":\"Soluble\",\"1678\":\"Soluble\",\"1679\":\"Membrane\",\"1680\":\"Soluble\",\"1681\":\"Membrane\",\"1682\":\"Soluble\",\"1683\":\"Soluble\",\"1684\":\"Membrane\",\"1685\":\"Soluble\",\"1686\":\"Soluble\",\"1687\":\"Soluble\",\"1688\":\"Soluble\",\"1689\":\"Membrane\",\"1690\":\"Membrane\",\"1691\":\"Membrane\",\"1692\":\"Soluble\",\"1693\":\"Membrane\",\"1694\":\"Membrane\",\"1695\":\"Membrane\",\"1696\":\"Membrane\",\"1697\":\"Soluble\",\"1698\":\"Membrane\",\"1699\":\"Soluble\",\"1700\":\"Membrane\",\"1701\":\"Soluble\",\"1702\":\"Membrane\",\"1703\":\"Soluble\",\"1704\":\"Soluble\",\"1705\":\"Membrane\",\"1706\":\"Soluble\",\"1707\":\"Soluble\",\"1708\":\"Membrane\",\"1709\":\"Soluble\",\"1710\":\"Membrane\",\"1711\":\"Membrane\",\"1712\":\"Soluble\",\"1713\":\"Soluble\",\"1714\":\"Membrane\",\"1715\":\"Membrane\",\"1716\":\"Soluble\",\"1717\":\"Soluble\",\"1718\":\"Membrane\",\"1719\":\"Soluble\",\"1720\":\"Membrane\",\"1721\":\"Soluble\",\"1722\":\"Membrane\",\"1723\":\"Soluble\",\"1724\":\"Soluble\",\"1725\":\"Membrane\",\"1726\":\"Membrane\",\"1727\":\"Soluble\",\"1728\":\"Soluble\",\"1729\":\"Soluble\",\"1730\":\"Soluble\",\"1731\":\"Membrane\",\"1732\":\"Soluble\",\"1733\":\"Membrane\",\"1734\":\"Membrane\"},\"Rank\":{\"0\":500,\"1\":880,\"2\":1615,\"3\":1326,\"4\":1131,\"5\":1437,\"6\":1308,\"7\":354,\"8\":1147,\"9\":1398,\"10\":848,\"11\":1426,\"12\":1137,\"13\":338,\"14\":525,\"15\":198,\"16\":237,\"17\":540,\"18\":955,\"19\":534,\"20\":184,\"21\":1489,\"22\":805,\"23\":1162,\"24\":1410,\"25\":361,\"26\":988,\"27\":1711,\"28\":950,\"29\":728,\"30\":688,\"31\":666,\"32\":764,\"33\":183,\"34\":1495,\"35\":1306,\"36\":363,\"37\":637,\"38\":1167,\"39\":1680,\"40\":136,\"41\":1282,\"42\":1638,\"43\":1385,\"44\":1676,\"45\":1273,\"46\":746,\"47\":1143,\"48\":640,\"49\":1242,\"50\":1254,\"51\":1220,\"52\":1126,\"53\":245,\"54\":1192,\"55\":790,\"56\":348,\"57\":295,\"58\":1153,\"59\":1609,\"60\":1367,\"61\":1130,\"62\":1384,\"63\":436,\"64\":1589,\"65\":743,\"66\":849,\"67\":21,\"68\":1180,\"69\":911,\"70\":1307,\"71\":1548,\"72\":323,\"73\":106,\"74\":591,\"75\":1543,\"76\":368,\"77\":563,\"78\":946,\"79\":1014,\"80\":858,\"81\":934,\"82\":387,\"83\":578,\"84\":263,\"85\":497,\"86\":1553,\"87\":409,\"88\":850,\"89\":515,\"90\":874,\"91\":514,\"92\":1658,\"93\":733,\"94\":19,\"95\":1560,\"96\":813,\"97\":1528,\"98\":485,\"99\":1668,\"100\":611,\"101\":1640,\"102\":1302,\"103\":498,\"104\":808,\"105\":467,\"106\":238,\"107\":1089,\"108\":97,\"109\":1613,\"110\":211,\"111\":1333,\"112\":592,\"113\":220,\"114\":788,\"115\":1291,\"116\":375,\"117\":1403,\"118\":660,\"119\":41,\"120\":1176,\"121\":1322,\"122\":863,\"123\":1230,\"124\":1505,\"125\":317,\"126\":1414,\"127\":973,\"128\":933,\"129\":1210,\"130\":536,\"131\":93,\"132\":693,\"133\":100,\"134\":1720,\"135\":455,\"136\":384,\"137\":781,\"138\":1388,\"139\":1065,\"140\":715,\"141\":1339,\"142\":1440,\"143\":986,\"144\":38,\"145\":283,\"146\":783,\"147\":1475,\"148\":88,\"149\":1687,\"150\":983,\"151\":168,\"152\":344,\"153\":437,\"154\":459,\"155\":695,\"156\":718,\"157\":173,\"158\":839,\"159\":1271,\"160\":923,\"161\":1470,\"162\":279,\"163\":403,\"164\":1402,\"165\":656,\"166\":804,\"167\":32,\"168\":419,\"169\":1483,\"170\":909,\"171\":831,\"172\":1665,\"173\":484,\"174\":322,\"175\":319,\"176\":1692,\"177\":638,\"178\":3,\"179\":1625,\"180\":357,\"181\":967,\"182\":795,\"183\":1411,\"184\":1330,\"185\":885,\"186\":832,\"187\":430,\"188\":246,\"189\":1323,\"190\":508,\"191\":1218,\"192\":701,\"193\":257,\"194\":1182,\"195\":456,\"196\":1623,\"197\":1084,\"198\":889,\"199\":1654,\"200\":669,\"201\":777,\"202\":1534,\"203\":759,\"204\":814,\"205\":340,\"206\":1727,\"207\":83,\"208\":735,\"209\":155,\"210\":1274,\"211\":14,\"212\":966,\"213\":960,\"214\":310,\"215\":235,\"216\":942,\"217\":706,\"218\":753,\"219\":1576,\"220\":866,\"221\":663,\"222\":164,\"223\":1035,\"224\":241,\"225\":78,\"226\":1502,\"227\":1684,\"228\":1563,\"229\":1237,\"230\":297,\"231\":406,\"232\":1104,\"233\":1387,\"234\":101,\"235\":224,\"236\":742,\"237\":1328,\"238\":944,\"239\":24,\"240\":1050,\"241\":1201,\"242\":739,\"243\":1593,\"244\":1125,\"245\":677,\"246\":320,\"247\":936,\"248\":1533,\"249\":61,\"250\":971,\"251\":680,\"252\":119,\"253\":1042,\"254\":833,\"255\":1713,\"256\":1318,\"257\":221,\"258\":564,\"259\":65,\"260\":1196,\"261\":1512,\"262\":633,\"263\":309,\"264\":1379,\"265\":1088,\"266\":574,\"267\":878,\"268\":341,\"269\":1616,\"270\":842,\"271\":1064,\"272\":713,\"273\":389,\"274\":667,\"275\":1565,\"276\":265,\"277\":505,\"278\":397,\"279\":614,\"280\":572,\"281\":1364,\"282\":961,\"283\":519,\"284\":1029,\"285\":905,\"286\":314,\"287\":1503,\"288\":823,\"289\":1309,\"290\":1123,\"291\":48,\"292\":206,\"293\":460,\"294\":53,\"295\":242,\"296\":62,\"297\":1020,\"298\":251,\"299\":1577,\"300\":410,\"301\":619,\"302\":1412,\"303\":475,\"304\":1059,\"305\":249,\"306\":796,\"307\":289,\"308\":998,\"309\":1580,\"310\":1075,\"311\":812,\"312\":579,\"313\":502,\"314\":207,\"315\":826,\"316\":311,\"317\":711,\"318\":9,\"319\":1630,\"320\":172,\"321\":546,\"322\":1595,\"323\":55,\"324\":601,\"325\":937,\"326\":1079,\"327\":200,\"328\":1033,\"329\":516,\"330\":305,\"331\":152,\"332\":1141,\"333\":1199,\"334\":1078,\"335\":548,\"336\":1569,\"337\":653,\"338\":1299,\"339\":270,\"340\":1216,\"341\":682,\"342\":1048,\"343\":1599,\"344\":1022,\"345\":1315,\"346\":1610,\"347\":865,\"348\":1041,\"349\":137,\"350\":1128,\"351\":1312,\"352\":975,\"353\":1026,\"354\":1353,\"355\":1003,\"356\":129,\"357\":1667,\"358\":854,\"359\":570,\"360\":1644,\"361\":725,\"362\":1497,\"363\":473,\"364\":1284,\"365\":932,\"366\":56,\"367\":517,\"368\":501,\"369\":1151,\"370\":1443,\"371\":1682,\"372\":1133,\"373\":724,\"374\":1381,\"375\":1113,\"376\":948,\"377\":1621,\"378\":147,\"379\":538,\"380\":1222,\"381\":351,\"382\":1001,\"383\":95,\"384\":148,\"385\":626,\"386\":476,\"387\":1038,\"388\":433,\"389\":77,\"390\":34,\"391\":1261,\"392\":1134,\"393\":195,\"394\":395,\"395\":757,\"396\":807,\"397\":1695,\"398\":1172,\"399\":907,\"400\":787,\"401\":817,\"402\":1561,\"403\":1420,\"404\":1617,\"405\":1169,\"406\":1062,\"407\":1519,\"408\":353,\"409\":1607,\"410\":472,\"411\":1063,\"412\":1202,\"413\":1077,\"414\":1281,\"415\":1664,\"416\":1217,\"417\":736,\"418\":1142,\"419\":1568,\"420\":1729,\"421\":98,\"422\":1194,\"423\":1399,\"424\":412,\"425\":54,\"426\":76,\"427\":1490,\"428\":1605,\"429\":1522,\"430\":545,\"431\":690,\"432\":272,\"433\":512,\"434\":57,\"435\":1435,\"436\":478,\"437\":273,\"438\":1129,\"439\":984,\"440\":1675,\"441\":1288,\"442\":533,\"443\":1215,\"444\":80,\"445\":1603,\"446\":544,\"447\":603,\"448\":60,\"449\":113,\"450\":522,\"451\":1208,\"452\":941,\"453\":908,\"454\":1098,\"455\":1150,\"456\":479,\"457\":25,\"458\":1009,\"459\":1460,\"460\":845,\"461\":352,\"462\":271,\"463\":1241,\"464\":1300,\"465\":1337,\"466\":229,\"467\":877,\"468\":321,\"469\":1391,\"470\":668,\"471\":259,\"472\":723,\"473\":1175,\"474\":1421,\"475\":558,\"476\":1394,\"477\":222,\"478\":765,\"479\":1158,\"480\":44,\"481\":556,\"482\":1670,\"483\":1068,\"484\":575,\"485\":1091,\"486\":945,\"487\":1015,\"488\":708,\"489\":910,\"490\":1107,\"491\":947,\"492\":1588,\"493\":123,\"494\":583,\"495\":371,\"496\":413,\"497\":441,\"498\":266,\"499\":1083,\"500\":1258,\"501\":1229,\"502\":91,\"503\":18,\"504\":491,\"505\":366,\"506\":588,\"507\":1427,\"508\":772,\"509\":969,\"510\":792,\"511\":71,\"512\":821,\"513\":567,\"514\":755,\"515\":392,\"516\":139,\"517\":1657,\"518\":1567,\"519\":1721,\"520\":293,\"521\":132,\"522\":292,\"523\":382,\"524\":96,\"525\":997,\"526\":1010,\"527\":180,\"528\":1316,\"529\":1444,\"530\":1313,\"531\":1189,\"532\":843,\"533\":995,\"534\":1338,\"535\":84,\"536\":1418,\"537\":828,\"538\":1023,\"539\":867,\"540\":1358,\"541\":906,\"542\":23,\"543\":43,\"544\":181,\"545\":1520,\"546\":1683,\"547\":122,\"548\":1681,\"549\":647,\"550\":1223,\"551\":267,\"552\":506,\"553\":133,\"554\":1602,\"555\":827,\"556\":496,\"557\":856,\"558\":717,\"559\":5,\"560\":895,\"561\":282,\"562\":244,\"563\":1327,\"564\":623,\"565\":868,\"566\":1574,\"567\":390,\"568\":528,\"569\":698,\"570\":117,\"571\":1479,\"572\":243,\"573\":105,\"574\":1705,\"575\":1268,\"576\":1227,\"577\":1406,\"578\":1642,\"579\":612,\"580\":431,\"581\":1481,\"582\":280,\"583\":1559,\"584\":345,\"585\":1007,\"586\":552,\"587\":1601,\"588\":771,\"589\":1477,\"590\":2,\"591\":1493,\"592\":1276,\"593\":1135,\"594\":443,\"595\":1486,\"596\":35,\"597\":965,\"598\":1600,\"599\":217,\"600\":1639,\"601\":1295,\"602\":307,\"603\":414,\"604\":45,\"605\":1494,\"606\":1247,\"607\":901,\"608\":594,\"609\":595,\"610\":607,\"611\":1446,\"612\":40,\"613\":418,\"614\":903,\"615\":1045,\"616\":651,\"617\":285,\"618\":918,\"619\":262,\"620\":1485,\"621\":830,\"622\":69,\"623\":520,\"624\":1190,\"625\":1278,\"626\":1669,\"627\":722,\"628\":687,\"629\":1461,\"630\":1488,\"631\":120,\"632\":1226,\"633\":416,\"634\":51,\"635\":1445,\"636\":161,\"637\":1121,\"638\":1434,\"639\":1021,\"640\":144,\"641\":1636,\"642\":744,\"643\":1335,\"644\":439,\"645\":1620,\"646\":1650,\"647\":1431,\"648\":1186,\"649\":1203,\"650\":405,\"651\":1352,\"652\":316,\"653\":1724,\"654\":247,\"655\":1396,\"656\":598,\"657\":631,\"658\":1442,\"659\":952,\"660\":752,\"661\":920,\"662\":1164,\"663\":1405,\"664\":709,\"665\":325,\"666\":312,\"667\":518,\"668\":1467,\"669\":1424,\"670\":1614,\"671\":1404,\"672\":1013,\"673\":1027,\"674\":1325,\"675\":203,\"676\":691,\"677\":931,\"678\":1310,\"679\":1287,\"680\":616,\"681\":218,\"682\":499,\"683\":1730,\"684\":435,\"685\":423,\"686\":336,\"687\":769,\"688\":1498,\"689\":1054,\"690\":1506,\"691\":428,\"692\":1049,\"693\":438,\"694\":919,\"695\":1212,\"696\":453,\"697\":625,\"698\":70,\"699\":785,\"700\":31,\"701\":1280,\"702\":487,\"703\":176,\"704\":481,\"705\":1578,\"706\":143,\"707\":1678,\"708\":1451,\"709\":158,\"710\":82,\"711\":692,\"712\":1262,\"713\":294,\"714\":304,\"715\":1453,\"716\":75,\"717\":1359,\"718\":1612,\"719\":179,\"720\":1052,\"721\":454,\"722\":1204,\"723\":731,\"724\":1019,\"725\":230,\"726\":269,\"727\":149,\"728\":767,\"729\":434,\"730\":1439,\"731\":1409,\"732\":85,\"733\":970,\"734\":1157,\"735\":16,\"736\":1452,\"737\":1289,\"738\":374,\"739\":1297,\"740\":1570,\"741\":493,\"742\":1438,\"743\":140,\"744\":1317,\"745\":526,\"746\":146,\"747\":541,\"748\":214,\"749\":1030,\"750\":689,\"751\":1,\"752\":107,\"753\":648,\"754\":658,\"755\":1652,\"756\":116,\"757\":760,\"758\":124,\"759\":1342,\"760\":627,\"761\":1544,\"762\":1211,\"763\":1428,\"764\":958,\"765\":1523,\"766\":620,\"767\":196,\"768\":719,\"769\":507,\"770\":524,\"771\":324,\"772\":335,\"773\":156,\"774\":356,\"775\":1304,\"776\":1174,\"777\":1499,\"778\":1081,\"779\":714,\"780\":1393,\"781\":610,\"782\":1586,\"783\":1285,\"784\":1641,\"785\":589,\"786\":511,\"787\":913,\"788\":422,\"789\":121,\"790\":1429,\"791\":1628,\"792\":1454,\"793\":1207,\"794\":1510,\"795\":1626,\"796\":806,\"797\":396,\"798\":1500,\"799\":1018,\"800\":1659,\"801\":255,\"802\":645,\"803\":1618,\"804\":1482,\"805\":313,\"806\":1122,\"807\":897,\"808\":90,\"809\":1709,\"810\":1564,\"811\":797,\"812\":1293,\"813\":565,\"814\":1526,\"815\":652,\"816\":875,\"817\":836,\"818\":1530,\"819\":1012,\"820\":1298,\"821\":328,\"822\":39,\"823\":1163,\"824\":329,\"825\":1165,\"826\":1259,\"827\":1556,\"828\":1346,\"829\":872,\"830\":1415,\"831\":887,\"832\":215,\"833\":584,\"834\":697,\"835\":1066,\"836\":1232,\"837\":186,\"838\":1541,\"839\":1462,\"840\":227,\"841\":1608,\"842\":650,\"843\":1329,\"844\":1236,\"845\":458,\"846\":838,\"847\":1448,\"848\":298,\"849\":1086,\"850\":1072,\"851\":239,\"852\":635,\"853\":1637,\"854\":1372,\"855\":370,\"856\":979,\"857\":1251,\"858\":980,\"859\":1239,\"860\":86,\"861\":554,\"862\":1340,\"863\":1004,\"864\":537,\"865\":1373,\"866\":1206,\"867\":171,\"868\":1518,\"869\":1118,\"870\":452,\"871\":8,\"872\":233,\"873\":996,\"874\":1116,\"875\":89,\"876\":800,\"877\":451,\"878\":1070,\"879\":1430,\"880\":474,\"881\":339,\"882\":1649,\"883\":1301,\"884\":914,\"885\":1343,\"886\":381,\"887\":665,\"888\":1219,\"889\":1673,\"890\":1447,\"891\":1516,\"892\":1517,\"893\":1707,\"894\":972,\"895\":365,\"896\":705,\"897\":1508,\"898\":1579,\"899\":398,\"900\":535,\"901\":1537,\"902\":480,\"903\":1290,\"904\":1716,\"905\":160,\"906\":702,\"907\":1096,\"908\":1666,\"909\":37,\"910\":841,\"911\":1171,\"912\":1450,\"913\":727,\"914\":985,\"915\":1067,\"916\":938,\"917\":1433,\"918\":1661,\"919\":1277,\"920\":175,\"921\":202,\"922\":1115,\"923\":274,\"924\":29,\"925\":42,\"926\":1449,\"927\":1596,\"928\":372,\"929\":223,\"930\":1179,\"931\":974,\"932\":628,\"933\":49,\"934\":264,\"935\":1504,\"936\":327,\"937\":721,\"938\":1243,\"939\":1645,\"940\":654,\"941\":59,\"942\":1006,\"943\":1702,\"944\":1000,\"945\":477,\"946\":707,\"947\":1413,\"948\":126,\"949\":883,\"950\":1224,\"951\":824,\"952\":840,\"953\":898,\"954\":712,\"955\":408,\"956\":15,\"957\":892,\"958\":182,\"959\":1704,\"960\":166,\"961\":127,\"962\":773,\"963\":1597,\"964\":1248,\"965\":1473,\"966\":1311,\"967\":275,\"968\":284,\"969\":1466,\"970\":1354,\"971\":1703,\"972\":1551,\"973\":978,\"974\":1583,\"975\":1347,\"976\":703,\"977\":471,\"978\":388,\"979\":13,\"980\":553,\"981\":775,\"982\":761,\"983\":1238,\"984\":1265,\"985\":1536,\"986\":1456,\"987\":646,\"988\":1480,\"989\":1161,\"990\":542,\"991\":1701,\"992\":187,\"993\":278,\"994\":925,\"995\":1205,\"996\":234,\"997\":1655,\"998\":349,\"999\":1036,\"1000\":159,\"1001\":1319,\"1002\":232,\"1003\":780,\"1004\":1058,\"1005\":745,\"1006\":1303,\"1007\":1138,\"1008\":1552,\"1009\":1117,\"1010\":1146,\"1011\":130,\"1012\":495,\"1013\":337,\"1014\":1361,\"1015\":893,\"1016\":789,\"1017\":670,\"1018\":74,\"1019\":576,\"1020\":1573,\"1021\":1039,\"1022\":450,\"1023\":1691,\"1024\":1648,\"1025\":1057,\"1026\":1590,\"1027\":1032,\"1028\":924,\"1029\":930,\"1030\":1228,\"1031\":92,\"1032\":1011,\"1033\":162,\"1034\":1270,\"1035\":1677,\"1036\":231,\"1037\":737,\"1038\":1090,\"1039\":1085,\"1040\":1706,\"1041\":378,\"1042\":1188,\"1043\":1562,\"1044\":987,\"1045\":1390,\"1046\":1160,\"1047\":332,\"1048\":369,\"1049\":1380,\"1050\":170,\"1051\":1733,\"1052\":1366,\"1053\":1296,\"1054\":1114,\"1055\":837,\"1056\":801,\"1057\":758,\"1058\":1539,\"1059\":751,\"1060\":1542,\"1061\":277,\"1062\":1369,\"1063\":622,\"1064\":326,\"1065\":617,\"1066\":135,\"1067\":1198,\"1068\":991,\"1069\":1002,\"1070\":1106,\"1071\":1651,\"1072\":634,\"1073\":1532,\"1074\":1272,\"1075\":6,\"1076\":1468,\"1077\":1250,\"1078\":11,\"1079\":425,\"1080\":417,\"1081\":740,\"1082\":27,\"1083\":699,\"1084\":630,\"1085\":791,\"1086\":778,\"1087\":1653,\"1088\":1432,\"1089\":1073,\"1090\":962,\"1091\":486,\"1092\":1191,\"1093\":1386,\"1094\":1699,\"1095\":1093,\"1096\":399,\"1097\":377,\"1098\":756,\"1099\":1663,\"1100\":1177,\"1101\":1606,\"1102\":421,\"1103\":26,\"1104\":993,\"1105\":857,\"1106\":359,\"1107\":886,\"1108\":510,\"1109\":1629,\"1110\":1345,\"1111\":492,\"1112\":1417,\"1113\":1145,\"1114\":860,\"1115\":1376,\"1116\":846,\"1117\":615,\"1118\":1350,\"1119\":730,\"1120\":1266,\"1121\":1725,\"1122\":513,\"1123\":956,\"1124\":1392,\"1125\":1221,\"1126\":1087,\"1127\":58,\"1128\":1478,\"1129\":253,\"1130\":815,\"1131\":50,\"1132\":902,\"1133\":1575,\"1134\":308,\"1135\":1734,\"1136\":1525,\"1137\":551,\"1138\":1348,\"1139\":1634,\"1140\":189,\"1141\":131,\"1142\":1728,\"1143\":1572,\"1144\":1509,\"1145\":360,\"1146\":1471,\"1147\":1149,\"1148\":1474,\"1149\":426,\"1150\":1423,\"1151\":347,\"1152\":1484,\"1153\":643,\"1154\":219,\"1155\":585,\"1156\":415,\"1157\":153,\"1158\":774,\"1159\":432,\"1160\":358,\"1161\":1034,\"1162\":569,\"1163\":1110,\"1164\":855,\"1165\":557,\"1166\":1458,\"1167\":301,\"1168\":141,\"1169\":618,\"1170\":1365,\"1171\":383,\"1172\":555,\"1173\":167,\"1174\":1594,\"1175\":754,\"1176\":81,\"1177\":125,\"1178\":531,\"1179\":1037,\"1180\":590,\"1181\":802,\"1182\":873,\"1183\":1457,\"1184\":1053,\"1185\":1185,\"1186\":205,\"1187\":470,\"1188\":1031,\"1189\":1111,\"1190\":763,\"1191\":928,\"1192\":1097,\"1193\":376,\"1194\":749,\"1195\":157,\"1196\":818,\"1197\":977,\"1198\":1092,\"1199\":503,\"1200\":608,\"1201\":404,\"1202\":864,\"1203\":1154,\"1204\":1422,\"1205\":401,\"1206\":825,\"1207\":411,\"1208\":632,\"1209\":201,\"1210\":225,\"1211\":1260,\"1212\":550,\"1213\":1547,\"1214\":642,\"1215\":300,\"1216\":700,\"1217\":581,\"1218\":664,\"1219\":621,\"1220\":657,\"1221\":596,\"1222\":150,\"1223\":686,\"1224\":927,\"1225\":672,\"1226\":303,\"1227\":1148,\"1228\":1245,\"1229\":1082,\"1230\":1253,\"1231\":210,\"1232\":260,\"1233\":599,\"1234\":1521,\"1235\":1400,\"1236\":169,\"1237\":163,\"1238\":762,\"1239\":629,\"1240\":716,\"1241\":1056,\"1242\":816,\"1243\":1672,\"1244\":990,\"1245\":1360,\"1246\":226,\"1247\":240,\"1248\":1718,\"1249\":949,\"1250\":1459,\"1251\":1144,\"1252\":302,\"1253\":1463,\"1254\":1005,\"1255\":678,\"1256\":734,\"1257\":108,\"1258\":457,\"1259\":1507,\"1260\":20,\"1261\":1719,\"1262\":1469,\"1263\":1694,\"1264\":1139,\"1265\":768,\"1266\":236,\"1267\":1441,\"1268\":779,\"1269\":420,\"1270\":1234,\"1271\":899,\"1272\":393,\"1273\":1178,\"1274\":869,\"1275\":1025,\"1276\":1200,\"1277\":1382,\"1278\":1545,\"1279\":922,\"1280\":939,\"1281\":185,\"1282\":315,\"1283\":900,\"1284\":1515,\"1285\":683,\"1286\":1408,\"1287\":859,\"1288\":1375,\"1289\":281,\"1290\":811,\"1291\":334,\"1292\":1170,\"1293\":1349,\"1294\":1269,\"1295\":1531,\"1296\":904,\"1297\":1069,\"1298\":333,\"1299\":681,\"1300\":912,\"1301\":103,\"1302\":1105,\"1303\":1108,\"1304\":1046,\"1305\":1017,\"1306\":1492,\"1307\":888,\"1308\":1368,\"1309\":1697,\"1310\":926,\"1311\":87,\"1312\":1710,\"1313\":879,\"1314\":560,\"1315\":891,\"1316\":483,\"1317\":1120,\"1318\":1549,\"1319\":1341,\"1320\":197,\"1321\":1624,\"1322\":1581,\"1323\":342,\"1324\":1643,\"1325\":1491,\"1326\":1558,\"1327\":1686,\"1328\":582,\"1329\":379,\"1330\":268,\"1331\":1582,\"1332\":1712,\"1333\":890,\"1334\":1351,\"1335\":12,\"1336\":729,\"1337\":114,\"1338\":1187,\"1339\":861,\"1340\":463,\"1341\":248,\"1342\":331,\"1343\":30,\"1344\":1209,\"1345\":793,\"1346\":1487,\"1347\":1685,\"1348\":1100,\"1349\":1696,\"1350\":1540,\"1351\":530,\"1352\":1074,\"1353\":1660,\"1354\":194,\"1355\":602,\"1356\":671,\"1357\":1257,\"1358\":1028,\"1359\":1511,\"1360\":992,\"1361\":1094,\"1362\":916,\"1363\":490,\"1364\":810,\"1365\":748,\"1366\":1249,\"1367\":1496,\"1368\":784,\"1369\":679,\"1370\":1246,\"1371\":659,\"1372\":109,\"1373\":1377,\"1374\":1538,\"1375\":1336,\"1376\":22,\"1377\":258,\"1378\":28,\"1379\":674,\"1380\":128,\"1381\":782,\"1382\":881,\"1383\":1168,\"1384\":145,\"1385\":636,\"1386\":776,\"1387\":1714,\"1388\":1263,\"1389\":1679,\"1390\":212,\"1391\":786,\"1392\":994,\"1393\":1256,\"1394\":466,\"1395\":694,\"1396\":1255,\"1397\":1389,\"1398\":447,\"1399\":468,\"1400\":489,\"1401\":675,\"1402\":529,\"1403\":1465,\"1404\":228,\"1405\":1334,\"1406\":461,\"1407\":1324,\"1408\":573,\"1409\":1166,\"1410\":1378,\"1411\":747,\"1412\":494,\"1413\":1554,\"1414\":355,\"1415\":1362,\"1416\":1213,\"1417\":1674,\"1418\":1321,\"1419\":829,\"1420\":1095,\"1421\":68,\"1422\":982,\"1423\":844,\"1424\":1214,\"1425\":252,\"1426\":597,\"1427\":566,\"1428\":291,\"1429\":577,\"1430\":606,\"1431\":685,\"1432\":343,\"1433\":1700,\"1434\":178,\"1435\":1585,\"1436\":964,\"1437\":1294,\"1438\":134,\"1439\":1357,\"1440\":1233,\"1441\":1320,\"1442\":1591,\"1443\":917,\"1444\":102,\"1445\":957,\"1446\":165,\"1447\":921,\"1448\":819,\"1449\":559,\"1450\":191,\"1451\":288,\"1452\":835,\"1453\":1592,\"1454\":953,\"1455\":287,\"1456\":64,\"1457\":1331,\"1458\":959,\"1459\":684,\"1460\":110,\"1461\":391,\"1462\":1061,\"1463\":1688,\"1464\":1055,\"1465\":896,\"1466\":1566,\"1467\":66,\"1468\":820,\"1469\":1283,\"1470\":527,\"1471\":1292,\"1472\":424,\"1473\":547,\"1474\":1043,\"1475\":954,\"1476\":1264,\"1477\":1040,\"1478\":1555,\"1479\":1611,\"1480\":963,\"1481\":586,\"1482\":1102,\"1483\":94,\"1484\":1267,\"1485\":1557,\"1486\":446,\"1487\":1717,\"1488\":449,\"1489\":174,\"1490\":364,\"1491\":1103,\"1492\":809,\"1493\":1397,\"1494\":726,\"1495\":1529,\"1496\":394,\"1497\":407,\"1498\":561,\"1499\":142,\"1500\":1514,\"1501\":306,\"1502\":1244,\"1503\":882,\"1504\":1132,\"1505\":710,\"1506\":1076,\"1507\":7,\"1508\":4,\"1509\":951,\"1510\":138,\"1511\":1344,\"1512\":330,\"1513\":704,\"1514\":662,\"1515\":10,\"1516\":568,\"1517\":482,\"1518\":1571,\"1519\":1604,\"1520\":193,\"1521\":1646,\"1522\":673,\"1523\":112,\"1524\":1584,\"1525\":943,\"1526\":822,\"1527\":445,\"1528\":929,\"1529\":1225,\"1530\":250,\"1531\":1240,\"1532\":1252,\"1533\":1698,\"1534\":696,\"1535\":1016,\"1536\":1656,\"1537\":290,\"1538\":1501,\"1539\":36,\"1540\":1051,\"1541\":834,\"1542\":853,\"1543\":770,\"1544\":732,\"1545\":720,\"1546\":1550,\"1547\":402,\"1548\":571,\"1549\":79,\"1550\":532,\"1551\":286,\"1552\":362,\"1553\":1374,\"1554\":1173,\"1555\":1044,\"1556\":604,\"1557\":151,\"1558\":1633,\"1559\":1395,\"1560\":1735,\"1561\":209,\"1562\":981,\"1563\":1314,\"1564\":47,\"1565\":256,\"1566\":593,\"1567\":803,\"1568\":1047,\"1569\":1513,\"1570\":509,\"1571\":1008,\"1572\":1099,\"1573\":1080,\"1574\":1195,\"1575\":968,\"1576\":1631,\"1577\":1109,\"1578\":676,\"1579\":1305,\"1580\":1436,\"1581\":373,\"1582\":346,\"1583\":429,\"1584\":1119,\"1585\":104,\"1586\":442,\"1587\":469,\"1588\":1401,\"1589\":1619,\"1590\":386,\"1591\":1598,\"1592\":1407,\"1593\":1371,\"1594\":448,\"1595\":1370,\"1596\":440,\"1597\":1535,\"1598\":649,\"1599\":1193,\"1600\":1363,\"1601\":1383,\"1602\":851,\"1603\":1124,\"1604\":562,\"1605\":940,\"1606\":1546,\"1607\":1279,\"1608\":894,\"1609\":1726,\"1610\":462,\"1611\":1060,\"1612\":870,\"1613\":750,\"1614\":1155,\"1615\":1140,\"1616\":1235,\"1617\":296,\"1618\":190,\"1619\":862,\"1620\":1332,\"1621\":465,\"1622\":935,\"1623\":989,\"1624\":587,\"1625\":1731,\"1626\":1159,\"1627\":1587,\"1628\":644,\"1629\":1184,\"1630\":318,\"1631\":613,\"1632\":1632,\"1633\":884,\"1634\":976,\"1635\":380,\"1636\":1723,\"1637\":1425,\"1638\":1356,\"1639\":738,\"1640\":1476,\"1641\":1231,\"1642\":199,\"1643\":1183,\"1644\":580,\"1645\":63,\"1646\":1527,\"1647\":400,\"1648\":276,\"1649\":254,\"1650\":847,\"1651\":1355,\"1652\":350,\"1653\":871,\"1654\":1101,\"1655\":641,\"1656\":111,\"1657\":504,\"1658\":549,\"1659\":1693,\"1660\":115,\"1661\":488,\"1662\":216,\"1663\":605,\"1664\":539,\"1665\":655,\"1666\":1455,\"1667\":1197,\"1668\":1127,\"1669\":624,\"1670\":1627,\"1671\":794,\"1672\":46,\"1673\":1689,\"1674\":1112,\"1675\":33,\"1676\":204,\"1677\":1024,\"1678\":72,\"1679\":1156,\"1680\":741,\"1681\":261,\"1682\":600,\"1683\":1622,\"1684\":1635,\"1685\":177,\"1686\":1690,\"1687\":299,\"1688\":213,\"1689\":609,\"1690\":208,\"1691\":118,\"1692\":915,\"1693\":1524,\"1694\":799,\"1695\":1662,\"1696\":639,\"1697\":1181,\"1698\":1152,\"1699\":385,\"1700\":521,\"1701\":1136,\"1702\":1286,\"1703\":543,\"1704\":1275,\"1705\":523,\"1706\":67,\"1707\":1419,\"1708\":427,\"1709\":999,\"1710\":17,\"1711\":1472,\"1712\":1647,\"1713\":1708,\"1714\":52,\"1715\":1671,\"1716\":852,\"1717\":188,\"1718\":154,\"1719\":876,\"1720\":99,\"1721\":1722,\"1722\":798,\"1723\":367,\"1724\":73,\"1725\":1464,\"1726\":1416,\"1727\":464,\"1728\":661,\"1729\":1715,\"1730\":192,\"1731\":766,\"1732\":1732,\"1733\":444,\"1734\":1071}}", "logbase": null, "design": "{\"Name\":{\"0\":\"Ctrl1_1_Soluble\",\"1\":\"Ctrl1_2_Soluble\",\"2\":\"Ctrl1_3_Soluble\",\"3\":\"Fe-1_Soluble\",\"4\":\"Fe-2_Soluble\",\"5\":\"Fe-3_Soluble\",\"6\":\"Ctrl1_1_Membrane\",\"7\":\"Ctrl1_2_Membrane\",\"8\":\"Ctrl1_3_Membrane\",\"9\":\"Fe-1_Membrane\",\"10\":\"Fe-2_Membrane\",\"11\":\"Fe-3_Membrane\"},\"Treatment\":{\"0\":\"Control\",\"1\":\"Control\",\"2\":\"Control\",\"3\":\"Fe\",\"4\":\"Fe\",\"5\":\"Fe\",\"6\":\"Control\",\"7\":\"Control\",\"8\":\"Control\",\"9\":\"Fe\",\"10\":\"Fe\",\"11\":\"Fe\"},\"Fraction\":{\"0\":\"Soluble\",\"1\":\"Soluble\",\"2\":\"Soluble\",\"3\":\"Soluble\",\"4\":\"Soluble\",\"5\":\"Soluble\",\"6\":\"Membrane\",\"7\":\"Membrane\",\"8\":\"Membrane\",\"9\":\"Membrane\",\"10\":\"Membrane\",\"11\":\"Membrane\"},\"Replicate\":{\"0\":1,\"1\":2,\"2\":3,\"3\":1,\"4\":2,\"5\":3,\"6\":1,\"7\":2,\"8\":3,\"9\":1,\"10\":2,\"11\":3}}", "min_replicates": 2, "control": "Control", "measure_type": "Protein", "measure": "Intensities", "array": [[[7041352.913, 32458.47381], [7205833.923, 29467.89334], [6428544.015, 25087.32893], [12344075.12, 1925406.214], [12154311.42, 1930956.41], [12104842.36, 1505247.591]], [[969341.5671, 95261.11795999999], [978350.1261, 97593.29409], [1036989.602, 94154.10032], [1163255.896, 362198.2750000001], [1227211.38, 342380.1183], [1321866.289, 313430.7645]], [[885978.3944000001, 1519281.363], [777725.0715, 1777711.488], [1078606.292, 1771564.47], [2642416.622, 6229948.789], [2712244.618, 6221651.71], [2643334.784, 6025296.177]], [[809156.9765, 1294377.513], [770350.288, 1427344.716], [765054.8050000002, 1338484.883], [531446.2362, 723975.5634000001], [527909.6308, 679324.2078], [551937.85, 664395.2287]], [[2678078.231, 630663.5629000001], [2769308.566, 756095.3658000001], [2482681.938, 528276.5912], [6181114.087, 2575035.52], [5914712.441, 2556099.736], [5816927.697, 2488435.541]], [[7142889.03, 23213578.2], [6685473.325, 23024975.43], [6112049.706000001, 22619122.91], [9637183.867999999, 40790807.91], [9441756.8, 40437417.09], [8553843.296, 40328416.67]], [[7177365.846, 49942934.47], [7055140.795, 50434884.24], [8234264.131, 54442330.59], [13101495.550000003, 54735759.57], [12751590.12, 56824442.88], [11927824.459999999, 56185998.56]], [[471359.9543, 17818419.26], [472976.3253, 18759242.15], [451210.1629, 16885895.68], [6631497.558, 23242209.8], [6927916.177999999, 22659090.83], [6554137.658, 23272518.61]], [[42333236.06, 12015600.5], [43886666.23, 11491092.83], [41484770.67, 10867242.11], [57839378.36, 28655163.67], [59946940.52000001, 28260174.09], [63177491.41, 26841469.75]], [[320634.3875, 214942.6714], [300313.5618, 211870.5261], [314848.1331, 218561.5634], [1980038.892, 1173523.908], [1942292.446, 1145423.321], [2011639.429, 1114474.657]], [[6893468.842, 343724.0213], [6454328.012, 311917.1008], [7049355.439, 336867.12359999993], [3307402.548, 656047.0151], [3372971.257, 637683.8674], [3225703.8019999997, 559024.6477]], [[2147413.102, 4545061.536], [2034099.379, 4162324.652], [2193022.557, 3814649.898], [681208.9123, 1906695.693], [766841.7756, 1954458.714], [687147.706, 2045749.114]], [[3732462.611, 334522.8858], [3662018.374, 353270.3642], [3916208.354, 367257.7106], [7135818.544, 1539969.471], [7424029.502, 1472840.9039999999], [7166937.844, 1271108.798]], [[12699591.95, 1849439.7549999997], [12463899.85, 1776590.803], [12527852.770000001, 1697188.952], [11476067.13, 8020826.353], [11128190.76, 8097171.39], [11701082.42, 7227268.224999999]], [[518503.52699999994, 354330.0861000001], [465611.85620000004, 445146.129], [435413.6354, 407967.5577], [2361878.9440000006, 6325372.448], [2490900.161, 5891632.726999999], [2413310.956, 6771095.664]], [[3069699.499, 83961.8011], [3072860.843, 79127.46756000002], [3060196.67, 66599.48021], [7292623.352, 3132702.613], [7138617.087, 3122935.821], [7711417.074, 2845655.622]], [[1023393.132, 601609.1638], [1017513.837, 687040.8155999999], [1000390.367, 579031.25], [1713689.807, 4648722.617], [1661013.4489999998, 5036758.873], [1582917.974, 4721609.428]], [[32256660.47, 1259023.963], [32276797.25, 1300707.351], [32524384.93, 1226052.519], [31579006.92, 8519648.856], [30846654.51, 8439210.635], [32410188.34, 7394870.005]], [[269247.5143, 141759.6724], [277890.0941, 162081.5638], [266308.4821, 186725.5482], [662732.4442, 783755.6794999999], [680370.701, 832151.9712], [706838.4616999999, 754996.0552]], [[5074532.655, 855348.6132], [4994946.028, 877720.2139], [4868735.58, 833005.8063], [6199162.809999999, 3917234.78], [6211285.08, 3978437.599], [6577806.344, 3682933.346]], [[42665.37535, 1338713.3970000003], [36402.55026, 1185684.354], [44511.02904, 1262920.088], [379137.9598, 806320.5685], [365425.0253999999, 783120.0668], [380121.089, 798663.5088]], [[4316674.15, 1462853.8740000003], [4417856.325, 1405440.425], [4983967.922, 1519986.763], [6631706.213, 2628641.164], [6145770.427, 2673431.845], [6963367.252999999, 2561390.654]], [[64455.22813, 2612938.235], [55656.40813, 2906750.328], [73765.6117, 2456313.247], [698516.9081, 5162139.327], [838897.56, 5253392.698], [692428.4087, 5360494.74]], [[8799670.522, 2196296.078], [8868718.675, 2033533.228], [8715488.824, 1991580.61], [9393578.261, 3896933.864], [9662997.922, 4055672.2669999995], [9623210.449, 3694875.887]], [[150346.7007, 63533.89835], [146381.7169, 64125.575379999995], [149756.944, 68550.80839], [473919.8415, 235266.0972], [464058.6783000001, 234278.4938], [458545.98779999994, 230092.9526]], [[11547586.41, 16173961.0], [11208639.5, 16897886.84], [11829919.11, 20310096.98], [3240424.047, 20252268.46], [2587002.096, 20692791.260000005], [2844518.6169999996, 22174942.24]], [[9255193.873, 21420565.93], [9399703.087, 20667462.46], [9160407.436, 20541548.47], [13420738.87, 61441610.48], [13587573.619999997, 60024164.85], [12371363.699999997, 62433490.99]], [[1058337.216, 3065855.206], [1038864.608, 3372649.499], [1138342.197, 2644950.785], [1437429.573, 4006951.73], [1513657.148, 3905239.586], [1274230.571, 3952331.069]], [[9577987.797, 4563601.997], [9037874.548, 4516053.478], [10128268.909999998, 4322836.866], [9014450.734, 8856812.454], [9728822.581, 8581211.193], [9410590.066, 8284223.706]], [[6428473.838, 47986.39764], [5940156.043, 62303.95343], [6244082.066, 56809.90550999999], [6861331.884, 579202.9033], [3545024.721, 598313.0243], [5488748.435, 487799.9843]], [[146924.2768, 684039.3616], [169011.4721, 934518.5493], [177189.4575, 844861.9775], [842291.1637, 1503951.7180000003], [969172.5167, 1667587.089], [864493.7903, 1449921.943]], [[5262071.379, 415651.7966], [5364819.785, 398821.101], [5550094.722, 372627.7511], [10320114.19, 3167971.946], [9305147.383, 3020853.297], [10517648.11, 2827051.256]], [[206216.8228, 5427172.901], [200635.369, 6327793.027], [219200.7791, 6702396.041000001], [659070.5355, 3839399.01], [674408.2476, 3798851.297], [704242.8621, 3937463.824]], [[48835.84137, 703547.1508], [47489.48005, 686653.6700000002], [47081.77014, 730517.6226999998], [716367.4089, 1199250.875], [747600.7215, 1112233.045], [722422.0043, 1155989.204]], [[1066823.817, 50107.61061], [1085279.33, 53054.22989], [1131802.593, 52601.6966], [2939646.76, 189995.9905], [2998380.38, 195732.9224], [2957790.1859999998, 163100.98570000002]], [[2779740.637, 14197847.29], [2770443.148, 12843046.03], [2751707.738, 13338192.6], [6599364.57, 21064305.1], [6588252.671, 20789670.99], [6553143.176, 22365048.0]], [[4405581.397, 45601472.52], [4133695.087, 46695872.74], [4527774.13, 44732345.93], [12139592.47, 23446154.48], [12400249.71, 23118372.48], [11873127.91, 23666541.22]], [[772798.459, 95578.95443], [797054.2244, 92047.94271], [761649.7005, 102607.1113], [943144.9283, 443345.8068], [966909.4712, 451674.7988], [1084383.841, 400253.8485]], [[11121362.03, 2237062.06], [11020917.729999999, 2191753.524], [11121048.53, 1859479.443], [11812002.92, 4150180.7720000003], [11764736.91, 3947489.91], [12461861.62, 3979953.272]], [[1422010.793, 385065.7942], [1392029.066, 377283.5797], [1450777.442, 348311.6222], [2553007.626, 677779.2858], [2490280.148, 649793.8329], [2678440.02, 625537.2882]], [[4939403.743, 1088048.67], [4753589.477, 1025222.689], [4743919.335, 931111.9637], [2008937.716, 3242252.717], [2192054.143, 3214343.634], [2247431.256, 3099211.199]], [[666564.4022000001, 1157224.166], [673580.7511, 1189453.93], [674436.1814, 1122859.918], [866349.1736, 2159474.838], [907904.9496, 2244021.442], [849158.8684, 2177523.272]], [[1018379.47, 911050.6063], [1032779.123, 935578.1057], [1165064.374, 1057083.783], [900161.8405, 863574.7642], [863605.0575, 794637.9895], [906460.9565, 803529.8911]], [[2175828.06, 6175009.873], [2066486.54, 6378733.237999999], [2487304.761, 7321917.58], [3037923.626, 6740933.131000001], [2846063.979, 6861237.291], [2697633.535, 6615436.424]], [[4699960.363, 6848454.686], [4478298.607, 7647450.136000001], [4951495.403, 8069606.524], [7288763.221, 12178678.44], [6719281.976000001, 12255284.99], [7179468.325, 12048155.1]], [[2369049.7760000005, 123979.2553], [2458226.788, 150905.28150000004], [2467122.189, 129338.3862], [16573527.5, 2004271.0620000002], [16289794.7, 1837485.418], [15583542.54, 1552286.578]], [[246591.3211, 5368672.565], [258829.1152, 6094283.099], [269533.1837, 5483204.733], [1118812.218, 5565631.723], [1140926.309, 5602249.405], [1155588.796, 5160233.766]], [[577290.9182, 6052366.452], [578698.7462, 5905600.557], [628388.3453, 5873104.437], [3734416.573, 17589761.26], [3676260.697, 17080433.43], [3417340.602, 17774075.34]], [[924370.1601, 278475.4182], [927489.9059, 309920.2445], [948964.2699, 321882.2405], [808551.5264, 64279.99659], [772835.2297, 59195.30499], [783572.7401, 63467.69877]], [[2228490.449, 123299.8223], [2491232.813, 98266.72368999998], [2076211.69, 83409.44517], [1473109.709, 156139.3019], [1493506.742, 148064.5104], [1461988.8890000002, 140597.0143]], [[4110949.853, 7282370.564000001], [4149269.804, 7536502.356], [4120063.612, 6537635.514], [4607119.315, 5625973.155], [4694941.211, 5757346.666], [4990612.095, 5342377.824]], [[1176619.215, 21705006.54], [1237003.897, 21824824.06], [1287625.584, 22785621.61], [708177.6701000001, 5839460.205], [807969.2705, 6076780.642999999], [649973.9459, 6002792.206]], [[3344630.005, 4949036.297], [3269349.8309999993, 4705754.824], [3209480.056, 4524190.514], [2446175.874, 6039569.233], [2424558.825, 5865529.024], [2594207.343, 6174374.833]], [[4034545.188, 545561.6962], [3906881.8149999995, 493396.697], [3792294.123, 479397.3299], [3323156.059, 2645387.081], [3277592.669, 2633244.701], [3483374.247, 2482342.408]], [[558499.1592, 3194.256534], [586702.7071, 3017.698107], [594653.006, 3280.298849], [2484359.879, 94235.5415], [2395418.2380000004, 85401.27014], [2389244.4770000004, 81664.23134]], [[1752760.9059999997, 485967.3579], [1792330.2520000003, 466367.8209], [1796587.22, 387768.1549], [1504721.057, 937397.1268], [1329823.446, 851456.1531], [1356673.18, 832403.2176000001]], [[6601489.361, 53756972.12], [6673302.353, 51692088.65], [6437902.415, 50200273.04], [38524114.09, 60919586.93], [38222736.38, 58837388.24], [37295086.94, 62600036.63]], [[95416.1665, 282782.3327], [95437.95011, 281984.6327], [119054.6282, 312651.62580000004], [176564.5093, 111093.7214], [151748.0558, 104441.7239], [164855.3827, 120635.9104]], [[14590133.83, 3500462.033], [14239005.08, 3029719.9970000004], [14153733.76, 2845023.674], [16643427.18, 6700424.852], [16445831.18, 6334050.13], [16777916.16, 6057142.953]], [[2305779.136, 5410590.129], [2226462.613, 5338228.485], [2373087.186, 5281576.636], [2424162.69, 5308829.816], [2435719.049, 5484468.779], [2494858.53, 5297207.398]], [[387655.8021, 2413254.017], [397227.5, 2269895.808], [437319.1409, 2590335.552], [708448.9226, 5593697.505], [701564.7944, 5719043.294], [666790.6469, 6353269.219]], [[11755078.74, 581468.0048], [12160656.999999998, 633869.4232], [11570589.96, 563094.9459], [23193131.68, 2926699.772], [18949648.27, 2807807.61], [21633974.75, 2404269.063]], [[18813228.05, 150085606.1], [18896980.23, 140594982.7], [17973764.82, 139008118.4], [47267833.97, 497802779.6], [48643079.55, 499737905.9], [45021222.349999994, 533360371.2]], [[1074691.603, 4862091.9], [1059802.805, 4708811.237], [1045265.584, 4765064.733], [2769383.655, 3345347.69], [2785509.4270000006, 3342978.377], [2829999.171, 3316370.461]], [[565356.6358, 2965897.939], [500928.302, 3195886.966], [525412.1241, 3382027.725], [2078002.774, 10600445.95], [2364624.284, 10262074.39], [1911296.133, 10220215.180000002]], [[1378062.325, 18783444.49], [1455565.663, 17587617.3], [1527110.412, 16118354.97], [4037593.402, 14571754.14], [4754255.739, 14389330.01], [4118351.395, 14469159.97]], [[2305021.403, 1798194.382], [2350338.347, 1736755.558], [2372185.171, 1790684.376], [2762185.031, 4472469.505], [2666777.036, 4501498.401], [2832286.481, 4405091.476]], [[121509.9383, 940842.0174999998], [146928.3791, 763522.4486], [146487.1417, 895580.0432], [1653805.602, 431127.8362], [1448245.831, 456330.4076999999], [1612951.349, 465515.3657]], [[646888.6223, 10189653.01], [645773.1758, 9059410.908], [690931.7701, 10701658.23], [2166368.491, 15396888.14], [2431378.962, 15313275.52], [2214911.675, 16117555.57]], [[48587052.62, 5114633.705], [47808194.47, 5319584.368], [43665390.52, 5106753.0], [38309198.65, 11462065.47], [37452887.54, 11150138.52], [36853536.66, 10281958.93]], [[1392206.66, 1623499.481], [1439784.657, 1497030.925], [1452468.719, 1588598.8649999998], [1008589.809, 1435471.209], [911821.3618, 1483336.208], [970097.8989, 1457071.219]], [[70669895.19, 4552316.499], [66388523.16, 6269313.664], [64807481.0, 6655099.432], [63117325.96, 9549850.17], [74484166.59, 9461022.606], [70056327.64, 8662810.374]], [[5477267.329, 771294.6855], [5566465.964, 768239.5121], [5395399.248999999, 752711.3505999999], [4371964.267, 2855693.343], [4208644.752, 2758022.196], [3708624.5590000004, 2888795.004]], [[208174.2977, 371016.5009], [226844.215, 454692.3246], [223440.2469, 632164.4617], [408130.6785, 112815.08930000002], [367409.0654000001, 107500.6115], [390433.8737, 109424.5456]], [[348670.4795, 182352.9174], [349482.2233, 173298.5983], [338695.1393, 177156.447], [471655.9264, 705545.6997], [452485.1119, 671089.4313], [464890.7869, 630460.5397]], [[4979689.84, 78472212.49], [4669011.54, 51075712.09], [4308359.122, 49412606.11], [10522510.28, 221626127.1], [13783910.91, 223038651.8], [10363503.31, 259892435.4]], [[16878485.13, 2413944.966], [16687639.5, 2049426.574], [19382034.84, 1924340.75], [7019910.266, 4260292.191], [7241332.489, 4314466.713], [7205623.218, 4216285.593]], [[252046.993, 1672556.85], [233125.6739, 1609812.552], [271822.0453, 1706611.68], [1047556.274, 1932983.975], [1056811.282, 2019852.5269999998], [1098505.494, 1983599.157]], [[2582477.683, 2686178.813], [2572200.715, 2443092.526], [2537141.058, 2668004.452], [6418981.66, 12563179.66], [6096376.098999999, 11944014.03], [6280157.697999999, 12744397.11]], [[1741773.789, 545745.9492], [1720645.294, 617222.1622], [1819024.828, 636894.1226], [4156422.86, 2870006.892], [3913932.1499999994, 2584894.543], [4203379.659, 2487948.09]], [[2308683.776, 4778141.615], [2295568.976, 4725010.224], [2282547.488, 4323751.694], [10667526.04, 11103758.98], [11536365.65, 10490818.18], [11901967.91, 10459878.42]], [[535388.3266, 178679.37259999997], [528261.4157, 198789.07990000004], [555685.9831, 193303.1616], [2058702.116, 308611.3415], [2089442.076, 339061.09079999995], [2275276.769, 298961.6046]], [[994763.483, 33858796.82], [1029839.524, 32759649.78], [1022884.352, 34051728.74], [5749613.962, 20967010.38], [6608609.748, 19954531.89], [5932586.025, 21464076.72]], [[185429.7023, 300850.6451], [200439.3957, 305651.4548], [188746.5173, 262473.3086], [283959.6321, 1342667.022], [252427.7499, 1245622.072], [255552.197, 1269077.753]], [[451974.6384, 931468.1448], [519772.67880000005, 978194.6863], [477887.2394, 965783.9458], [2949870.893, 1197005.6120000002], [2584005.3689999995, 1214225.865], [2668495.194, 1299380.935]], [[5884295.818, 810241.1691], [5821850.074999999, 1031131.754], [6898042.52, 856279.0313], [8080194.542, 5233707.072], [9843421.555000002, 4964188.784], [8525500.541, 4745819.477]], [[7842907.309, 848577.3144], [8355371.856, 794137.5155], [8013045.095, 734405.6418], [26891555.13, 2242643.106], [29669664.139999997, 2245366.994], [28547617.88, 1713876.467]], [[8395546.673, 21252435.05], [8321953.257, 20128515.03], [7560572.111, 18983596.34], [19749268.26, 13455671.53], [19376423.53, 13675290.57], [18900142.05, 13767231.04]], [[92868.92337, 2900833.589], [110157.6054, 2834007.706], [110464.0684, 2653184.238], [534638.6694, 3295577.703], [535897.4583, 3240895.854], [514107.7314, 3265919.319]], [[1116051.153, 1547379.95], [1025703.456, 1783314.9110000003], [1128081.783, 1543040.43], [315080.6396, 160199.485], [337958.4723, 170059.7957], [350465.61749999993, 158673.309]], [[764021.3941, 164595.5319], [723007.2722, 162081.5638], [732131.2787, 159911.9387], [1848585.7600000002, 1008777.766], [1785015.946, 950318.3226], [1882456.137, 867987.1146]], [[15299876.34, 3425378.924], [15571623.31, 3378558.563], [15062513.29, 3161828.619], [21306883.55, 16959216.68], [22392784.27, 16777235.78], [23266915.2, 15908764.21]], [[1506245.358, 1235416.5439999998], [1559328.351, 1777507.727], [1514707.714, 2134659.713], [2848568.519, 3233458.772], [2832010.363, 3115849.2480000006], [2918607.5710000005, 3093118.066]], [[2682624.6250000005, 259197.9453], [2807884.356, 277603.7746], [2326295.188, 238651.1868], [7864131.496, 2587103.807], [7540385.178, 2549999.9020000002], [7986391.517, 2710631.793]], [[404868.9523, 46500.85761], [434936.8825, 57943.47136], [411780.8576, 41963.1615], [92460.58635, 255108.6053], [93111.40837, 262517.1391], [87720.32780999999, 238517.7246]], [[2467049.809, 23137573.83], [2547343.053, 34056587.55], [2711455.345, 46425692.6], [5327816.331, 41518647.19], [5285399.767999999, 45287682.49], [5210293.304, 44288140.74]], [[673712.3428, 23508.38304], [699748.3396, 28024.24775], [708340.6484, 40147.22787], [1045991.355, 195122.6734], [1066731.481, 192709.9162], [1049477.501, 195597.6954]], [[941734.8566999999, 770603.7367], [978494.5274999999, 858648.1988], [941511.3758, 817581.8058], [3982716.9350000005, 3868493.871], [3713461.447, 3692552.712], [3795442.891, 3457324.9390000002]], [[14385546.13, 3531439.5730000003], [13650053.84, 3928509.082], [15087318.68, 3868258.82], [7877381.136999999, 4982518.321], [4211434.808, 5450202.062], [5910806.855999999, 5132367.838]], [[734974.9925, 2726369.004], [664132.7767, 2263273.581], [741140.1477, 2023874.039], [370791.7291, 1236578.365], [365817.7, 1213418.534], [352573.9206, 1229188.042]], [[48328.160780000006, 389441.8035], [48090.80855, 387308.6133], [50616.53914, 454504.8593], [395830.421, 950120.2814], [400404.0631, 881497.8377], [414778.8081, 946629.152]], [[2599652.947, 1138637.642], [2534965.794, 1539820.702], [2771213.7999999993, 2267126.811], [3129314.852, 1502735.534], [3319443.512, 1490153.67], [3375671.78, 1437329.468]], [[8329371.392, 4083622.862], [8595696.969, 4212653.58], [8646033.713, 4002647.057], [24077832.13, 16673881.23], [23559441.1, 16160973.1], [23966036.48, 15460309.609999998]], [[219805.4872, 6897627.212], [207927.6374, 6617133.426], [210958.6223, 7129254.798], [1709308.036, 6930096.503], [1721568.001, 6738164.161], [1691217.131, 7145295.274999999]], [[1369095.827, 19698951.72], [1281562.029, 18984397.88], [1299013.516, 18882965.26], [1426683.8010000002, 5878845.853], [1571421.6450000003, 5773852.101], [1253048.092, 5952178.581]], [[159010.1057, 71915.1079], [149610.1186, 71958.14224], [142969.2855, 90222.16947], [75794.20703, 126408.2832], [65435.08437, 119798.9541], [64236.61539, 98830.61821]], [[20375.41931, 75377.91322], [18631.9006, 63669.15109000001], [21544.61441, 60895.52746999999], [116023.0387, 71039.17248], [98098.37546, 73668.05921], [103028.3987, 71501.69782]], [[614255.6215, 352740.9038], [532531.57, 377894.8623], [605916.911, 373505.986], [664725.1068, 763791.5531], [721797.8686, 763277.6643], [712954.5298, 730997.2351]], [[37433.23439, 142070.5994], [32774.98193, 145505.6191], [38943.34504, 141935.5681], [1170037.208, 411781.157], [1072518.265, 547406.3179], [1128041.627, 698476.153]], [[1831059.9019999998, 1853930.923], [1851019.089, 2246463.311], [1947223.628, 3615857.768], [1704300.2969999998, 2989847.782], [1647166.5029999998, 2852659.333], [1684951.89, 2735654.26]], [[1277283.94, 51350.16696], [1082907.022, 62544.39123000001], [1080511.798, 50342.98621], [508055.9248, 272631.0087], [493519.6049, 267352.1549], [539665.9345, 236494.80440000002]], [[18866269.31, 5340919.453], [19839714.8, 5410257.944], [18661550.82, 4978402.628], [49529662.47, 9259837.087], [47173649.96, 8716573.695], [45508518.830000006, 9165696.956]], [[370000.6414, 9351532.053], [378197.4642, 9085696.057], [409976.8288, 9795978.49], [2683104.4960000003, 10468536.77], [2602709.079, 10677401.35], [2541997.0059999996, 10872586.63]], [[30767.71666, 692814.4119999999], [32544.9712, 732897.1935999999], [28105.64179, 708168.374], [432772.9244, 903961.4248999999], [399257.04, 901519.6472], [422545.7173, 893659.5152999999]], [[3679926.511, 183297.2141], [3710186.54, 176609.712], [3254355.273, 176122.6913], [6184765.562000001, 1263708.622], [5920292.553, 1317923.05], [6051923.939, 1207171.522]], [[4642625.292, 59817745.12], [4702223.852, 59799732.65], [5357063.636999999, 67951596.03], [10657093.25, 75360367.41], [10972154.29, 76499997.05000001], [10314773.66, 77651700.12]], [[973597.4964, 2472445.302], [900559.0531000001, 2551900.817], [922309.7438, 2788304.337], [4338162.033, 3278176.918], [4244605.476, 3188150.227], [4255589.996, 3165098.278]], [[2131374.437, 950135.2796], [2200264.081, 973059.913], [2218391.713, 994601.0286000001], [3155396.823, 1207296.399], [3179527.361, 1207587.81], [3030785.21, 1147540.059]], [[1656150.048, 19673.61692], [1716725.828, 21667.92821], [1738181.786, 26199.7598], [3384605.182, 463674.7884], [3256305.574, 467507.4572], [3346831.784, 472494.0341]], [[6292334.616, 153275486.6], [6023186.822, 143783839.9], [7007975.528, 147406239.6], [93616539.29, 83076586.48], [99796176.31, 80810247.69999999], [97917752.52, 84255843.93]], [[7968690.857, 13079661.73], [7986426.393, 11868050.39], [8424589.173, 11427116.86], [17144201.02, 17499015.23], [17366549.72, 16201339.65], [18311408.35, 16215858.11]], [[3748122.41, 12828616.98], [3647475.094, 12043284.72], [4112396.49, 12148001.34], [2266314.603, 5368984.142], [2403271.729, 5367405.78], [2209044.227, 5092559.369]], [[5408692.563, 78669132.91], [5484260.335, 74829132.54], [5396188.511999999, 77106280.07], [26905117.759999998, 116566548.9], [27906761.97, 115744358.3], [25686491.400000002, 118742977.0]], [[2743116.913, 5748464.116], [2772196.593, 6167840.764], [2880695.8, 6329146.207], [12322166.269999998, 18307309.75], [12172911.799999999, 17789987.7], [12985953.96, 17437734.4]], [[2079217.2029999997, 474762.4707], [2167361.201, 489301.104], [2136984.911, 444844.2754], [9407975.509, 2889840.045], [9045568.822, 2824313.044], [10031346.11, 2542786.288]], [[2458588.466, 8756855.41], [2623463.197, 7716525.063], [2369366.376, 7546507.86], [8616648.516, 7253227.209], [9451883.671, 7455253.52], [9544944.667, 7033019.143]], [[504384.4501, 3028428.81], [506075.1788, 3123755.6269999994], [499637.0621, 3094314.311], [3710421.16, 20830423.58], [3749112.165, 20021809.48], [3678790.08, 19915608.51]], [[494988.5706, 155210.1434], [489561.8524, 175794.66860000003], [542629.3243, 208617.3828], [935904.5732, 152762.0527], [986925.5409, 156075.0283], [967631.582, 142246.2223]], [[14299669.82, 1594018.997], [14383406.44, 1818259.896], [13851558.93, 1844293.298], [17271481.04, 5264579.432], [16128591.46, 5268642.284], [16239901.06, 4812925.182]], [[35485.8626, 1452.604799], [35398.96084, 2183.39933], [31639.28328, 1570.48527], [625132.6752, 80647.96079], [694320.9819, 77600.65835], [695322.3531, 72604.96111]], [[458756.34170000005, 9562386.611], [407696.5983, 10358182.53], [504147.1342, 10190269.370000001], [1571282.246, 5711480.238], [1637659.645, 5814846.576], [1491127.229, 5471471.003]], [[1777134.626, 375162.194], [1768091.453, 350448.2764999999], [1881263.823, 354376.932], [1846081.89, 3148980.767], [1853940.667, 3283863.805], [1801903.046, 3058915.279]], [[62582.36667, 67092.28493], [55003.50772, 67532.4567], [59501.38117, 58205.01825], [99734.32635, 45982.97762], [107623.8339, 44736.00629], [108060.4807, 44065.53828]], [[68050.6675, 1964137.265], [69257.98438, 1730540.853], [77749.13288, 1507362.137], [259682.5337, 329277.1125], [230127.9675, 326726.8668], [226165.2358, 326518.8143]], [[4951022.304, 3710625.641], [5141616.548, 3515791.492], [5393933.476, 3538829.249], [9759247.491, 8287170.627000001], [10939086.95, 7782850.51], [10988038.39, 7250340.889]], [[293987.4712, 6121921.97], [282954.456, 6412659.418], [283954.1392, 6808882.023], [4287980.321, 13558579.4], [4365404.575, 13456414.159999998], [4089511.399, 14216498.05]], [[7829899.573, 1554059.122], [7358693.072000001, 1534421.04], [6970429.178, 1407920.33], [7980561.413, 6392169.01], [7697041.666, 6560641.038], [7597946.608, 6429392.762]], [[37017744.56, 30340715.590000004], [38357125.75, 36222565.33], [35983610.22, 35757883.01], [18528632.03, 37654924.5], [17677589.32, 38184963.52], [17634165.69, 38398924.54]], [[854721.9405, 3414899.533], [876526.5418, 3047243.43], [836990.4549, 3121484.704], [1097112.018, 5550569.752999999], [1121395.915, 5257070.54], [1181146.999, 5470089.893]], [[345727.9528, 23552.143140000004], [351060.3238, 23242.99954], [344614.6089, 20539.71881], [1672062.982, 306048.0001], [1747711.861, 287948.0664], [1955749.506, 292234.7857]], [[5012019.748, 833560.6927], [5529024.755, 941476.9821], [5251415.198, 883458.5719], [5739076.846, 2758959.947], [5224018.532, 2751384.141], [5654528.687, 2696820.692]], [[681239.1495, 135713.87], [616975.4198, 122837.2251], [727046.1724, 123428.5971], [2247431.256, 638805.2695], [2397071.604, 655292.6542], [2426438.126, 612132.3954]], [[12318452.65, 38776049.47], [12842437.69, 40333440.37], [12819879.94, 43206412.79], [24993830.940000005, 102543013.0], [27975996.7, 102934706.0], [25359306.62, 98164435.66]], [[2802346.315, 55028.318], [2793134.789, 50363.56794], [2685747.934, 52094.88187], [4042705.468, 362572.4855], [3991640.382, 384549.709], [3826072.955, 344132.031]], [[76835.30966, 852412.0805], [70980.48626, 839148.286], [81021.19018, 753013.2438], [635033.3912999999, 373424.5879], [666255.0834, 360742.414], [600737.1118000001, 383249.9452]], [[847460.3401, 11968385.66], [800272.3118, 12888892.22], [871830.7619, 11508536.55], [2940168.3999999994, 6152487.23], [3138399.866, 6295118.834], [3107758.164, 6045850.346]], [[694625.7519000001, 6008260.884], [723461.1051, 6221633.627], [801338.335, 6671108.923], [2166472.819, 6208338.136], [2226671.506, 6062338.388], [2081352.66, 6037482.443]], [[466144.2309, 214459.0073], [508829.119, 191840.8351], [485035.7037, 192717.6717], [704661.8204, 446395.6218], [724112.5818, 443700.1623], [734783.4231, 381503.24710000004]], [[79343403.3, 55076684.42], [77633262.99000001, 54427577.99], [76354393.08, 55624288.39], [57109083.18, 389104005.0], [61680908.77, 385769675.9], [53751785.21, 406525713.5]], [[10260073.08, 10734235.86], [10342231.36, 11107003.640000002], [10536317.68, 11146264.65], [32640021.490000002, 35083163.32], [32527921.7, 34913478.79], [35431426.52, 34261280.98]], [[1106781.562, 310777.277], [1153766.83, 310205.5097], [1211067.1099999999, 303942.463], [3096451.569, 1826988.871], [3161546.999, 1705890.461], [3313218.2720000003, 1589739.036]], [[6975051.344, 369047.29659999994], [7136108.697, 365068.1171], [6429784.285, 350040.6471], [4567161.736, 2654648.7890000003], [4289349.71, 2583997.508], [4124815.532, 2455288.897]], [[9487186.22, 1630178.654], [9010335.147, 1706497.073], [8922952.14, 1627387.573], [4374885.447, 3482215.155], [3997220.494, 3442100.687], [4428132.729, 3289073.225]], [[14987943.249999998, 4390979.942], [14400940.89, 4463890.701], [14524687.19, 4311401.515], [14092610.44, 15172361.88], [13752910.28, 14295141.389999999], [14177344.12, 15357132.56]], [[530614.6136, 51261.49519], [518266.779, 34942.94723], [619232.8989, 35337.97694], [1012940.282, 440978.92579999997], [1156219.95, 455612.7801], [1067278.74, 374565.1996]], [[162621.9626, 285027.9165], [157479.9925, 370416.8393], [185589.4668, 368648.2492], [70004.00952, 402575.5804], [64960.77482, 419085.5363], [66780.50192, 397800.347]], [[3200155.729, 13045114.29], [3224791.698, 12283722.51], [3347488.262, 12837781.67], [6172559.200000001, 9634047.516], [6568308.936, 9785749.085999997], [6865112.371, 9238814.552]], [[748790.9766, 8891129.803], [825078.4017, 8487148.577], [749235.7271, 8933844.559], [5222549.497, 7009896.877], [4911532.239000001, 6611144.079], [5004037.61, 6833001.895]], [[2016325.429, 202056.47539999997], [1938897.6280000003, 212237.2957], [2154010.433, 209394.9866], [4255847.333, 1383549.5120000003], [4530534.567, 1434358.125], [4839152.393, 1280532.844]], [[2061031.63, 1744415.53], [2062979.65, 1584036.805], [2211062.845, 1723627.482], [3836553.571, 2317672.297], [4098695.8710000003, 2264832.642], [4360408.463, 2176548.37]], [[9785606.424, 7587309.323], [9181244.465, 7724471.736], [9855071.291, 8303345.085], [4030290.45, 6595739.484], [3844904.094, 6599303.224], [4215412.898, 6520139.823]], [[581824.6826, 1320748.727], [595160.5008000002, 1272180.833], [618409.8107, 1169699.113], [1817600.3780000003, 4922176.889], [1802686.302, 4715351.42], [1857196.279, 4941124.702]], [[781575.5238, 4490591.735], [785945.6344, 4461954.973], [801259.4087, 3973372.56], [3222688.307, 3646119.323], [3319133.506, 3804861.428], [3440810.391, 3687564.127]], [[1327799.4210000003, 2408187.059], [1357682.172, 2953819.083], [1271727.58, 2631045.399], [5215037.89, 2764760.208], [5030781.307, 3098446.7790000006], [5169618.965000001, 2946801.631]], [[1088583.36, 145721.1125], [1103742.075, 154522.0364], [1141048.241, 151522.9658], [3532646.448, 633416.6393], [3759135.7000000007, 609750.2139000001], [3512214.243, 578530.7976]], [[1544131.969, 16955884.78], [1541897.044, 19009867.990000002], [1733107.955, 20576311.93], [9452732.171, 28585934.74], [9703092.063, 27098514.45], [8932940.067, 28870889.27]], [[3831851.8200000003, 599018.1056], [3857785.354, 601919.7228], [3879225.762, 568547.3209], [5268036.454, 2338908.739], [5500647.436, 2414637.3989999997], [6044067.526, 2235286.173]], [[20923.51228, 304639.348], [21390.99793, 323938.9906], [22168.13187, 420509.8499], [155406.8146, 105517.986], [164571.9807, 100647.2681], [161792.3762, 99594.29089]], [[3959024.544, 188456.2989], [3906675.5269999993, 199991.2689], [3866372.057, 180971.2799], [3965085.523, 1360254.912], [3908558.709, 1352997.098], [3858791.433, 1264203.247]], [[1995108.927, 2554898.531], [2003465.6630000002, 2479973.239], [2143750.019, 2535994.768], [3255760.246, 3562483.292], [3557838.313, 3494487.5], [3608579.608, 3426290.582]], [[1328430.8649999998, 21033634.58], [1351802.974, 19171857.86], [1392935.767, 18859179.73], [2100328.941, 11365706.28], [2299419.638, 9930171.636], [2247530.704, 10091853.18]], [[2854503.549, 2759534.549], [2967344.71, 2833294.543], [2852395.098, 2944556.964], [876437.6799, 2063770.5209999997], [941178.953, 2084259.602], [968168.6026, 1916087.242]], [[1430219.559, 944239.1827], [1373256.89, 1054564.251], [1428903.592, 1139784.236], [2013423.815, 1446323.311], [2091198.778, 1331288.864], [1924821.097, 1358849.914]], [[1903549.617, 4534121.512], [1925179.499, 4932031.242], [2113081.529, 5159264.129000001], [8210187.084, 6643731.972], [8672321.306, 6582528.68], [8969437.579, 6586514.353]], [[378070.48949999997, 13968682.59], [407737.85579999996, 13804797.220000003], [395093.5909, 13273239.81], [5808976.527999999, 19198866.1], [6193718.059, 19120289.83], [6321329.279, 19223428.59]], [[293722.2649, 71714.73273], [260035.898, 69299.06322], [283097.2255, 69837.97142], [865514.5505, 990067.2448], [927642.0137, 1032038.163], [1023123.712, 977907.2349999999]], [[656903.3164000001, 420649.6599], [643761.8712, 398036.6217], [758413.7238, 454358.4868], [2085723.038, 1404785.954], [2087478.703, 1342591.498], [2092988.106, 1281345.261]], [[331621.5047, 35044.92568], [389698.0008, 38926.47174], [339315.2742, 43224.709350000005], [8102520.709, 3578480.788], [8552865.567, 3566250.258], [9046609.43, 3158680.178]], [[394753.2272, 25151.68972], [485281.3837, 40780.69542], [420530.3975, 30590.93432], [5351498.761, 32971680.97], [5758572.63, 33175025.98], [4840644.117, 34115045.79]], [[3018552.574, 8622926.491], [2880600.753, 8011570.765], [2905050.189, 8724897.839], [11670117.000000002, 30251171.15], [11985874.7, 30088330.35], [10881628.75, 31320328.76]], [[7783677.908, 23647.72439], [7662761.069, 33477.90676], [7917657.07, 28693.581], [5866878.503, 1418631.74], [6922026.059, 1335504.926], [5772872.118, 802026.9182]], [[36887667.2, 21715370.78], [33165897.03, 20907900.260000005], [39947963.6, 20718110.279999997], [6983499.835, 2048147.235], [6829747.534, 2097804.823], [6730558.874, 1682760.867]], [[1338281.383, 73579.14305], [1170991.849, 69806.42773], [1168897.936, 56191.48177], [2056824.2140000002, 556722.2117], [2246615.241, 454536.3387], [2121927.55, 368618.3017]], [[1799361.437, 8555443.82], [1719510.712, 8197400.656], [1643357.52, 8209849.661], [2147485.145, 9183685.264], [2250645.322, 9375804.331], [2175231.818, 9239626.97]], [[4043764.263, 87780445.08], [4154839.571, 85761920.66], [4268670.488, 85050646.64], [5528543.178, 64506393.9], [6148560.483, 63017568.89], [5058933.05, 64058326.47]], [[5342769.86, 21595606.31], [5824428.671, 22706089.710000005], [5860274.931, 21473758.23], [11294536.62, 139758240.3], [14507258.81, 137542296.0], [11914896.18, 146795761.6]], [[71359.43151, 548924.314], [77929.28577, 666858.3039], [80473.21642, 687493.2607], [1588913.659, 4433738.725], [1556024.668, 4645831.248], [1526331.914, 4610633.165]], [[3812150.782, 919261.3818], [4086352.071, 912410.4977], [3873024.413, 786239.7977], [7092209.489, 5912431.239], [6704711.683, 5887416.665], [6960582.702, 5692529.87]], [[7194667.398, 88786.92724000002], [7181182.549, 86228.53299], [7192775.732, 86711.97433], [2685295.382, 796338.5052], [2777655.9349999996, 852344.2173], [2648207.749, 802051.2908]], [[10063820.44, 15100687.12], [9921817.131, 13455347.370000001], [9479833.292, 13533050.97], [12932484.38, 24958900.139999997], [13160798.36, 24314119.44], [12405176.109999998, 25346621.11]], [[218151.10519999996, 0.0], [218345.1638, 0.0], [230836.7651, 0.0], [297365.7650000001, 38758.84527], [307629.5282, 36085.00582], [324251.0558, 33724.27285]], [[26830034.91, 25349761.73], [25782862.01, 22150841.41], [26471868.17, 22750858.150000002], [10389700.89, 5955184.781], [10406909.57, 6128988.049000001], [10174551.61, 6014003.571]], [[2393928.65, 1306353.9589999998], [2347759.752, 1382007.928], [2603890.125, 1204371.095], [2785971.7889999994, 3994041.47], [3073298.555, 3840383.994], [2857446.891, 3700237.844]], [[74582.31921, 1913237.366], [81024.63196999999, 2168626.668], [84378.93886000001, 2634887.677], [136304.3792, 304719.553], [126596.216, 331229.97980000003], [118930.1756, 327347.4804]], [[574790.4019, 251758.7293], [540453.0158, 238695.6413], [567355.7946, 242255.6093], [2094173.596, 1493754.483], [2090992.107, 1554291.634], [2304912.351, 1452034.229]], [[1020210.657, 2499161.991], [892782.0087, 2182686.167], [1091008.991, 2301158.414], [73286164.72, 52130319.46], [75276749.22, 53523356.01], [77459256.21, 52776281.300000004]], [[7131649.335, 3307572.145], [7564465.004, 3206991.932], [7529001.607, 3032563.42], [21557270.47, 10982140.589999998], [21727304.2, 10678298.39], [23397192.43, 10064230.98]], [[1489701.538, 1493946.572], [1550973.701, 1357964.148], [1574127.914, 1399595.395], [1336857.493, 2063022.1], [1285389.2179999999, 2094485.795], [1264584.09, 1959632.833]], [[4291921.564, 27021857.95], [4437556.796, 29826512.42], [4437234.433, 27727522.61], [16795745.89, 44554429.3], [17661055.65, 43739400.99], [16727197.54, 44933200.43000001]], [[418066.1217, 587939.8924], [414854.7797, 792018.4027], [443847.4702, 688243.4197], [500846.86809999996, 904288.859], [609596.2758, 978933.7224], [535349.88, 878954.7541]], [[3565382.657, 627208.8187], [3656654.895, 632432.9092], [3722613.509, 640324.7277], [5823060.792, 3084897.231], [5605429.546, 3124909.296], [5741446.467, 2841106.083]], [[739003.6021, 4874183.505000001], [707040.6081, 4574023.438], [754038.9539, 4582465.059], [599947.9242, 1455959.23], [662452.3402, 1489705.152], [653961.8212, 1431886.2690000003]], [[271495.4533, 939137.677], [284047.7805, 847563.6089], [267762.9804, 804691.8789], [434567.364, 1171933.514], [471829.5015000001, 1248133.768], [446423.2448, 1159157.633]], [[276850.0943, 15340216.05], [312917.7372, 13792571.57], [321579.4157, 14658289.44], [1677801.015, 12323684.98], [1852080.63, 12318077.41], [1724830.643, 12043280.590000002]], [[1774482.563, 8501780.126], [1654736.389, 8997977.014], [1667599.1580000003, 8260714.099], [338909.1281, 7798919.568000001], [513597.6759, 7688303.077], [321834.4631, 8006864.29]], [[1002618.64, 10393598.08], [904323.8027, 10957239.41], [1114777.071, 10336641.849999998], [3405470.758, 6927009.267], [3538617.926, 6467528.86], [3645474.913, 6545812.224]], [[787447.9485, 1328924.9549999998], [733115.3671, 1383128.613], [870613.0424, 1652179.413], [661751.7621, 1212348.24], [679306.3462, 1304377.83], [701090.3522, 1222038.7659999998]], [[122760.19640000002, 5819056.057], [128176.8317, 5585084.748], [128683.6321, 6095499.129999999], [7262994.234000001, 10507828.87], [6987954.053, 10414570.25], [6705199.567, 10933517.96]], [[6748236.834, 792967.4478], [6348502.447, 842836.3573], [6735567.173, 934405.3446], [5864687.617, 2060309.074], [4379561.527, 1967106.9], [4944766.446, 2000253.72]], [[27474.10729, 708717.7514], [30407.83114, 733681.6729], [31228.86672, 778033.7903], [1389751.73, 2438448.713], [1423238.661, 2471957.902], [1400927.6559999997, 2474543.198]], [[10312482.89, 1382128.0159999998], [10344294.24, 1404931.023], [9425937.931, 1369131.622], [10985726.08, 2492428.568], [10317317.77, 2455452.468], [10586267.41, 2348780.931]], [[23647.5596, 0.0], [18125.46442, 0.0], [29584.94544, 0.0], [494149.018, 664934.5128], [457465.8789, 658557.8597], [507275.6358, 707892.0746]], [[4239132.887, 122378.5572], [4676128.464, 151985.2139], [4356955.149, 145466.8042], [2320878.086, 356117.3556], [2910958.62, 338029.5011], [2808319.45, 295094.4961]], [[24661657.88, 16065712.35], [24685411.71, 15157769.22], [26213666.55, 15587754.72], [24002716.05, 29671144.98], [24468792.74, 29110562.78], [25085823.9, 28661285.49]], [[653165.1708, 901837.955], [679253.6615, 1130261.405], [762021.7815, 1221203.93], [3428422.892, 1202431.664], [2899798.395, 1238714.906], [3091349.201, 1145346.531]], [[124059.7072, 294102.378], [128847.2666, 391271.7617], [113845.4949, 327865.2158], [1176088.226, 666665.236], [1142269.669, 679099.9491], [1211379.27, 701579.5887]], [[5085267.195, 6001236.237], [5262501.111, 5762866.085], [4578399.689, 5084705.645], [2527551.622, 5499022.267], [2684550.727, 5492721.496], [2420172.886, 6082002.936]], [[293078.1926, 257148.1304], [283872.436, 267456.4845], [345798.5028, 283011.1978], [703921.0925, 247437.2915], [721549.8636, 261664.9563], [750794.5931999999, 231335.9518]], [[81885.59489, 635465.6574], [89097.69917, 665921.004], [79219.41638, 789194.6922], [600761.6817, 1596662.352], [628909.6647, 1665254.799], [624634.529, 1673255.58]], [[4480849.464, 133629.5076], [4524816.472, 176711.5924], [4345567.217, 163031.5023], [12198016.09, 356435.4344], [14443190.85, 382325.0635], [12208268.55, 237209.7321]], [[620216.4
```
