## Supplementary Dataset S1 archive file for "RAPDOR: Using Jensen-Shannon Distance for the computational analysis of complex proteomics datasets": RAPDORforSynechocystisabioticStressFe.json (part 2 of 4)

```
483, 4211909.032], [560751.7206, 3598212.753], [560060.753, 3700021.946], [310166.7963, 717211.7098], [284027.7196, 701202.8786], [269902.5811, 822247.9958]], [[1501572.676, 4760292.103], [1645762.877, 4353554.204], [1574015.1619999998, 4426120.95], [4756099.532, 5017506.996], [4458716.454, 4943198.177], [4620366.218, 4834129.285]], [[138286.1296, 903991.4122], [141709.3016, 1139226.882], [140184.316, 913501.5242], [2766671.13, 2680375.756], [2660680.246, 2691372.535], [2651489.542, 2603311.41]], [[1234156.348, 816505.772], [1246699.416, 860706.1834], [1349188.0679999997, 1006219.345], [2777416.902, 3422435.039], [2558688.192, 3366211.57], [2787634.211, 3347079.852]], [[266431.2763, 107007.2484], [258230.881, 123723.5848], [255484.3091, 112853.1851], [590339.3262, 1210757.8459999997], [608077.2452, 1162736.086], [567014.2064, 1233656.34]], [[2477405.483, 278544.5131], [2506085.523, 318355.9435], [2445248.339, 314097.0541], [2292605.23, 2983766.862], [2191020.788, 2943977.443], [2235099.672, 3209293.803]], [[456281.0832, 311168.8146], [485219.4974, 351935.7307], [457591.9149, 354495.8596], [2712942.271, 2539579.082], [2625236.199, 2665627.645], [2786739.177, 2339438.127]], [[315570.2104999999, 693896.8985], [310132.8539, 746936.3158], [344603.3337, 859929.1951], [236354.819, 528085.7586], [238301.7988, 507003.8852], [230710.0213, 542833.1621]], [[286549.0666, 3471902.814], [314062.6337, 3432045.785], [310597.3901, 3355040.2979999995], [919139.0824, 8642296.325], [1032052.116, 8572151.145], [881708.2843, 9133200.246]], [[143678.6572, 456820.8322], [134943.0666, 443974.5041], [155834.2661, 408516.4545], [234998.5566, 1136570.628], [247291.9798, 1216558.155], [230978.5316, 1146646.4]], [[1184689.063, 475752.8307], [1187082.285, 483055.8341], [1307469.901, 478583.1329], [682805.1289, 1182879.169], [692450.6109, 1184623.727], [748218.8832, 1059555.218]], [[9593900.173000002, 216900.35990000004], [9366181.344, 207744.369], [8793738.574, 206010.1229], [2397663.408, 599784.477], [2276065.834, 622595.7476], [2386559.3740000003, 585135.7539]], [[3004534.528, 201250.36839999998], [2962600.094, 196690.3432], [2711342.593, 179919.2276], [2551755.691, 442344.7939], [2673183.831, 415622.9832000001], [2587942.103, 406030.1387]], [[3655552.791, 1347119.941], [3443456.608, 1385573.7430000002], [3679429.568, 1373248.348], [9488099.323, 2892178.86], [8725435.709, 2763314.7], [9156499.759, 2647181.968]], [[30460.83511, 376440.4492999999], [29835.38291, 440439.2535], [30212.97298, 433866.3391], [482140.8787, 542343.176], [456215.5204, 553003.813], [509254.6562, 498832.6172]], [[282394.1683, 102384.8006], [249618.3716, 94120.1905], [248414.7711, 100585.3413], [439282.9843, 850729.9912], [487598.4857, 913091.3919], [478485.3642, 833378.1189]], [[21770909.47, 385940.996], [21976854.86, 398739.5967], [20634707.36, 393714.5371], [8853577.139, 1414608.977], [9491357.799, 1297919.182], [9342269.111, 1133403.991]], [[6447290.855000001, 680400.3643], [6757158.283, 704207.6667], [6767814.188999999, 743169.6943], [5816488.135, 967895.2768], [5462206.662, 919101.5229000001], [5557864.977, 909501.6612]], [[83489461.40999998, 7281449.299], [80633716.87, 7078244.216999999], [74372216.4, 6758017.584999999], [90094429.96, 21048401.15], [84313431.2, 20910770.64], [84413673.12, 19944043.13]], [[8718.08802, 372928.126], [10736.24078, 394012.3451], [12036.25491, 573222.0921], [629034.538, 472066.4573], [660643.9704, 462035.5469], [640705.368, 464914.17650000006]], [[219009.8684, 222646.75110000002], [205782.2459, 218625.1981], [233520.258, 251010.5135], [345440.05350000004, 211999.5638], [322923.1695, 198782.8396], [356183.8925, 198831.118]], [[1086714.287, 1032715.183], [1108589.834, 987343.5481999998], [1210390.599, 1059553.818], [2949244.926, 4415308.862], [3003340.4799999995, 4204400.583], [3082299.409, 4025448.666]], [[669772.1352, 643284.8952], [681440.3106, 652014.3264], [775585.8233, 724269.3473], [354067.9695, 833216.9431], [363192.9805, 837363.7415], [372214.9522, 853282.3535]], [[626871.8629, 4770080.545], [602143.3377, 4546617.604], [644060.8458, 4224675.819], [869364.2494, 5922534.921], [843516.653, 5790267.831], [855215.2675000001, 5990199.731]], [[825662.91, 16327121.33], [840230.2297000001, 15838330.44], [885349.703, 16113780.83], [1622820.221, 11882116.67], [1619265.941, 11424631.07], [1484762.541, 12229324.259999998]], [[1743920.697, 230419.9257], [1843386.446, 215487.2811], [1601526.6019999997, 196843.5461], [2894681.443, 1207015.741], [2890291.537, 1227412.272], [2847402.616, 1115693.284]], [[4376282.418, 112635.0268], [4372885.618, 105507.3653], [4178920.053, 87911.31388], [34189290.55, 10926944.55], [36025825.47, 10454039.77], [34570204.58, 9918808.202]], [[4419473.154, 22774825.68], [4502537.406, 24143622.470000003], [4757224.048, 24272217.16], [17745129.63, 38710197.92], [16140991.710000003, 38724081.239999995], [17006647.16, 40650946.51]], [[2503420.955, 1517323.675], [2690506.683, 1411043.848], [2492942.352, 1289816.032], [5931248.807, 2736694.426], [5800836.815, 2779371.6170000006], [6080962.831, 2706407.221]], [[19741.450020000004, 480796.7573], [16336.95049, 417383.7139], [22447.756339999996, 466324.4374], [284794.2551, 324767.8768], [299497.0311, 328332.5585], [318920.6290000001, 331929.5165]], [[23514956.46, 15425433.08], [21813887.61, 15826104.79], [24733235.38, 16809964.96], [27115860.08, 9469394.927], [25384344.51, 9338128.883], [26841085.71, 8700994.008]], [[240125.33949999997, 43619.600909999994], [140296.2312, 50605.02454], [326236.0651, 79334.80114], [471009.0936, 33410.4427], [511293.29620000004, 25394.148949999995], [474706.3303, 26559.56079]], [[38620.34820000001, 550029.8321], [39757.8189, 618556.7957], [40798.11219, 774749.5577], [241206.0656, 307058.3682], [226976.2374, 300345.0828999999], [229984.049, 299985.2509]], [[1666126.856, 9150696.254], [1658655.855, 8398512.609], [1670192.449, 8533973.23], [7970858.92, 20527313.13], [8169697.850999999, 20157261.680000003], [7942634.282, 21493323.76]], [[875357.5145, 236373.6016], [798972.6995999999, 230871.2249], [887480.712, 258502.955], [1438890.163, 1026739.867], [1496503.469, 1053118.473], [1639205.69, 932574.3251]], [[2947578.323, 2344619.765], [2998391.002, 2162411.963], [3120406.132, 2243524.248], [2307106.806, 1980321.595], [2449876.001, 1850223.308], [2462537.845, 1764327.608]], [[8934041.701, 390029.1101], [9104814.891, 416313.9695], [8610855.151, 460002.9757], [8398811.896, 744996.8343], [7192661.509, 692986.0428], [7529426.756, 627738.9402]], [[2391150.299, 80698.21936], [2348997.477, 70696.86262], [2393269.758, 70213.05091], [3563423.173, 1489263.958], [3378344.698, 1504775.331], [3641596.431, 1369086.377]], [[4431091.715, 73896.97952], [4889326.750999999, 76657.88612], [4157046.203, 69464.72158], [6554190.596, 1182037.195], [5987563.908, 1117794.659], [6042973.595, 984162.8516]], [[345778.4682, 7201990.181], [375278.494, 7073557.718], [359700.8001, 7519794.881], [4888908.927, 5467120.827], [4854491.091, 5214461.402], [5285873.981999999, 5118556.736]], [[294644.1725, 737196.3598], [313175.5968, 767668.9817], [332381.0384, 710153.5508], [657036.1418, 2540982.371], [606888.8879, 2515553.778], [640456.7473, 2410930.889]], [[2995946.8959999997, 8519744.796], [3145680.384, 7794871.107], [3171595.45, 8169505.745], [1936742.821, 4454788.062], [2291049.469, 4444626.416], [2305210.696, 4450830.595]], [[182992.3303, 4000939.316], [202976.7338, 3997482.128], [205918.6168, 4454572.101], [319034.6663, 1365680.964], [350989.0681, 1305543.975], [324211.2765, 1347882.274]], [[2718869.482, 12066270.09], [2728566.755, 10894073.55], [2809549.413, 10983425.27], [6450697.336, 6201134.586], [6378688.451, 6134908.477], [6679243.571, 6166819.348000001]], [[2195781.675, 633139.463], [2134045.746, 659258.0244], [2333285.799, 680266.1193], [8035229.224, 1837653.868], [7330510.9520000005, 1723292.93], [7223822.249, 1590470.212]], [[3995774.556, 801086.0968], [4273970.689, 840839.501], [4539274.814, 839967.6476], [12953349.96, 4892427.16], [12625520.91, 4790612.613], [12800980.19, 4578461.422]], [[419379.5242, 260176.7895], [429078.3133, 264084.2425], [443881.2958000001, 286085.0199], [265044.9869, 489121.0976], [268072.7317, 485600.6426], [275272.7872, 469203.7422]], [[10709029.42, 10705100.85], [11685163.970000003, 10024931.67], [10443184.69, 9266293.064], [24005845.89, 46531195.9], [23183300.19, 48310688.67], [22405693.26, 38606903.48]], [[3867717.812, 168361.2031], [3698634.432, 177913.7814], [3523832.081, 147250.7189], [2840743.927, 1258937.439], [3273562.588, 1041277.618], [2990011.4230000004, 988631.1492]], [[8449471.949, 58689.19533], [8245523.682000001, 71248.0357], [9012928.078, 54789.96524], [124327538.20000002, 2051328.024], [141486849.2, 1727688.398], [136940255.8, 1097576.368]], [[1418348.421, 0.0], [1471552.956, 0.0], [1323367.905, 0.0], [1341343.592, 76454.93292], [1294276.0640000002, 69335.3827], [1304661.739, 67217.00665]], [[60859.78876, 407371.9262], [77495.05026, 474008.8526], [78937.53687999999, 397730.6321], [26521.19115, 460793.3681], [30968.590299999996, 467202.46549999993], [31840.34981, 408150.549]], [[1150919.464, 5495.231363], [1222563.761, 6610.81684], [1189306.012, 6405.076933], [1888126.027, 207555.8149], [1852597.307, 196603.0458], [2012435.0149999997, 179796.1703]], [[77757.21719, 12547631.12], [83066.87971, 12530273.13], [117983.4861, 11461880.32], [1235972.4299999997, 6291693.51], [1262965.433, 6288211.668], [1365921.868, 6530944.979]], [[464300.41579999996, 4133025.705], [457793.5542, 3966204.839], [492511.14820000005, 4288164.884], [1903253.57, 4288264.421], [1523887.354, 4283160.21], [1658299.756, 4301508.214]], [[30116066.95, 487948.0779], [29809596.95, 730227.9265999999], [36011798.18, 754147.6306], [136314812.0, 7083803.437], [117699036.8, 7546571.63], [119785430.7, 3342124.104]], [[2139078.048, 26488.67575], [2249773.117, 29139.83838], [2085570.089, 26817.26872], [8772201.39, 2668681.68], [8874032.034, 2620417.108], [8966354.683, 2362835.758]], [[4889014.551, 12560298.51], [4647351.337, 11731530.62], [4805707.323000001, 11667716.63], [69972711.16, 55998719.77], [65877359.94, 54530725.72], [70412352.42, 54891004.68]], [[4313.516932, 193983.8897], [6473.512764, 185575.1892], [3632.63757, 195251.7453], [121875.833, 385558.3611], [106177.1381, 438856.1761], [114455.0039, 449925.0692]], [[83317.70878, 2608792.542], [74226.42244, 3323746.896], [85096.04032, 3909060.15], [1646502.65, 8263408.265], [1519547.267, 8342330.912], [1594056.18, 8355716.468]], [[322490.8314, 38185.2882], [347625.6343999999, 30889.12523], [342551.2509, 33368.35221], [634960.3618, 275774.3763], [640834.5715, 262813.1604], [635573.8377, 245138.9292]], [[834111.6242, 10738151.24], [880569.7798, 9932729.888], [856113.1606000001, 9720962.592], [3871816.3949999996, 30594509.22], [4076065.4150000005, 29552800.77], [3769486.895, 31403195.370000005]], [[493132.1266, 1654246.705], [527384.6932, 2153650.246], [578721.1763, 1939435.413], [1193719.638, 2202134.827], [1355450.629, 2291384.862], [1237832.508, 2099856.136]], [[625634.2336, 367296.8929], [659450.0471, 423873.4968], [733134.7697, 319686.6533], [1072177.654, 1821843.478], [1029417.0629999998, 1794427.763], [1114218.319, 1730612.272]], [[111723.8267, 1215609.344], [122937.1254, 1278803.06], [120464.02570000001, 1216904.239], [444019.4702, 1887798.066], [436085.78170000005, 1873366.7970000003], [407956.6573, 1858893.034]], [[848963.1756, 248522.7856], [853298.5523, 272244.8644], [813560.6304, 243005.7682], [2911373.904, 1950478.313], [3002823.8030000003, 1888257.569], [2845513.099, 1856537.022]], [[388287.2456, 11326.26387], [437010.0734, 20490.19053], [395172.5171, 19655.99494], [2001530.436, 784747.3372], [2122302.738, 761205.5146], [2092590.313, 755231.6563]], [[99909518.55, 1771477.693], [100319747.4, 1989622.7659999998], [96390388.37, 1680539.082], [327912969.20000005, 14994611.92], [340159516.6, 14430593.6], [340411398.3, 9008087.914]], [[268414.0089, 3483879.26], [262274.119, 3604427.459], [259272.7697, 3519068.963], [936853.9569, 4004425.81], [1045754.392, 3618457.664], [878824.2847, 3874257.724]], [[245391.57839999997, 2092308.276], [228638.9175, 2410694.5519999997], [281338.2974, 2376540.243], [355027.786, 2188195.489], [385172.4231, 2090538.844], [393039.4181, 2080195.626]], [[67785.46122, 611167.2895], [61878.04368, 664382.6097], [56966.72066, 715505.2948], [500565.1828, 2392701.488], [411708.9575, 2291564.269], [465507.3661, 2147788.782]], [[198955.2224, 37436.76028], [168031.6058, 45839.05839], [187393.4956, 42047.32568], [167206.2982, 502442.9889], [195438.269, 496086.97559999995], [178529.5186, 458975.4029]], [[212127.1341, 1808788.931], [230743.0516, 1926253.144], [231039.7183, 1810536.144], [1067065.588, 1389817.536], [1093495.354, 1335774.036], [1056836.672, 1249823.453]], [[117026.6893, 0.0], [113736.6962, 0.0], [104148.8399, 0.0], [479543.1144, 59868.05562], [442885.2519, 66907.11037], [473672.0684, 55283.40245]], [[246881.7851, 1103433.798], [266647.4172, 1106930.788], [261787.1349, 1230901.107], [2897185.312, 1029078.682], [2779929.314, 1312989.361], [2859833.649, 1016009.627]], [[31694.67574, 653027.274], [33543.40343, 754974.6811], [36073.81167, 699550.694], [476548.9042, 985763.8248], [455202.8333, 1021363.453], [458585.7671, 978800.8945]], [[409907.8715, 125649.04839999999], [370441.0486, 137344.9973], [448842.3751, 134424.83], [60703.17875, 215881.997], [63147.2383, 208919.3292], [68285.15411, 194582.1732]], [[1919209.416, 369404.2869], [1817703.633, 336674.0434], [1932565.894, 377275.0774], [3061710.3840000005, 1300007.033], [2912301.98, 1216289.044], [3303472.342, 1130966.737]], [[255734.6231, 459181.5741], [262604.1792, 507038.4855], [289963.8103, 592104.1425], [261894.2848, 115425.2071], [269664.097, 121898.0148], [274576.6493, 104257.5687]], [[303408.6084, 2933653.659], [305749.2413, 2877408.766], [326867.4752, 2856093.094], [2772200.508, 22427366.59], [3149250.085, 21413109.95], [2820551.586, 23439876.67]], [[11014142.92, 3817262.08], [10682605.99, 3614513.621], [11490536.179999998, 3037320.5250000004], [6957000.553000001, 8883287.842], [7397575.636, 8132335.142], [7724047.004, 8215980.616]], [[3215184.084, 2451831.9950000006], [3080287.199, 2418743.105], [3224025.038, 2391451.94], [2209977.546, 4461991.613], [2035294.319, 4411794.954], [2296757.594, 4648085.622]], [[8371804.397, 1825602.02], [8317414.929, 1911072.961], [8055890.779, 1875671.899], [40998771.48, 10318852.6], [39855435.92, 10510552.94], [38399957.12, 9574343.079]], [[201619.914, 2392064.919], [198685.9507, 2481195.804], [171168.5113, 2343240.503], [982539.1369, 2464175.681], [965421.4411999999, 2533494.467], [1001245.0940000002, 2407762.459]], [[6368991.859000001, 3012882.461], [6371916.096, 2880159.537], [5822164.822, 2669102.245], [15729514.930000002, 13005683.49], [15720416.57, 12571041.13], [15562658.4, 12877633.61]], [[113662.3583, 2187659.218], [111508.7895, 2294347.109], [124872.6212, 2251757.7], [1323399.196, 3006406.593], [1468912.914, 3082210.455], [1440408.616, 2873765.276]], [[793724.497, 7762119.382], [733765.1732, 7882997.673], [842413.8166, 7337927.07], [1644624.748, 5253633.777], [1712267.814, 5227199.292], [1696388.441, 5337503.318]], [[3514362.021, 60349.77573], [3890378.803, 72374.83317], [3322119.107, 57935.14398999999], [14260578.33, 4167020.242], [12350648.71, 3922642.055], [13771595.22, 3743864.677]], [[1106756.305, 1778962.973], [1165834.657, 2039544.173], [1292812.1669999997, 2327505.461], [2059641.067, 1905292.404], [2036741.015, 1893729.48], [1929296.268, 1805760.913]], [[17989825.71, 12377197.07], [18878414.35, 10625109.24], [18010972.92, 10136294.52], [17209927.59, 13169400.55], [17342782.57, 12975603.68], [19004562.73, 12506358.71]], [[1936889.835, 699205.6888], [1785935.335, 614736.2799], [1782493.244, 533674.0766], [2467250.106, 1439213.313], [2486663.4089999995, 1535902.428], [2525289.698, 1511665.691]], [[16889851.11, 1281364.642], [17013573.98, 1298873.503], [17974892.34, 1269872.781], [14523484.6, 3631431.564], [12945860.7, 3636577.761], [14198228.26, 3195401.459]], [[579488.3416, 16403125.7], [703213.9721, 15940210.87], [719965.3591999998, 15744190.31], [10869922.13, 43964112.35], [11363795.51, 43900867.2], [11071574.929999998, 45962533.71]], [[872806.4827, 21268557.19], [1056914.778, 23547622.0], [1056473.114, 25776194.43], [2401106.228, 9000883.469], [2859084.242, 9900569.498], [2680230.0889999997, 9499600.647000002]], [[1429588.116, 23264.24778], [1515698.513, 29462.79931], [1391582.745, 26631.55863], [4758186.09, 1172869.04], [2057718.104, 1290025.278], [4197014.97, 1232843.922]], [[5277226.023, 102863.8585], [4796497.308000001, 121033.9416], [4683033.362, 117976.2221], [8132880.122000001, 1269976.646], [9457257.112, 1268317.044], [8550163.71, 950041.3065]], [[188902.6416, 6751606.689], [168753.6126, 6574038.007], [202355.6598, 7118185.379], [7468415.835, 23696875.47], [7778676.643, 24910647.37], [7415856.842, 22746884.33]], [[14867968.98, 6657292.171], [14708309.49, 5830412.805], [14892258.06, 6081044.847], [12085341.97, 12881258.52], [11850505.31, 12531571.61], [11836332.05, 12050592.35]], [[0.0, 358936.4118], [0.0, 380390.9326], [0.0, 362601.2359], [1608422.973, 959756.2], [1719914.635, 971936.8534], [1611757.97, 962146.3308]], [[35267383.14, 14756364.28], [34769783.51, 14561768.75], [35991502.85, 13074722.13], [41734283.05, 17194033.73], [41826042.27, 16692914.54], [42105399.33, 16805673.39]], [[5338602.333, 5031374.368], [4900363.139999999, 5006505.83], [5961977.057, 4767168.837], [7018136.692000001, 45813647.4], [8419252.876, 45133392.57], [7568609.371, 47204720.43]], [[125253.1354, 294010.2515], [131694.0361, 307077.7807], [131682.83, 317097.69], [985324.6914, 800988.0698], [1013906.418, 836897.2836], [1055344.948, 786745.3405000002]], [[1459518.538, 174717.9326], [1266709.3189999997, 240855.5063], [1429241.848, 375500.3111], [2342578.286, 624791.0889], [1095355.391, 641218.1833], [1682962.925, 576377.8906]], [[95843.02232, 9392.988984], [106300.0264, 7180.124639], [99052.45843, 6853.1597], [260851.006, 294943.3055], [240223.83750000002, 292334.565], [270171.0914, 407841.8302]], [[251642.8692, 10691281.87], [241676.2971, 10376521.01], [238740.6664, 10497651.59], [1682913.081, 9330937.068], [1875847.775, 9285203.849], [1772068.567, 9562969.231]], [[725225.5046, 25350.91331], [716210.0941, 27909.12287], [663138.4508, 28120.89866], [1773991.3230000003, 255660.56570000004], [1798552.885, 258893.1198], [1640001.276, 239776.9721]], [[755774.7417999998, 1547379.95], [752362.0049, 1458825.766], [810899.6878, 1516693.3820000002], [187685.8616, 714676.4342], [208551.53299999997, 706997.7212999999], [203103.184, 713034.6789]], [[260723.02689999997, 626206.9428], [309091.1013, 679909.186], [268755.1963, 691582.5419], [2027716.735, 890443.0731], [1964612.896, 984405.6326], [1950279.8520000002, 899915.1319]], [[1115583.885, 12052451.11], [1063722.27, 11636781.829999998], [1077895.956, 11626549.37], [1480412.6599999997, 6528194.500999999], [1564704.843, 6436401.764], [1385314.279, 7002634.72]], [[16951732.58, 2732011.7529999996], [16373050.83, 2638193.534], [17897093.6, 2640925.542], [14591297.72, 8810410.36], [14765597.34, 8701593.219], [14932156.43, 8238728.313]], [[1277915.384, 11446.48897], [1315496.348, 13280.11304], [1337574.632, 11189.26157], [3593156.62, 872190.9594], [3248452.082, 842754.9187], [3390787.9159999997, 749845.3267]], [[969556.2579, 3975.719683], [885479.4258, 2420.984474], [897278.8437, 4403.524698], [687739.8378, 269534.4174], [698206.3935, 255466.4481], [755498.4959, 247397.45050000004]], [[2802093.737, 90286.28624], [2845428.7090000003, 74012.05156], [2800303.7650000006, 54521.92062], [1272174.2059999998, 127615.1118], [1455479.31, 121090.6838], [1391281.175, 93444.28859]], [[8508448.773, 1715165.362], [8294929.575, 1569977.307], [8187359.381, 1525750.18], [6684496.122000001, 2114663.139], [5796806.733, 2046763.561], [5895690.72, 1918280.77]], [[694676.2674, 105148.596], [670641.1521, 114595.099], [671561.0104, 103384.71509999999], [571080.399, 173203.2975], [578254.6446, 178177.9577], [523048.1301, 179658.0593]], [[791426.0426, 2653243.584], [792165.2071, 3328840.917], [877513.4527, 3355131.781], [4349846.756, 5209102.736], [4220321.654, 5131037.196], [4363093.566, 5095890.281]], [[390787.7619, 337160.0072], [403189.2131, 355593.2378], [426551.3437, 315643.1134], [1258089.942, 1168939.83], [1122635.94, 1142283.7], [1203522.858, 1191735.584]], [[24305523.74, 2089544.481], [23493069.09, 2203571.653], [23332857.99, 2287070.062], [14711274.79, 5651887.227], [15584013.820000002, 5476036.655], [15594481.85, 4941124.702]], [[3440861.9959999993, 326542.4266], [3543196.687, 323745.4178], [3477152.835, 330627.9965], [5426823.492, 863705.7378999998], [5206864.853000001, 895303.1983], [5636230.207, 815098.7197]], [[1422894.814, 561188.656], [1488881.118, 553577.4624], [1589349.407, 534781.0185], [274194.5422, 463777.6962], [272030.478, 458276.9725], [288161.2818, 419231.927]], [[4028862.196, 13771762.160000002], [3976194.465, 13607149.2], [3747757.161, 13255858.08], [5308620.001, 30515925.03], [5348124.365, 30587978.559999995], [5140580.073, 32252984.32]], [[12524808.39, 138005517.0], [12442239.65, 145230541.9], [11967476.31, 128661413.4], [32363552.6, 97079540.76000002], [34898436.1, 99678470.84], [30786198.24, 99773022.79]], [[8330886.856999999, 14394767.71], [8435824.04, 16213250.4], [8438795.9, 14377437.24], [3030829.3300000005, 10385274.95], [3612296.076, 10858602.32], [3013978.454, 10847401.68]], [[2132005.88, 9878495.71], [2007178.84, 9143360.376], [2209258.817, 8386045.538], [894402.9413, 4333169.672], [822219.2241, 4127435.025], [815495.632, 4469109.994]], [[153415516.09999996, 22098847.39], [156551697.99999997, 20412761.4], [143905125.4, 20789466.86], [323958942.4, 14818733.02], [312899634.4, 15322245.86], [310875264.7, 12226887.0]], [[2708008.6540000006, 280502.2015], [2770443.148, 239052.2228], [2546386.706, 234872.9471], [2728382.797, 422885.8515], [2733841.719, 436218.8948], [2559997.1409999994, 379269.09830000007]], [[11463478.13, 8475754.386], [10938402.67, 8065057.987], [10517149.87, 7245803.888], [20472260.49, 15784195.93], [20434578.17, 15174235.18], [20160151.52, 14962297.54]], [[6671705.879999999, 2552710.527], [6947252.353, 2943121.638], [6409939.968, 3179667.766], [4542540.355, 4543382.381], [4582718.951, 4451623.285], [5137099.384, 4228878.068]], [[163367.0659, 202954.7089], [174416.2086, 219430.0535], [158393.732, 237516.8001], [592039.8707, 442064.13599999994], [583369.7476, 466538.66], [639144.0303, 442125.8589]], [[265938.7503, 0.0], [305821.442, 0.0], [274404.0616, 0.0], [507492.5543, 170303.16660000003], [519694.4653999999, 182035.206], [474815.7234, 165627.6049]], [[1752255.751, 224765.66089999996], [1700738.535, 197474.8225], [1774826.122, 198956.7988], [4126898.0690000006, 1020191.184], [4337710.684, 1036164.522], [4238385.447, 987168.7973]], [[39475322.720000006, 101757188.7], [41561804.41, 94925045.83], [38602834.6, 89892831.38], [89953587.32, 307226762.8999999], [88896356.82, 306283451.1], [91739032.04000002, 309880498.99999994]], [[434508.9108, 217165.2236], [436824.4145, 251940.0962], [481168.3168, 255593.8019], [1533515.553, 1649238.917], [1643033.087, 1652158.096], [1691117.683, 1622316.9870000002]], [[817706.7217, 8291731.675], [871235.2636, 7297185.245], [815421.0351, 7622621.551], [3208499.715, 13812106.97], [3817416.873, 13063513.06], [3309240.342, 14091385.72]], [[19187042.61, 4152372.273], [20573067.39, 4508921.848], [18737094.53, 4192656.838], [25201443.429999996, 7174830.124], [22185080.09, 6901603.842], [23718410.31, 7300548.305]], [[1625588.182, 19108190.45], [1678562.613, 20003202.11], [1606713.185, 19690758.41], [5830781.055, 26992733.83], [5853227.87, 26610527.7], [5686551.027, 27611641.77]], [[823427.5999, 9661883.245], [716653.6126, 11004104.41], [859168.7345, 12794784.76], [4202222.801, 5507161.343], [4247085.526, 5484199.669], [4502619.477, 5356432.651]], [[326506.8122, 443358.8455], [333474.3016, 477910.8728], [352146.4293, 450452.1712], [688668.356, 899732.847], [666720.0928, 877936.6108], [688360.9748, 870424.3679]], [[448476.4413, 4012224.814], [443735.0508, 3653126.301], [416392.4063, 3669558.173], [786642.6709, 2280906.123], [741328.2619, 2439664.661], [786794.8638, 2480880.056]], [[378891.3661, 7005069.757999999], [347233.6879, 6743974.552], [367706.1781, 7357229.941], [3846882.031, 13031878.22], [3795303.095, 13295844.99], [3556568.167, 13470698.57]], [[9071696.387, 139986237.0], [9168454.631, 146942133.0], [9550303.169, 135138395.8], [20778984.469999995, 282585006.1], [25813186.48, 288755397.4], [20055730.85, 298132938.5]], [[19223666.34, 13988259.47], [18622617.66, 13407463.57], [19830787.009999998, 13129611.81], [15709692.63, 28097590.130000003], [15673915.63, 27426829.07], [17374605.72, 27888676.22]], [[1896603.7380000001, 426131.1875], [1803882.361, 462608.4334], [1806847.634, 142932.7306], [347923.0572, 9784.667214], [358046.8768, 8207.955148], [396639.4452, 9019.461762]], [[221194.6629, 3742063.814], [229794.1284, 3534741.25], [225323.202, 3836148.357], [565154.5752, 1673656.1469999999], [553082.1377, 1645071.5229999998], [580658.5078, 1586083.156]], [[6418370.742, 382094.7141], [6299199.699, 470320.7813], [6764318.883, 389204.4349], [5490776.484, 722525.498], [5586209.159, 667232.183], [5455632.164, 617713.7053]], [[290666.0783, 16275.30016], [306481.5625, 13737.55614], [314453.50179999997, 15331.60287], [1384743.992, 242712.8848], [1429852.127, 247940.3288], [1527226.948, 244253.3939]], [[214753.9391, 912685.8518999999], [239458.7048, 956881.302], [201712.9745, 948951.1102], [1418441.898, 563635.7494], [1391824.695, 557264.7268], [1384916.486, 530029.4585]], [[2422596.186, 334776.2337], [2530221.178, 341126.21790000005], [2537366.562, 353892.0731], [1143224.942, 613078.3025], [1168413.529, 621896.0607], [1146936.797, 602066.5396]], [[607814.8977, 4546.328275], [543248.2135, 3796.064534], [519244.6005, 3361.078163], [1634713.5989999997, 283623.44], [1748228.538, 264831.488], [1619017.693, 245910.7261]], [[3310658.344, 11069806.69], [3208185.542, 12445712.38], [2995477.135, 13358318.82], [3222792.635, 7220390.244], [3145323.339, 7170355.371], [3163846.984, 6979805.781]], [[19915728.43, 7311735.89], [20168743.6, 6678261.679], [20912076.8, 7030544.854], [33922211.17, 10157006.59], [34398292.7, 10096123.009999998], [32382342.83, 9445981.076]], [[2936464.917, 17673320.0], [3311019.936, 13611224.41], [3140926.96, 11987906.44], [28992718.7, 117511430.2], [29221188.44, 118013855.5], [30340670.03, 109473290.6]], [[3475338.812, 21381412.170000006], [3814258.66, 20592070.95], [3904707.67, 20512273.97], [6938221.534, 83640708.7], [7385382.057000001, 83183800.92], [6431219.607, 88009213.9]], [[38041945.94, 16726720.08], [37585609.94, 15143505.97], [37934216.41, 15343495.629999999], [38868396.11000001, 40701932.93], [37199715.78, 38990500.48], [39058304.61, 39170721.39]], [[356058368.6, 403732928.9], [355072618.6, 377497528.6], [346215684.49999994, 382087072.9], [1096381723.0, 992593165.2], [1102485535.0, 979202832.7], [1098008253.0, 976201157.8]], [[4063339.012, 24246546.73], [4334309.827, 23980613.79], [4640187.677, 23451616.42], [7575977.883, 93674225.85], [7856901.552, 92950712.28], [7197369.012, 98489402.76]], [[110652.8985, 24769.36469], [98363.109, 31947.66281], [121343.4898, 28971.68872], [697275.4063, 73709.16389], [795186.6798, 76230.8867], [772553.8728, 78514.48776]], [[19655573.7, 6270821.447], [19850029.18, 6363553.055000001], [22163621.8, 5329239.176], [15863054.620000001, 5664516.829], [17045176.58, 5751515.942], [15811279.06, 5148128.742]], [[60581.95361, 2112000.318], [67411.7099, 2327560.127], [77398.47477, 2801843.792], [1324651.131, 2480734.492], [1243228.369, 2417238.799], [1283180.915, 2359667.329]], [[1404456.664, 593582.6413000001], [1442672.685, 736320.3758], [1559131.924, 712074.6897], [2217071.843, 3198376.544], [2280819.263, 3123204.931], [2486604.324, 3314095.691]], [[4513684.526, 6270015.34], [4497483.358, 6796442.969], [4646614.53, 6956809.715], [7038897.941, 15344498.68], [6691484.75, 15088119.87], [6716934.462, 15368506.41]], [[635371.0926, 1452259.325], [444941.8336, 1373959.375], [519740.7084, 1460797.39], [2994940.5380000006, 2283057.833], [3266329.109, 2178448.222], [3013381.7639999995, 2096525.223]], [[4865903.718, 526410.8973], [4961836.86, 507486.7594], [4717760.917, 475600.7936], [10610145.709999999, 2767192.576], [10631147.42, 2742413.7959999996], [10641958.44, 2462519.415]], [[139965.7693, 1787599.833], [132147.869, 1751630.1], [136869.413, 1837706.536], [953911.5658, 1056115.386], [908028.9521, 975704.3982], [954464.6322, 922662.8286]], [[910617.3203, 376106.4907], [883653.7801, 386065.6721], [883534.399, 331131.1519], [292691.8759, 739112.3753], [276008.8915, 705616.2882000001], [273283.8219, 724993.468]], [[5579182.312, 188675.0993], [5700037.218, 147319.0906], [5414341.552, 154313.19120000003], [6228165.962, 1290464.667], [6213661.794, 1279799.085], [6484921.668, 1192710.486]], [[283657.0553, 4497501.223], [306481.5625, 4273883.714], [293718.4453, 5230803.68], [1070508.408, 2933996.8749999995], [1034594.168, 2975553.056], [1051963.708, 3037548.692]], [[977714.5081, 90454.41713], [967489.0813, 99968.12674000002], [1050519.818, 97355.9984], [1344890.74, 320501.8779], [1353797.262, 320133.6634], [1361247.8, 286125.4043]], [[3994132.803, 35631080.62], [4293671.16, 41317605.25000001], [5120172.1, 47982729.9], [25709520.22, 48449024.35000001], [24625862.57, 51278975.75], [25465716.26, 48671134.45]], [[130910.86929999999, 1379940.012], [122947.4398, 1287972.2979999997], [146205.2622, 1327232.498], [1439933.442, 1226661.789], [1456615.999, 1213777.348], [1505945.02, 1196285.124]], [[334728.2067, 11338.8161], [291113.1325, 11624.55618], [360366.0357, 12647.49744], [260965.7666, 343048.0563], [269302.4231, 341276.7659], [283417.5998, 321953.0266]], [[74280.48921, 131130.5759], [77646.67169, 148898.2371], [74846.90148, 133564.8916], [622367.9863, 794065.1769000001], [636587.486, 819719.0734], [679927.7621999999, 805227.8440999999]], [[7517966.477, 6222339.869], [7758994.258, 5181026.994], [7891836.907, 4874203.716000001], [13663822.84, 6036481.996], [13635107.91, 6097053.622], [14648728.879999999, 5454816.439]], [[706951.5293000002, 2856612.863], [708010.16, 2514816.343], [808746.1284, 2320369.802], [881987.9232, 578604.1666], [867232.1306, 581170.6955], [891513.8829, 539128.5372]], [[2488897.755, 17129.77358], [2517740.776, 16341.61973], [2604453.884, 14320.7179], [3560919.304, 719877.9592], [3583775.502, 707643.5861], [3569396.993, 624741.1188]], [[18422.99596, 42647.66619], [20745.31758, 57650.05574], [19866.86759, 48679.82886], [167665.3408, 171416.4427], [165481.3324, 167530.15850000002], [147869.6197, 158039.62320000003]], [[2182016.207, 632506.0932], [2261222.082, 617884.3849], [2196292.359, 597025.9173000001], [6165047.593, 4427377.148], [6407415.696, 4352590.679], [6852681.338, 4161691.121]], [[535299.9245, 3561495.848], [537193.6709, 3801769.837], [613595.3088, 4284231.123], [1552503.2280000001, 10615414.37], [1548791.189, 11080169.83], [1543238.118, 11207302.74]], [[441846.2844, 113648.4184], [462331.8825, 135205.5084], [513945.2658, 137837.1385], [2560414.906, 1238542.97], [2595992.277, 1214046.458], [2767645.111, 1169394.097]], [[4737973.263, 644966.2041], [4827131.024, 622764.4572], [4831301.982, 629941.4296], [10696737.85, 3666046.029], [10268026.77, 3546066.982], [10693671.529999997, 3330181.5629999996]], [[19008975.540000003, 584865.17], [19956267.32, 662222.7447], [18182355.66, 596541.0584], [54849341.23, 9951190.856], [55678154.55, 9829703.775], [57634245.33, 8044641.714999999]], [[18127480.4, 1616129.36], [18039855.05, 1951111.967], [18549926.53, 1774308.954], [33972288.55, 9097336.207], [25784252.56, 8968371.272], [30869734.78, 8689620.159]], [[1186052.981, 1378558.114], [1128290.305, 1401568.9690000003], [1554960.107, 1562800.715], [1324025.164, 1090636.298], [1161696.727, 1085949.935], [1142859.418, 1124629.879]], [[988764.7696, 626333.6168], [958721.8562, 707070.5066], [970003.7562, 773029.681], [4508529.466, 2109517.746], [4709511.505, 2177282.077], [4265435.374, 2154694.333]], [[2518828.177, 16340940.3], [2497834.017, 15768032.95], [2343207.958, 14521980.07], [11479196.969999999, 86633456.61], [13341635.33, 84745537.94], [11296328.0, 89812781.28]], [[676692.7562, 4907349.05], [653508.9626999999, 5243581.573], [787638.991, 5409927.008], [697692.7178, 2780009.283], [748231.0675, 2763673.513], [658108.8137000002, 2705838.529]], [[2519585.909, 590300.6343], [2454101.0349999997, 633023.8157], [2663423.077, 757358.6769], [5268453.766, 2584764.992], [5079658.958, 2508198.095], [5444493.959000001, 2529381.395]], [[4289395.79, 5259502.647], [4494904.763, 7519692.087], [4942024.252, 8356405.11], [5560467.51, 14491298.899999999], [6485020.592, 13820610.15], [6408346.507, 13634806.95]], [[237359.6169, 1369921.253], [232713.0986, 1381498.526], [225469.7793, 1341869.7469999997], [7377546.249, 9945577.698999997], [7656224.177, 9823424.533999998], [7584620.541, 10064230.98]], [[2394054.939, 3790775.708], [2356114.401, 3477688.214], [2509516.867, 3662971.411], [3586896.947, 5162513.538], [3672230.6160000004, 5284788.905], [3754171.862, 4883930.493]], [[2199065.182, 55235602.66], [2359724.435, 50698754.53], [2372410.675, 53266776.57000001], [5205961.364, 18027587.46], [5540948.248, 17995408.6], [5171607.93, 17749702.81]], [[2059516.1649999998, 11414359.85], [2283088.573, 12882779.4], [2571079.351, 17987348.62], [2678618.397, 8261443.66], [2885641.443, 8336859.002], [2818860.965, 8432083.735]], [[2660145.236, 448610.0567], [2857290.249, 454040.2899], [2979128.124, 441678.9704], [9915426.332, 2974505.154], [10600146.79, 3043907.083], [11044723.9, 2813158.912]], [[1376673.149, 620333.8776], [1382436.6909999999, 655957.0987], [1441193.539, 659993.5302], [1330702.148, 1083339.194], [1229071.417, 983239.4878], [1254838.161, 1000736.174]], [[14432272.95, 6762316.396], [14265822.48, 7378995.224], [16206944.08, 7229702.915], [15365410.61, 5010490.55], [15351509.14, 5212218.816], [15605421.160000002, 4669046.0]], [[1574567.546, 719853.5437], [1512810.4859999998, 756594.5798], [1628474.282, 913089.8515999999], [1828241.822, 965275.8038], [1689017.346, 980817.4947], [1741935.744, 956703.132]], [[8522214.242, 10143820.07], [8317311.785, 10516097.19], [8472734.193, 10597367.84], [5516128.16, 10024161.89], [5458486.587, 10060241.630000003], [5268271.64, 10481001.28]], [[311945.7248, 255985.0331], [335671.2651, 293313.7357], [341683.0621, 329658.2788], [1388395.468, 533764.4019], [1433365.531, 506950.0631], [1491624.471, 487385.6513]], [[531940.645, 4467560.107], [497854.616, 5009052.840999999], [583637.1549, 5067781.326000001], [490080.2306, 2139361.027], [503026.463, 2284657.104], [482871.0325, 2163468.445]], [[1684565.006, 1634784.979], [1567786.145, 1749083.089], [1821167.113, 1512485.173], [996477.3420999999, 1173898.118], [907377.939, 1104249.438], [890350.3382, 1154201.885]], [[3794849.23, 5709310.348000001], [3582803.9159999997, 5614731.951], [3938645.9619999994, 5731854.99], [5336684.201, 8546966.218], [5606566.236, 8429074.146], [5763026.74, 8535260.788]], [[2668606.579, 14667.69251], [2695870.162, 15879.08261], [2660717.034, 12819.48511], [1644624.748, 839045.2705], [1645616.472, 828303.6933], [1750687.1910000003, 774128.493]], [[198525.8408, 2949200.008], [181450.6175, 2714094.4490000005], [219290.9805, 2681269.458], [569254.661, 3630402.485], [564108.0264, 3640883.526], [543663.7546, 3719329.661]], [[3337431.549, 27193443.580000002], [3822510.166, 29051202.41], [3322570.114, 26077172.85], [12071779.35, 124668204.7], [12504618.48, 123279447.9], [11787602.41, 125282939.9]], [[666286.567, 73665.51165], [614159.5934, 71361.12297], [660781.9381, 72307.09226], [335518.4719, 189995.9905], [313726.3177, 162641.3206], [335757.2197, 175035.4023]], [[36790.4249, 799070.8293], [33716.68505, 861949.1245], [39270.32527, 880320.7117], [515139.7881, 516111.02479999996], [497343.0153, 511228.9175], [534892.418, 516502.7031]], [[55655.43132, 0.0], [62858.94145, 0.0], [63214.29803, 0.0], [1235346.463, 584928.3229], [1151673.192, 601506.4671], [1223313.062, 571617.1227]], [[3122488.176, 990406.0817000001], [3452223.8330000006, 972255.0577], [3232030.416, 924433.7191], [4667003.52, 1865906.756], [4939949.478, 1805102.474], [5106966.56, 1746454.418]], [[17293974.96, 25201207.73], [18172910.58, 22606246.9], [18995296.15, 23195464.569999997], [44051405.34, 61784013.02], [42354086.24, 63956763.98], [43272921.92, 61640571.27]], [[780060.0594, 185945.8514], [768400.8697, 166768.0632], [861931.1535999998, 190979.4985], [287006.0062, 94899.76501], [272774.493, 91362.96126], [303555.87269999995, 75660.46423]], [[2786939.0930000003, 1272267.149], [2878022.1569999997, 1284712.125], [3133034.334, 1258345.948], [3965502.834, 5186650.11], [4037417.9700000007, 5226750.774], [4108605.4659999995, 5216046.865]], [[1094847.28, 955490.1332], [1008787.869, 914060.9605], [1119095.465, 871986.6284], [700071.3936, 1667013.912], [796974.3824, 1665703.316], [799355.1792, 1613624.117]], [[179102.6383, 1291613.717], [176427.5132, 1206875.482], [163659.2412, 1192112.399], [1465911.085, 1937755.158], [1519237.26, 2002360.355], [1568597.425, 2032994.1550000003]], [[3786387.887, 1432452.124], [4077791.133, 1638135.31], [3899408.335, 1424112.786], [5116030.729, 6363448.36], [5640046.91, 6406799.626], [5635434.621, 6728281.249]], [[5262323.956, 20274742.42], [5783480.572, 20626710.29], [5532054.434, 18715551.73], [34859075.56, 12368590.23], [36666505.04, 12528880.51], [38641616.39, 11936041.45]], [[11964339.12, 17637620.98], [12424705.199999997, 16622809.699999997], [13032980.84, 17090817.16], [17472833.85, 31665686.57], [19038516.72, 33661218.67], [19596279.879999995, 32098624.949999996]], [[16257144.71, 8044.141671], [14791855.99, 11498.22446], [18971618.28, 13205.54254], [4844047.936999999, 689576.2696], [4730075.252, 665787.9575], [4550652.987, 495737.3056]], [[1316938.593, 0.0], [1300334.2059999998, 0.0], [1411539.815, 0.0], [534669.9678, 122497.7842], [602435.1316, 126445.9796], [569739.0887, 96702.08373]], [[1170279.522, 254188.56609999997], [993027.4925, 228395.5306], [944285.0701, 219869.76750000002], [1178592.095, 512771.1968], [1276399.037, 490713.7391], [1152505.9, 461103.9373]], [[3132338.695, 330239.0029], [3145989.816, 355664.5541], [2914408.5890000006, 306083.1606], [6937073.927, 1900801.878], [6808150.433, 1965312.831], [7087777.028, 1577227.8029999998]], [[1146145.751, 545481.0855], [1146753.05, 484777.6133], [1198551.66, 466708.6652], [1888334.683, 902230.7016], [1753601.98, 873935.8371], [1854013.935, 795007.629]], [[3449954.783, 3327379.346], [3445416.34, 3205463.726], [3666463.1109999996, 3068241.713], [5586862.465, 3841270.062], [5734082.137, 3811230.373], [6174941.437999999, 3579187.6]], [[45182309.2, 8073737.313], [47542083.400000006, 7596102.403], [43777014.81, 6768172.176000001], [58533158.78, 35622961.87], [58061069.21, 34991520.79], [57490045.35, 32317165.33]], [[1256421.046, 37763.8094], [1304563.102, 23855.300870000003], [1152774.428, 27237.17478], [1709412.364, 130393.6243], [1886801.329, 133864.4547], [1882257.241, 116411.3381]], [[26653.23072, 221138.1795], [26871.02937, 189976.4234], [25275.57155, 175464.0152], [280725.4677, 215217.7735], [277796.5941, 196988.7707], [297777.9287, 195492.0811]], [[202705.9968, 762151.1291], [194333.2813, 1040708.513], [226698.7739, 835503.2868], [388162.3216, 2253588.761], [414106.3391, 2133686.202], [381513.3647, 1962232.57]], [[1101666.87, 53444.89354999999], [1551901.996, 58099.3484], [1141273.744, 50229.54753000001], [7682600.979, 2120556.953], [7706858.53, 2037613.8099999998], [7528332.825, 1952646.0410000002]], [[176235.8847, 628521.6214999999], [155303.6578, 763553.0127000001], [161054.6746, 682388.5203], [636410.5193, 834208.6007000001], [596018.0023, 864588.7378], [582736.9765, 795576.3213999999]], [[132489.4781, 530671.7485], [141028.5523, 937198.0044], [126721.7507, 290430.453], [852640.4897, 361234.6832], [949156.447, 321111.4309], [970754.2574, 328038.0355]], [[8439.747719, 509194.7551], [9524.713404, 756278.7505], [8875.821887, 1304270.315], [484822.1053, 964246.7251], [468677.7713, 990505.4671], [494039.0723, 1010728.912]], [[2328384.813, 8988438.433], [2294743.825, 8314563.141], [2424276.5040000007, 8444045.635], [6707135.273, 7838679.427], [6666477.58, 7757195.324], [7097125.165, 7488460.529]], [[799887.3857, 54811.8207], [790153.9024999999, 62374.25092], [873172.5083, 62652.91211], [2030742.243, 324870.7847], [1916561.928, 279533.883], [1988368.536, 288294.5596]], [[3173256.235, 445017.1227], [3199212.029, 506580.0236], [3422468.211, 455657.5426], [4449375.556, 1467279.0950000002], [4497983.912, 1624170.62], [4419779.075, 1480956.3]], [[14466370.9, 1287928.657], [14353494.73, 1513943.075], [15409788.84, 1488699.645], [28401179.6, 7674775.258], [25733618.21, 7344918.28], [27063849.82, 6654594.960000001]], [[5376488.944, 647522.7149], [5089116.34, 606728.4787], [5428886.535, 563314.5046], [10649790.3, 2622934.455], [9980340.979, 2576910.936], [10659859.119999997, 2353736.68]], [[449019.4828, 7713177.172], [498277.5057, 8206162.372], [500426.32470000006, 8704131.242], [521806.3398, 3857080.453], [558021.5705, 3688336.65], [501080.0092, 3895136.86]], [[145535.1011, 3172376.487], [137098.7726, 3365517.869], [156161.2464, 3689409.9409999996], [603547.2362, 2214951.534], [678365.9939, 2216841.298], [659859.1031000001, 2235286.173]], [[73102.21561, 2031159.303], [74285.21442, 1886927.301], [70569.0981, 1873659.2779999997], [487211.21379999997, 309256.8545], [504049.4836, 334701.5032], [516812.7241, 348397.2241]], [[864862.9233, 2430988.371], [866057.4435, 2816280.513], [975866.85, 2527944.281], [1995479.419, 12509854.67], [2059474.806, 12551306.37], [1979318.744, 12006721.8]], [[4763988.735, 3894763.51], [4651889.665, 5217398.304], [5480639.612, 7603684.6110000005], [19241191.47, 9837056.675], [18190132.97, 9570460.812000003], [17923560.13, 8809857.985]], [[5696630.805, 12897711.87], [5821953.219, 13898527.21], [6057365.082, 12663964.35], [20909394.32, 21366480.02], [21181693.210000005, 20320521.96], [18690306.22, 20631348.54]], [[388375.6477, 2337595.118], [398733.3999, 2797942.037], [412727.9728, 2626745.7080000006], [2393698.948, 3350399.531], [2398518.3, 3296870.805], [2257574.979, 3247233.711]], [[1850760.9389999998, 12556843.77], [1846480.761, 15541858.42], [2088614.388, 22834107.500000004], [4510824.679, 6675165.648], [4594912.53, 6631775.872], [4546177.815, 6521683.417]], [[1063502.424, 4530321.294], [1147165.625, 4673968.132], [1164162.36, 4722982.644000001], [3020500.87, 8296993.651], [3440139.276, 8173150.21], [3117106.301, 8435333.406]], [[27673643.439999998, 1675550.961], [27951976.66, 1924724.937], [28773132.46, 2160640.829], [79230767.5, 10186943.43], [68954688.58, 9359657.71], [73304307.86, 7656793.485]], [[87293277.14, 9329652.006], [90740780.31, 10764685.42], [85561705.27, 8485670.31], [159725988.9, 10496602.56], [150425362.5, 10697136.11], [146765744.0, 8318345.252]], [[2996704.6279999996, 5395.274096], [3036863.648, 6280.724272], [3089512.1379999993, 6527.572406], [6291180.003, 1561860.782], [5434719.442, 1512310.421], [5323167.08, 1259572.466]], [[4727996.455, 75696.90127], [4972563.818000001, 84150.17238], [5829268.185, 128935.8618], [12541254.82, 1464378.965], [11304894.32, 1402692.808], [10952237.01, 993018.205]], [[9820335.818, 1701000.911], [10316445.41, 1837820.937], [11127813.640000002, 1957000.111], [11079621.18, 9171616.978], [10857451.98, 8858305.142], [9846969.037, 7850230.149]], [[229996985.5, 108970694.7], [232094235.7, 117763580.1], [236474355.2, 121562347.9], [544591549.5, 219979601.2], [541208898.6, 218140843.60000002], [515340889.8, 211821677.60000002]], [[5495579.191, 7150053.859], [5032799.812, 7871179.544], [5817090.991, 7352015.422], [15786895.26, 9195192.235], [17152645.41, 9082474.057], [15978352.14, 7884757.903]], [[294846.2344, 1131716.637], [309679.0211, 1308654.024], [274764.8673, 1280576.269], [1299299.455, 1215154.818], [1291899.349, 1147845.314], [1388397.175, 1143153.004]], [[6148870.649999999, 733488.2676], [5806894.221000001, 700387.1509], [5525176.574, 681839.6235], [2167724.754, 818379.4996], [1952212.646, 843185.4953], [2238182.568, 796859.9414000001]], [[2747284.44, 19036792.399999995], [3190032.229, 17939104.75], [2589119.6389999995, 17014886.43], [14936623.019999998, 54660917.49], [17098911.0, 53441725.87], [15200666.73, 56458158.5]], [[31789392.27, 416377.2929], [29478505.27, 546995.9871], [30931201.96, 461237.9936], [103051953.0, 6630728.159000001], [133840028.5, 6620114.424], [138680600.3, 5127087.123]], [[6436051.159999999, 5398613.682], [6642359.206, 5382852.11], [6796002.139, 5266390.491], [563673.1193, 1314414.135], [589642.2073, 1346628.154], [522441.4957, 1296781.198]], [[15508252.7, 212409192.3], [15746967.81, 197831403.9], [15670245.5, 192781709.7], [39817779.84, 386072900.5], [43664379.29, 376682716.7], [41352576.00000001, 390423593.9]], [[1653876.852, 16869516.17], [1697644.221, 16265209.410000002], [1657676.999, 17103624.75], [9027804.703, 13365861.03], [9038335.343, 13025837.61], [9285683.05, 13188789.61]], [[742198.7063, 208862.3216], [761015.7718, 181438.844], [912737.1158, 192296.8508], [1180157.013, 766429.7366000001], [1279809.1059999997, 771189.5083], [1180152.516, 727893.7994]], [[1583660.333, 1063600.597], [1685679.537, 1042338.6], [1688007.234, 1165948.318], [1109735.692, 480401.9946], [1074481.637, 451441.5698], [1138583.143, 408564.882]], [[10279521.54, 29990634.84], [9821973.908, 30580427.55], [11042911.53, 37355172.74], [25569720.85, 6694998.8], [26206894.41, 6482060.818], [25598976.929999996, 6432398.707]], [[4199351.945, 12040935.29], [4420538.065, 12453862.82], [4349062.523, 11710713.55], [14562085.910000002, 13623130.7], [15899186.84, 13444752.71], [13277337.36, 13765606.21]], [[668976.5164, 502895.6047], [683688.846, 481711.0125], [635739.7628, 513858.9015999999], [1530803.028, 1168284.962], [1540627.691, 1160314.093], [1541249.153, 1202703.224]], [[664417.4942, 90498.17721999998], [677572.4172, 79095.88462999999], [667434.2944, 67149.29185], [2635426.654, 684655.4024], [2629369.616, 663204.4983], [2665611.195, 662242.3217]], [[5045486.254, 18709743.28], [4936050.904, 18024684.31], [4880687.271, 17801638.54], [29345346.94, 36072949.91], [27924328.989999995, 34463167.49], [28420324.1, 32418717.539999995]], [[30592175.36, 51183187.65], [30990593.75, 56174827.23], [31949350.73, 50622923.580000006], [34436547.63, 110120774.2], [37655424.95, 109267769.4], [36771989.08, 106337358.1]], [[3288052.666, 726636.3582], [3279045.35, 656221.9878], [3270027.774, 664421.2979], [6694928.911, 3289496.784], [6851654.642, 3174156.489], [7378563.744, 3017157.007]], [[3182096.444, 272832.6693], [3114324.661, 249189.3248], [3363950.025, 256700.7438], [6260298.95, 1342012.154], [6303460.269, 1370489.271], [6446335.742999999, 1209040.0820000002]], [[897470.6664, 49020.51775], [929078.3208, 53256.97193], [908655.5005, 60155.4316], [2737354.995, 664644.4997], [2597645.643, 696968.8759], [2625732.442, 646822.633]], [[1308729.8269999998, 4447868.064], [1286306.645, 4331038.631], [1375008.231, 4524373.48], [4639565.287, 7571212.522], [4739788.781, 7106665.923], [4768444.679, 7544517.353]], [[2949977.808, 836842.6998], [3010355.685, 805211.9174], [3153329.658, 786184.908], [2482481.977, 1266328.095], [2530994.301, 1220774.217], [2538317.42, 1135841.244]], [[142339.9969, 73958.01333], [191156.4514, 93904.204], [143826.1992, 78270.85615], [1294813.356, 1223668.106], [1187427.245, 1305005.754], [1253843.678, 1246411.298]], [[894805.9747, 894928.4664], [949119.1661, 1066688.021], [1050170.288, 1681819.841], [1955626.168, 2709751.2750000004], [1875434.433, 2761520.631], [2032424.1150000002, 2828838.575]], [[22892.353150000003, 811024.2444], [21470.418670000003, 715587.7099], [23274.22706, 691344.6867], [272880.0109, 465779.722], [296045.6283, 460106.9228], [260653.8928, 488141.1998]], [[373599.8695, 1257987.5399999998], [378300.6081, 1562132.515], [410935.2191, 1449545.0050000001], [1109109.725, 1283915.985], [985747.5172, 1238535.499], [1047488.5359999998, 1269240.237]], [[6049481.441, 270034.3264], [5776363.648000001, 260121.0941], [5805252.051, 304107.1319999999], [13839093.69, 4311371.915], [9537652.065, 4298858.314], [12259981.65, 3930558.273]], [[499004.5513, 472919.9404], [504105.13180000003, 465145.2559], [496062.8299, 455684.9875], [2363548.19, 598942.5035], [2440472.478, 567159.017], [2341907.104, 597053.9221]], [[3627642.988, 275343.1168], [3438711.992, 303461.0258], [4000546.702, 285838.0164], [673634.7080000001, 308620.6968], [729403.355, 329202.6819], [801622.5995, 290106.2512]], [[3023477.833, 44740.08962], [2709072.572, 45584.35732999999], [2995026.128, 37856.4985], [3607240.884, 1184376.01], [3815763.507, 1022350.191], [3633640.57, 1078890.76]], [[16606964.42, 4895142.287], [15784099.59, 5106552.405], [16789870.9, 4978951.525], [45169800.24, 7140309.212], [45668052.96999999, 7251447.287], [45623878.82, 6291200.504]], [[978459.6115, 3135525.882], [974626.634, 3202712.954], [888969.0358, 3179576.283], [1631270.779, 8926041.383], [1785945.965, 9146163.505], [1568995.218, 8924408.886]], [[135469.8915, 611213.3528], [159563.4977, 676251.6788999999], [146847.9475, 598096.2661], [643869.963, 1821469.267], [686963.5004, 1841252.963], [724689.4246, 1759778.069]], [[110498.8263, 1835.966253], [110477.3513, 1962.420694], [120565.5023, 2190.830154], [755000.024, 489747.9001], [796757.3781, 460600.29180000006], [773359.4037, 431068.8535]], [[3058080.938, 20502755.54], [3031603.313, 21397945.09], [3331364.754, 21460950.63], [15179706.98, 4141199.722], [14101150.63, 4313928.493], [12578216.08, 3858496.82]], [[4312759.2, 863352.104], [4531211.389, 759834.3773000002], [4370259.862, 798535.0863000001], [3166664.234, 2196147.46], [3135816.481, 2239895.084], [3290046.827, 2036487.552]], [[297068.9156, 4419884.636], [299055.2071, 4207253.918], [287460.7203, 4538370.348], [1116412.676, 2701892.856], [1112405.734, 2499676.267], [1093135.288, 2570652.217]], [[1672315.002, 251585.9921], [1642977.9929999998, 277053.6203], [1961092.1, 261274.8839], [4922398.178, 2593091.174], [4833410.666, 2472944.64], [4263048.615, 2271763.73]], [[2214346.115, 2396671.245], [2203358.396, 2112999.958], [2273189.089, 2181132.977], [3425710.368, 5195444.055], [3861437.76, 4855916.722], [3534192.309, 4702761.336]], [[1217271.548, 16043832.3], [1192961.483, 15248442.8], [1299802.778, 17710155.73], [4032377.007, 15043259.28], [4418828.984, 15712455.86], [4128097.325, 15959134.11]], [[1526072.684, 348445.5051], [1649372.91, 373279.6791], [1499260.717, 330106.5445], [6323730.302999999, 3056925.0010000006], [6004510.916, 2886836.347], [6028951.39, 2762951.496]], [[5138434.739, 5938475.05], [4947396.724, 5189075.547], [5377697.217, 4973919.971], [7303577.78, 3402788.991], [7310257.21, 3359663.218], [7577360.818, 3214655.76]], [[757441.7527, 110422.8389], [838229.2395, 124986.902], [714688.5748, 113475.2682], [1394029.173, 2269773.362], [1402261.571, 2156291.471], [1327634.2880000002, 2228868.073]], [[731691.4862, 5304529.48], [702863.2831000001, 5806165.265], [820337.0137, 6350370.217], [1599242.119, 4366006.638], [1491130.028, 4266026.852], [1543039.222, 4182326.531]], [[11572086.41, 45374.61099000001], [11473719.13, 40969.1742], [10718411.84, 42767.29533], [15981988.4, 2131128.398], [15159305.27, 2070086.458], [15574592.2, 1717207.379]], [[2032111.517, 20893141.65], [1955091.2090000003, 19919660.16], [1978455.877, 22513002.86], [6912139.563, 20673255.2], [6596932.846, 21007650.37], [6520921.938999999, 21215476.89]], [[6426.832085000001, 2229576.781], [5195.148192999999, 2265616.83], [10171.90386, 2284234.095], [78967.86123, 456330.9087000001], [85986.43155, 484838.1633], [81132.87498, 460413.3823]], [[683626.0059, 17332451.9], [666144.0813, 17110816.92], [650239.6446, 16694696.63], [9865661.932, 16382932.62], [10187321.81, 16285660.89], [9536292.669, 16728493.71]], [[2798178.788, 4577305.816], [2537853.822, 4541523.583], [2794102.4160000007, 5935404.225], [1474570.299, 2648287.212], [1444939.097, 2641676.825], [1420518.9640000002, 2735979.2270000004]], [[1193339.839, 543108.8278], [1212352.523, 660490.7775], [1223018.801, 765345.1256], [2414251.541, 1029078.682], [2387874.753, 1068009.246], [2670683.056, 978069.7186]], [[56367699.6, 11079595.13], [58621793.11, 13500174.749999998], [56302612.54, 13688571.74], [185411513.7, 41169695.97], [159384542.9, 41138898.05], [168316182.2, 38150324.71]], [[5928117.998, 337355.7761], [6566857.926, 357722.5386000001], [6597333.4629999995, 311014.0836], [20342893.91, 8747168.798], [19231753.95, 8595025.524], [20522143.189999998, 8216793.034]], [[55761.51383, 1112300.975], [48542.5785, 1060371.435], [54395.97955999999, 985544.2312], [4705291.853, 6602568.824], [4454169.696, 6751888.788000001], [4577106.224, 7028632.088]], [[2551158.085, 9318711.983], [2576326.468, 8726567.569], [2666918.383, 8452827.984], [7281877.581, 5672375.247999999], [7184394.676, 5756808.445], [7178374.394, 5650365.39]], [[1328430.8649999998, 109389.8704], [1326120.162, 120860.7449], [1408382.764, 101362.9452], [1616351.892, 809819.436], [1849497.244, 827155.4892], [1727615.195, 771406.8936]], [[136694.8919, 982091.6639], [136768.7124, 987659.3775], [136226.7277, 976304.4681000002], [2815079.268, 2116253.533], [2787782.806, 2117091.064], [2751236.148, 2050623.6199999999]], [[852120.3932, 1194305.087], [798116.6058, 1352870.127], [865234.7814, 1550542.019], [1756359.911, 1618553.6620000002], [1732314.885, 1490781.594], [1668940.72, 1425386.927]], [[85209513.55, 3246423.172], [87002848.08, 3400157.213], [87452552.99, 3442040.443], [53986549.64, 7999589.911], [60139144.39, 7855330.896], [55985393.16, 6240180.67]], [[62731.38734, 2164857.905], [64883.65474, 2284464.708], [64296.715330000006, 2493546.747], [1977639.351, 4104246.442], [1483379.872, 3681788.298], [1775549.256, 3783591.904]], [[1925902.718, 1317869.773], [1859064.307, 1360307.398], [2038890.843, 1627387.573], [4951297.001, 2613111.432], [4512450.87, 2588213.5699999994], [4826721.36, 2485998.288]], [[10904524.33, 23849251.14], [10437123.68, 22817139.37], [10031076.85, 22428838.69], [5872303.553, 14277063.42], [5611733.005999999, 13971311.949999997], [5647368.412, 15141029.44]], [[8702301.932, 4243232.047], [8371152.862, 4032936.515], [8713008.284, 3824255.592], [10032064.91, 7073044.887], [11984841.35, 7304103.211], [10600190.169999998, 6719994.588]], [[7603716.506, 5316160.453], [7248535.467, 5805961.504], [8334500.482999999, 6161915.644], [2235224.894, 2606375.644], [2274515.803, 2695768.004], [2270105.46, 2578613.91]], [[3741807.975, 119603.24599999998], [3795795.9150000005, 141542.4706], [3720245.721, 137773.1005], [9787520.348, 1616308.399], [10093079.92, 1629104.31], [10143722.650000002, 1525151.825]], [[6153290.755, 220988.4739], [5873628.276, 245552.1937], [6258288.793, 218515.822], [9489977.225, 1264737.7], [8856361.679, 1225349.093], [9363849.383, 1094814.148]], [[180138.2057, 0.0], [179212.3965, 0.0], [186739.5352, 0.0], [553511.5835, 5420.250971], [638974.534, 3297.947247], [591090.6304, 3335.137311]], [[27428.64336, 233563.74299999996], [25957.17508, 292559.8206], [33129.86211, 280312.4551], [465229.3288000001, 378934.8365], [445778.6435, 373812.2063], [453394.5679, 380187.1303]], [[1825503.199, 3625869.249], [1918784.582, 3253041.883], [1867395.352, 3262734.151], [1934030.296, 5993822.007], [2093472.157, 5632120.653], [1765405.534, 6839338.754]], [[2367155.445, 262813.9109], [2484941.039, 251420.5061], [2182649.391, 240142.3565], [7365965.854, 2331237.425], [7088189.405, 2303405.124], [7100108.612, 2165824.456]], [[5165207.944, 7080843.816], [5015368.505, 6232025.43], [4765454.929, 6561786.974], [6746258.229, 5247178.647], [7137273.727, 5112468.582], [7146451.502, 5068024.353000001]], [[644830.1164, 4838369.322999999], [680852.3908, 4211532.895], [576116.6097, 4548799.388], [1634713.5989999997, 4349541.379], [1728594.81, 4488222.291], [1502862.124, 4467160.191]], [[3106323.222, 58319537.69], [3278426.487, 55334313.74], [3253566.011, 51714313.42], [10438004.7, 113488668.1], [11880472.58, 112443271.4], [10529581.9, 117922435.1]], [[2968542.248, 51606969.60999999], [3040370.538, 48418670.67999999], [2882725.333, 48337683.18000001], [19359081.98, 99137698.13], [20366376.800000004, 99454212.22], [19059259.27, 102389007.9]], [[772571.1393, 2897724.319], [815331.3103, 2565349.033], [851118.2558, 2580180.961], [4914469.259, 732339.1665], [4326653.795, 760443.0353], [4664521.246, 672072.5764]], [[133878.6538, 11609.09226], [136593.3678, 12882.7794], [138966.5965, 11710.71355], [352179.6348, 480392.6393], [299383.36220000003, 521921.5685], [307643.1962, 495071.12309999997]], [[802501.5619, 344288.2962], [843778.3773000002, 329043.1998], [910752.6840999998, 396111.38649999996], [1132479.17, 2608808.012], [1121602.586, 2603821.97], [1212473.201, 2634914.46]], [[508804.5547, 86965.12544], [585114.2922, 130417.12850000002], [548368.3911, 86145.69579], [952075.3951, 250356.1328], [810800.6609, 250344.3812], [894487.3859, 224332.9109]], [[1170292.151, 621093.9213], [1211836.803, 647633.4682], [1140484.481, 798818.683], [1288240.7, 742003.1508], [1379217.774, 728625.2225], [1472132.611, 767499.1642]], [[1242024.134, 13559871.18], [1216065.7, 12763579.3], [1340167.924, 13782799.02], [5169655.26, 5361593.4860000005], [5119856.435, 5419164.669], [5071264.635, 5570585.967]], [[681201.2628, 119557.1827], [692249.7835, 120127.2059], [653994.2796000001, 105781.5645], [2054737.656, 388963.676], [2077041.826, 365030.2388], [2214314.985, 333343.12340000004]], [[3934903.401, 57520340.18999999], [4127919.032, 64185684.83], [4487972.744, 62833133.23], [9936291.909, 35564959.25], [11141624.36, 36858249.54], [10820965.31, 36117655.52]], [[24377508.3, 1973234.758], [23604464.42, 2005516.112], [22932589.09, 2190738.671], [31657252.83, 6051731.072], [35323144.65, 5879612.465], [35088330.02, 5146422.665]], [[10683771.68, 705700.608], [11492285.02, 687866.047], [11041896.76, 657642.4222], [30611887.44, 14921640.89], [27753825.56, 14309493.94], [30267078.31, 13951649.87]], [[7234700.917, 8100914.635], [7474420.444, 7619229.259], [7446241.783999999, 7085434.535], [19737792.19, 6869100.203], [23162633.1, 6964755.069], [21536515.46, 6774670.302]], [[126995.9195, 0.0], [112333.9401, 0.0], [114307.7773, 0.0], [930802.9397, 323860.4165], [1027257.353, 334997.5246], [952774.0118, 358633.6877]], [[345778.4682, 1094048.409], [349781.3404, 1720658.4519999998], [362891.6761, 2126426.261], [245817.358, 688294.5989], [209243.8803, 731980.1314], [239004.0063, 668944.7681]], [[4307960.23, 1541276.568], [4252413.63, 1703848.1819999998], [4318168.529, 1799649.69], [7898977.009, 6494702.668], [6548261.866, 6771264.733], [7795152.51, 6225963.359]], [[1967830.5670000003, 35749.6935], [1948902.579, 38647.31938], [2236883.008, 36293.0574], [2311488.577, 503509.4886], [2367000.999, 507452.4024], [2404460.061, 432409.3427]], [[41883648.28, 13686545.14], [41328699.36, 12854252.880000003], [43177175.22, 11716202.51], [52916145.56, 37415429.83], [51771042.53999999, 35905598.92], [53097415.65, 33900567.5]], [[47718.18635, 3442998.12], [42011.51148, 4245255.315], [49572.45745, 3993041.363], [273735.4995, 2240210.738], [294278.5927, 2243214.111], [274337.9735, 2225780.885]], [[23418.97705, 781854.6871], [15768.62801, 894571.2356999998], [21108.264930000005, 1053424.471], [2324425.234, 642631.5712], [2345920.574, 647649.9205], [2327686.003, 618875.4627]], [[2057748.123, 1097698.922], [2148795.313, 1117628.232], [2224818.565, 1078033.344], [2951435.811, 3058328.291], [2700361.045, 2905943.181], [2775203.179, 2896025.522]], [[19944774.83, 1208354.381], [21010397.21, 1275950.408], [21971943.74, 1366387.138], [20079987.65, 8627889.223], [14945400.96, 8293263.126], [18475497.98, 7854129.754]], [[98532.97169, 3138289.6769999997], [96169.23984, 2938333.258], [89483.21296, 2943825.101], [4212655.589, 11812887.74], [4766242.647, 11231768.66], [4763472.266000001, 11760559.22]], [[9703897.634, 20464753.36], [9731619.917, 18728678.02], [9239559.201, 19332145.82], [33807450.5, 51359445.97], [33764846.61, 49246295.63], [33128204.789999995, 51587714.15]], [[4307581.363, 524614.4302], [4392998.663, 483137.3385], [4448058.606, 427133.2048], [9257326.046, 3998344.89], [9340591.43, 3884338.683], [9739962.708, 3520612.281]], [[185619.1354, 724632.6065], [193384.3581, 696760.2079], [199615.791, 738348.5506], [561492.6665, 949371.8605000001], [558662.2501, 917038.3436], [561852.8416, 900727.5496]], [[765284.2812, 253601.2596], [728123.206, 260579.556], [865122.0296, 276982.4811], [1215628.4930000002, 333178.2562], [1120569.232, 358715.1161], [1247379.5409999997, 328858.5774]], [[5909553.558, 1235762.018], [5652591.058, 1023286.961], [5353793.834, 918578.8197], [6960130.389, 5654226.042], [6925436.127999999, 5345159.325], [7131136.469999999, 5397134.78]], [[5004063.559, 97101345.07], [4879321.8, 87946236.91], [5435313.388, 86918725.46999998], [17908924.4, 56504839.38], [16549166.59, 55287822.82], [18135384.92, 57792148.43]], [[37238749.79, 4943163.232], [37087425.26, 4851240.067], [36772872.84, 4334089.251], [58194093.16, 24966384.35], [57472057.35, 23957099.720000003], [59591387.11, 22948363.93]], [[147353.6584, 2348880.616], [149579.1755, 2062874.79], [146115.0608, 2120754.327], [3637495.97, 4917967.022], [3780732.801, 4660363.207], [3983002.312, 4546695.888]], [[501669.243, 370486.7734], [504012.3023, 326954.6511], [527723.5361, 304601.1392], [1464554.822, 1227784.42], [1421895.3, 1276121.244], [1439215.237, 1216433.084]], [[560683.9538, 7250817.233], [604886.9635, 6567823.302], [622581.6274, 7351466.525000001], [2447532.136, 4105275.521], [2550628.03, 4069845.412], [2518129.423, 4187769.73]], [[638818.7741999999, 53062.56852], [635737.2816, 41698.63803], [703266.8172, 50204.84718], [1620107.696, 1481311.987], [1803306.314, 1530879.035], [1687438.097, 1515402.8130000003]], [[332631.8143000001, 278187.5229], [348275.4405, 278551.2625], [327814.5904, 286514.9891], [936457.511, 784840.8898], [922278.9056999999, 755814.3374], [894974.6824, 703480.6462]], [[79316882.67, 353466400.1], [79365047.82, 456719745.0], [84112844.61, 371685478.2], [312555904.8, 990815665.6], [361580948.0, 1047825970.0], [307692920.3, 970108024.7]], [[15671165.13, 38959150.91], [17329194.09, 52857600.68], [18029013.21, 54099270.080000006], [89984885.68, 151068750.5], [88286677.88, 169342168.2], [89244869.65, 167553034.9]], [[52529785.92, 161002597.89999998], [50776673.76, 159116843.5], [48534013.35, 160058311.2], [79961062.68, 209062011.9], [76172667.26, 213763315.3], [76453834.29000002, 207036537.2]], [[83320234.55, 74437071.2], [82539814.76, 102858474.3], [89317467.81, 152693945.6], [106424873.5, 137971385.5], [101355507.7, 144045796.0], [103326743.4, 135340671.5]], [[4878280.011, 1941796.585], [4613623.306, 2062874.79], [4347258.494, 1956451.214], [7285216.073, 9015851.886], [7295996.923, 8382876.87], [7263899.899, 8717242.362]], [[446809.4305, 1220791.46], [451573.9816, 1219916.176], [482566.4392, 1188910.501], [3429987.811, 2862054.92], [3610746.0449999995, 2644098.818], [3726724.142, 2667817.378]], [[34677614.9, 7884071.854], [35427841.11, 7761148.688], [31934693.0, 8117817.961], [55804984.64, 16731883.840000002], [46717940.78, 16890262.13], [52817966.04, 15595983.380000003]], [[285740.8189, 0.0], [249680.2579, 0.0], [285149.3083, 0.0], [295519.1615, 66624.42493], [321011.4644, 66900.83113], [355030.29269999993, 55386.5795]], [[4966050.66, 4399731.961], [5199273.946, 5154538.083999999], [5645595.499, 4342231.22], [3524926.184, 4631883.148], [4094252.448, 4371069.589], [3777044.963, 4141868.128]], [[36720.96611, 786794.9713999999], [35037.95746, 752488.7987999999], [34272.03786, 817746.4748], [1614056.679, 4442252.013], [1625052.725, 4683147.883], [1728012.9880000001, 4581548.609]], [[443058.656, 3969501.144], [486797.5979, 3947560.721], [461008.2946, 4052413.702], [2481334.37, 9333743.646], [2647556.649, 8936257.438], [2325498.141, 9309494.896]], [[428573.3418, 660489.5216], [408728.0365, 674652.1562000001], [521601.1132, 768043.8683], [1835336.118, 1044889.073], [1815706.564, 1049709.742], [2033716.943, 944841.833]], [[173470.1622, 381588.0183], [188588.1702, 393523.319], [155529.8363, 434076.7495], [144055.9409, 346649.8316999999], [147201.2976, 381733.0208], [153747.0119, 394168.8396]], [[6464466.118, 65217.51038], [6477638.517, 60028.9636], [6309365.36, 67351.46885], [4003999.823, 436993.58469999995], [3653216.9, 378781.7773], [3476810.662, 379252.8499]], [[1277915.384, 1258217.856], [1242779.951, 1226844.045], [1431835.139, 1180036.669], [1427518.424, 1792280.854], [1361444.083, 1730558.909], [1449458.408, 1697546.87]], [[291044.9444, 35360.45898], [279014.3618, 51937.62047], [323721.69989999995, 33917.24902], [10175.51574, 251282.3036], [9634.064006, 242755.4696], [10676.76533, 243140.3816]], [[17391217.26, 36571922.64], [17001196.72, 40773563.79], [18044798.46, 41729880.35], [24128952.79, 66064980.34], [24855267.19, 67811321.12], [24867037.73, 65459747.08]], [[365997.2896, 111018.2065], [345521.5004, 116734.5878], [360952.3451, 108279.045], [1071447.359, 517944.656], [1095872.068, 539315.0669], [1149224.107, 496858.4421]], [[3753552.8239999996, 4727011.4], [3827770.5009999997, 4807737.127], [3921733.192, 5264286.386], [2319730.479, 4691569.712], [2100395.63, 4648073.835], [2186171.127, 4690575.07]], [[12886499.23, 61365470.54000001], [12145185.43, 61250509.86], [14466056.25, 63537550.81], [61596225.43, 82809961.55], [71396504.42, 84329313.94], [64072525.76, 79291159.12]], [[1573557.237, 388889.0445], [1526219.183, 427867.2094], [1735362.991, 528633.3742], [2942776.597, 1165665.489], [2599919.023, 1194939.624], [2846805.927, 1013328.649]], [[297687.7302, 1876271.602], [278178.8968, 1785658.161], [286581.2562, 1899823.3589999997], [2110970.385, 900144.4785], [2091508.784, 862785.6986], [2248027.946, 854907.189]], [[32712562.68, 9227967.367], [32632643.45, 8707719.691], [30686530.55, 8075004.01], [32274873.9, 17503692.86], [30898322.22, 18031289.98], [31815487.740000002, 17324808.33]], [[1468863.902, 1949397.022], [1478257.304, 1763346.349], [1539964.117, 1840359.538], [1959903.611, 2664846.024], [1838957.032, 2571977.246], [2047639.699, 2619884.732]], [[68000.15202, 1039693.766], [70994.92639, 1070355.716], [68440.34407, 1083339.347], [622618.3732, 1087174.851], [677518.6435, 1098777.528], [642535.216, 1301005.771]], [[584186.2814, 1058729.407], [581834.3185, 1095723.941], [625355.3218, 966058.3942], [193778.61, 344133.2665], [200305.367, 345331.3618000001], [201621.4049, 334992.3314]], [[428775.4037, 961662.6095999999], [426654.4334, 905115.8594], [434500.3458, 904014.7575999999], [437874.5579, 1413205.688], [477895.2903, 1400001.705], [487197.0319, 1556754.876]], [[56088.60156999999, 2783372.284], [62376.22835, 2601007.18], [69708.80185, 2693711.119], [667312.4383, 2282590.069], [704230.8481, 2345834.855], [729721.5066000001, 2288824.502]], [[719138.3892, 7402480.505], [680470.7587, 7219450.482], [850486.8457, 9022216.947], [3808593.698, 7750459.318], [3698477.812, 7818552.482], [3754470.207, 7712362.858000001]], [[643946.0955, 37812.17582], [674539.9887, 38742.06817], [663589.458, 39440.06581], [544810.638, 675412.4048], [531412.7013, 680750.4926], [538432.7761, 642118.7342]], [[2526026.6330000004, 2051196.82], [2325171.254, 1970469.247], [2632641.835, 2035034.941], [5550765.017, 5259246.934000001], [5928146.044999999, 5275190.636], [5526140.982, 5084516.433]], [[616200.4675, 11509.82594], [585599.0682, 12000.49494], [672891.4816999999, 9644.117038], [321319.447, 18977.14642], [415449.69950000005, 25513.45453], [384476.9228, 17353.24295]], [[171070.6768, 111317.6177], [176107.76730000004, 139076.9644], [185149.7348, 146573.7461], [969769.404, 345723.6609], [950933.8161, 356113.7162], [987352.1722000001, 322107.386]], [[374294.4573, 629730.782], [340828.4563000001, 660755.6666], [472294.75, 710638.4097], [2910330.625, 1840834.657], [2880991.349, 1769131.391], [2987425.768, 1727768.81]], [[1165101.685, 1414832.929], [1154488.837, 1540024.463], [1252672.525, 1514863.726], [808155.0804, 2954110.686], [774726.2677, 3103470.172], [736911.6159, 2708032.057]], [[6980355.469, 539066.777], [7032346.009, 662253.3087999999], [6793521.6, 844185.0048], [8038254.733, 2310281.641], [3908765.38, 2205000.443], [6281152.181, 2104243.191]], [[204713.9872, 628786.4852], [202533.2154, 840004.0816], [236778.7851, 1638731.441], [851127.7354, 1324330.711], [792489.6254, 1356316.126], [781275.4853, 1353325.473]], [[740430.6644, 71881.71204], [765213.7255, 81129.41786], [656925.8265, 85332.41367], [931741.8907, 1812207.5589999997], [954075.2127, 1801514.336], [1020040.816, 1662612.907]], [[3271382.557, 18812.23403], [3045012.011, 19064.88342], [2793200.401, 10838.88244], [3608805.802, 750179.6487], [4137549.9870000007, 735065.93], [4003389.205, 610215.0896]], [[2443181.244, 1161485.017], [2323005.233, 946204.2337], [2344560.98, 987373.8872], [3908852.794, 4065796.32], [3842837.385, 3166890.51], [4104925.88, 3429702.736]], [[146242.3178, 2093690.174], [144834.5595, 2455725.698], [168485.01840000003, 2538830.735], [1658500.357, 9842669.831], [1751225.265, 9656576.121], [1741836.2959999999, 10496437.22]], [[6481515.093, 963032.9914], [6354484.789, 951726.1526], [5872113.87, 898919.1655], [10105094.42, 4865577.561], [9817174.36, 4815550.171], [9687056.233, 4714378.91]], [[947038.9822, 3805746.266], [970016.1051, 3896212.989], [968763.4864, 3839807.669], [3833006.423, 3061602.632], [3380411.406, 2983895.4769999995], [3422313.015, 3416785.294]], [[1820830.517, 11720795.66], [1724152.1839999997, 10901205.18], [1906971.234, 12185509.29], [4183756.766, 11927957.45], [4537458.04, 11838163.96], [4570045.398, 11705314.81]], [[240441.0612, 286651.6463], [216901.15019999997, 341299.4146], [231186.2957, 388179.8275], [2090104.8089999997, 726847.6284000002], [1991273.4329999997, 660289.1362], [2128491.136, 635010.079]], [[2323080.688, 1643882.473], [2256477.466, 1401059.567], [2276684.395, 1437103.344], [2552068.675, 2116534.191], [2507950.504, 2037344.699], [2726572.979, 2026494.814]], [[8522087.953, 4079016.537], [9022712.406, 4203178.701], [8625174.63, 3992583.949], [25058514.23, 26322897.16], [24977202.98, 26183539.29], [25492567.29, 25821885.48]], [[213225.8458, 35967.34239], [205534.7007, 32909.414], [226360.5185, 30074.97132], [1003310.818, 1732968.501], [1026658.008, 1685348.371], [1061510.741, 1720457.05]], [[95584.13048, 270690.7278], [93985.68505, 277889.0398], [109504.55049999998, 263022.2054], [154363.5357, 142630.3053], [178346.5915, 153087.90350000001], [166784.679, 141238.8243]], [[1624830.45, 1221367.251], [1605330.497, 1225417.719], [1672672.989, 1174913.632], [4092678.524, 5041737.121], [4211021.466, 5026442.976], [4600476.566, 4771573.119]], [[65526156.32999999, 3861137.332], [59452100.9, 3885413.664], [56502183.23, 3402428.39], [365189321.8, 43385021.71], [341461542.9, 41950714.25], [333171564.90000004, 38687332.83]], [[176715.7818, 48255.86769], [170878.3754, 47366.24592], [204870.025, 57988.20401], [1932674.033, 558939.4085], [1852700.642, 522011.27189999993], [1921738.201, 468578.1806]], [[8081971.823999999, 446997.8428], [8146196.179, 450372.5947], [7294139.602, 430280.2132], [5515397.865, 1273905.856], [4791353.153000001, 1273788.954], [5245299.092, 1205059.235]], [[115906.5085, 123414.98040000001], [131735.2937, 124966.52589999998], [134321.2222, 107647.81370000001], [157096.9263, 406336.3953], [166886.694, 392219.35380000004], [170603.4922, 380333.3655]], [[305441.8566, 2163936.64], [310720.7737, 2240961.768], [385024.8549, 1755280.531], [778505.096, 2458749.629], [808847.6215, 2451146.7019999996], [769649.9835000001, 2366085.4290000005]], [[3432148.076, 229544723.8], [3553614.213, 200296910.2], [4056020.589, 194785183.0], [18675734.34, 566133604.1], [24280722.290000003, 554851704.0], [16906204.41, 611701813.9999999]], [[23035.05939, 392205.5989], [20989.76845, 355399.665], [21338.278610000005, 395059.3342], [434671.6918999999, 590812.7819000001], [422724.5126, 587476.8479], [449327.134, 584307.0878]], [[10939758.88, 20145765.309999995], [10356671.5, 19443878.589999996], [11816388.89, 17820849.92], [10060859.4, 12018703.48], [10791317.31, 12300136.72], [10484830.18, 11607012.27]], [[32514289.42, 1482085.2830000003], [31157686.75, 1340644.477], [34659904.06, 1399778.361], [4401384.73, 1513306.978], [4629013.217, 1460820.642], [4441757.141, 1368273.9599999997]], [[26870447.289999995, 300516.6865], [26226380.46, 332181.1168], [29702207.31, 334406.2362], [2986907.2909999997, 2503841.986], [3161546.999, 2429886.9849999994], [2867789.51, 1976206.155]], [[1483008.237, 684373.3202], [1489190.55, 697697.5076999998], [1525644.639, 706704.6492], [2467980.401, 1223855.211], [2424558.825, 1217006.672], [2433200.608, 1175568.471]], [[11359037.370000001, 3954645.743], [11421115.78, 3390580.453], [12167047.0, 3528400.209], [5375702.829, 11202924.74], [6286203.255000001, 11527790.04], [6401385.129, 10931080.71]], [[4832689.79, 11809467.43], [4982156.194, 11366798.71], [4986110.207, 11027337.01], [8011651.122, 32918355.99], [8022961.563, 32492382.75], [7990767.24, 33500857.97]], [[14247891.45, 6862964.612000001], [16109002.64, 7278541.127], [15389493.51, 7150844.739], [53844663.72, 30342852.7], [47533257.2, 31580995.719999995], [51511215.88000001, 29697118.11]], [[44045710.87, 38831325.38], [49589488.330000006, 39289166.04], [53002367.28, 39726406.98], [39034277.44, 58656549.35], [41442667.89, 59446474.65], [38923054.97, 56342795.18]], [[4680511.903, 8872474.184], [4740490.211, 8588927.118], [5093675.426, 9850868.172], [37070826.68, 10764163.01], [38321938.38, 10994951.56], [36739171.16, 10493187.54]], [[5566679.73, 8374991.012], [5573273.456, 9203367.945], [5357740.147, 8345793.105], [21966235.770000003, 35121519.89], [20734250.87, 35795263.68], [19402355.769999996, 35636704.22]], [[985064.5106, 10638078.81], [1039999.191, 10500815.12], [997244.5917, 11267936.78], [4661891.454, 15015193.5], [5036981.432, 15212807.66], [4920600.519, 15769840.77]], [[2820658.177, 12976019.4], [2711548.023, 12336700.33], [2861076.986, 13514754.41], [5729791.665, 18959371.43], [5865008.107, 18398177.08], [5640605.93, 19146248.91]], [[2859681.386, 81572.26966], [2716395.783, 92337.28311], [2864234.037, 114170.5375], [1315887.5890000002, 353937.5798], [1014402.4280000001, 357764.25959999993], [1075433.497, 255692.2357]], [[8693.461723, 5416.11772], [11057.018070000002, 2962.78456], [13695.96144, 5345.614598], [978146.933, 548985.4111], [914859.423, 531412.1932], [964140.9481, 492219.5368]], [[745873.7075, 646785.7028], [724172.7974000002, 704757.821], [860555.5816, 670852.5389], [481347.9868, 363246.0643], [450645.7416, 370771.2595], [473880.9097, 332823.176]], [[21879517.76, 11588363.8], [21827296.31, 13270943.8], [24408510.19, 12360241.44], [19059660.95, 8358644.819], [21002922.95, 8136102.686], [18457597.29, 7642169.966]], [[24827.09608, 45619.89783], [22877.30045, 44742.82505], [19877.01525, 46333.294969999995], [40562.68093, 132863.4131], [42370.61991, 138780.2036], [38678.41225, 133374.6206]], [[649224.9633000001, 450406.5237], [640894.4729, 422559.2394], [688812.0362, 415112.3646], [1350733.102, 1291867.956], [1332200.161, 1355149.981], [1349811.25, 1400933.1530000002]], [[542435.2362, 1177607.157], [553160.3351, 1202596.504], [646744.3386999998, 1046563.26], [340181.9282, 3155061.687], [314232.6612, 3220891.985], [308816.6857, 3101648.452]], [[229845.4391, 76298.02677], [223574.5557, 83480.81799999998], [264312.7752, 87480.42988000001], [1830537.0359999998, 844433.9007000001], [1618129.252, 733567.8825], [1585205.2840000002, 730331.0526000002]], [[1135221.778, 0.0], [1196158.942, 0.0], [1089960.399, 0.0], [2121611.83, 446779.1875], [2355324.097, 460707.9359], [2847899.858, 371843.6001]], [[1569389.71, 7371502.965], [1500020.651, 7389183.266], [1561612.4639999997, 7560138.796999999], [3561753.927, 17450367.87], [3802949.915, 17241002.61], [3529617.689, 16878790.99]], [[2679719.984, 132523.9894], [2696076.45, 133840.3107], [2557774.638, 119293.5744], [12904315.85, 5375626.377], [9473274.102, 5272768.643], [12169483.73, 5109132.691]], [[116132.5653, 2091502.169], [132220.0697, 2184010.612], [111792.2846, 2121303.224], [256166.684, 3211567.462], [251311.7275, 3142042.655], [263279.3269, 3171760.103]], [[51221.43496, 10732623.65], [67985.18957, 10424404.809999999], [64904.44755, 11299040.929999998], [1595903.627, 12638957.27], [1714747.864, 12218506.58], [1533392.7400000002, 12968624.4]], [[208048.009, 2026437.819], [202337.2421, 2304229.51], [207260.3632, 2211962.681], [1054441.914, 2968891.998], [1090188.62, 2954024.229], [1126450.455, 3030155.691]], [[797652.0757, 4928653.306], [828038.6295, 4611821.075], [810798.2112, 4880516.03], [588409.2604, 4410724.784], [658184.5875, 4507418.829], [611915.0963, 4649791.7]], [[5842620.546, 23831977.42], [4817022.929, 20589014.54], [4575580.894, 19915806.1], [3479439.227, 40751515.81], [4197794.533, 41195411.220000006], [3453539.769, 44603358.82]], [[1455098.434, 12765280.01], [1534676.977, 14459888.33], [1566573.543, 15004094.44], [13164092.28, 35298334.32], [11866005.62, 34049634.59], [11630474.15, 35661889.17]], [[1008933.075, 3301929.396], [1008530.009, 3401787.299], [1063542.652, 3553009.0830000006], [1480829.972, 2459030.2870000005], [1605729.0020000003, 2563455.419], [1632741.553, 2406787.558]], [[6917589.984, 55804483.88], [7102174.379, 56505938.6], [7603756.051999999, 52273273.34000001], [49500450.67, 196507251.99999997], [50772822.43999999, 197688457.6], [49571974.79, 206167250.20000002]], [[15354180.49, 98343901.41], [15953255.46, 99980352.39], [15055748.18, 94419400.44], [70931484.4, 368485010.3], [74790039.42, 369658936.7], [69712236.66, 380642084.3]], [[19925831.53, 13615147.09], [20695808.55, 13018280.36], [18785577.8, 11470113.78], [73591845.42, 116912693.49999999], [68566147.42, 115860972.8], [77807325.13, 114006581.6]], [[13027942.580000002, 12882741.31], [14099760.92, 12559818.46], [13512176.0, 11935761.240000002], [14725880.69, 53249208.64], [14075316.78, 53239893.11], [13047611.88, 54223197.3]], [[5624772.533, 18622223.09], [6687123.626, 18683850.64], [8051718.963, 18247159.78], [6245067.079, 157205801.6], [6825097.441, 149948282.8], [5439024.305, 155318023.8]], [[42723468.15, 26676383.52], [47224400.41, 25121674.52], [43293309.58, 21621045.54], [91227430.77, 158861682.7], [94597371.62, 166184606.8], [100959874.8, 151897745.1]], [[3027645.361, 19538881.9], [3387655.798, 18240670.8], [3841115.653, 19387950.33], [4682339.719, 37511789.01], [4527951.182, 35675061.06], [4517337.819, 37146988.8]], [[13761679.940000001, 26763903.71], [14719655.31, 24983117.15], [14877600.33, 23022562.07], [27499786.69, 63158300.82], [27070778.47, 67368186.09], [26153898.23, 66037376.09]], [[1240900.1649999998, 5389746.505], [1290226.111, 4492824.741], [1560372.194, 4510925.508], [2908139.74, 14319162.1], [3260025.649, 16099974.75], [3139780.5040000007, 13284654.9]], [[31406737.5, 20915021.69], [33035935.81, 21852331.77], [33435419.49, 21525903.42], [59821608.14, 33380505.87], [58240872.83, 33861257.35], [58966852.03, 33114959.55]], [[11562993.63, 13524172.16], [11950243.6, 13059032.53], [10594384.86, 13206457.37], [53839447.32, 118222430.0], [53923519.22, 113815734.2], [53738856.94, 117166886.59999998]], [[11372423.97, 17789629.73], [11155004.71, 21076002.95], [11714912.27, 21601834.15], [21283931.42, 20926782.76], [22122045.48, 21834716.15], [20218826.000000004, 18958580.41]], [[6864422.44, 10755770.43], [7312897.214, 10713745.21], [6872222.357999999, 10789481.73], [22665232.59, 27280875.86], [23687577.01, 27460019.34], [24261397.82, 25643153.58]], [[42811870.25, 16758964.36], [42564362.39000001, 16961052.7], [44733150.09, 16412014.77], [83393450.03, 159086209.00000003], [79283063.23, 159528611.0], [80326349.58, 158705805.7]], [[6660466.184999999, 7019694.842], [7180357.398, 6960470.449], [6935250.615, 6999623.666], [5746275.47, 14223738.44], [5855397.913, 14894360.42], [5562936.838, 15560237.0]], [[21805007.42, 46748447.62], [25159873.31, 42948710.81], [22782629.2, 40530540.81], [51865563.78, 208444564.7], [52128583.07, 207941561.6], [52413211.61, 213097173.5]], [[13959953.21, 22795554.15], [14038906.060000002, 21427490.41], [13532471.33, 21436250.28], [59848733.39, 69113859.81], [57688028.36, 67059606.23], [61546539.93, 69266736.61]], [[1169496.532, 33297.97667], [1187804.292, 38457.8218], [1099950.209, 33290.59182], [10640400.79, 785888.679], [10892586.019999998, 793175.8233], [10521626.04, 673559.3008000001]], [[6167182.512, 8383052.082], [5981413.573, 10549717.73], [7364045.72, 10267114.92], [3531290.185, 14711147.52], [3259508.9719999996, 15849702.14], [3187316.7729999996, 14799813.99]], [[5539906.525, 9859955.249], [5734487.255, 9790402.938], [5664312.298, 9480362.821], [5435482.706, 73446281.07], [5588379.203, 76992468.97], [5248083.643, 80438292.97]], [[13380288.06, 13768307.42], [14158552.9, 12914362.33], [14211237.18, 12487402.540000001], [20858273.66, 61555744.66], [20205173.55, 65554382.38], [21903479.54, 63228035.54]], [[4547782.476, 20213708.61], [4623628.257, 21479449.429999996], [4784284.48, 23673004.8], [16058147.76, 75617637.09], [17094777.58, 75878352.15], [16247856.92, 76268965.12]], [[3436189.314, 6131940.728], [3453255.2710000006, 5929440.576], [3204969.984, 5887284.271], [3710108.177, 30679642.09], [4119052.948, 32795580.4], [4147589.184, 31615236.4]], [[6708834.758, 11049078.22], [6517142.602, 10436630.46], [6842343.13, 9696262.235], [9160301.115, 61326540.77], [9686868.403, 59694056.16], [9192002.788, 62924191.3]], [[7697801.59, 15918309.92], [8568466.999, 16495459.17], [7850456.995, 14080118.13], [7804977.586, 79270866.40999998], [6919649.345, 79371404.4], [7050086.137, 81875459.95]], [[7578837.632, 19070188.26], [7518669.145, 18272253.73], [6886541.837, 18696340.34], [33041683.84, 35457373.75], [32361551.68, 35576387.27], [33610528.86, 35055013.11]], [[4255550.418, 5942160.111], [4655705.987, 5522224.527999999], [4916880.6, 4220193.161], [14484883.28, 9279296.029], [14269587.35, 9760632.12], [14181322.06, 8965842.191]], [[7212347.816, 4889729.854], [7158594.051, 4501993.979], [7177328.735, 4372146.096], [4858027.874, 6073715.934], [5145380.282000001, 5756718.742], [5602517.246, 5640128.926]], [[11018436.74, 9644494.366], [10956968.56, 10359201.34], [11249247.330000002, 11052952.2], [14639288.55, 11636073.32], [14987768.480000002, 11813047.0], [15678018.39, 10682480.88]], [[580953.2906, 56919.21469], [597223.3773, 58614.86334], [664029.19, 57043.18666], [1197997.081, 553747.2388], [1058257.977, 560924.6274], [1184428.7919999997, 506834.932]], [[2156379.6, 100644.7611], [2453379.029, 71559.78979], [2106429.173, 62897.17119], [16742538.67, 2063396.31], [15316375.1, 1974911.1], [16449736.89, 1591770.08]], [[1437544.304, 3845706.141], [1432255.1580000003, 4076439.456], [1425633.79, 3502053.162], [4231330.28, 3106975.646], [4180020.842, 3137019.262], [3917167.563, 3234884.962]], [[4297730.845, 4473087.697], [4127403.313, 4140420.361], [4183542.877, 3659678.031], [13617918.57, 6211144.715], [13602040.58, 6284892.641], [12525508.51, 6579933.769]], [[41744730.71, 37421789.72], [41330762.239999995, 35041771.24], [40353870.089999996, 31933901.86], [52991261.63, 68074490.35], [49026453.94, 64273417.15], [51588785.53, 64891867.07]], [[288481.2838, 6188137.901], [302819.9567, 6805204.684999999], [357411.93849999993, 5184513.381999999], [898429.9976, 2706383.381], [876924.9924, 2633962.328], [874667.3474, 2544573.607]], [[728332.2066999999, 2214606.223], [716622.6694, 2137349.379], [731838.124, 2246817.629], [2573873.203, 2766911.918], [2379091.242, 2607499.811], [2494957.978, 2673829.27]], [[306123.8155999999, 325056.8865], [293021.2933, 267762.1258], [308962.489, 316914.7244], [882060.9527, 65834.84092], [828925.6925, 46471.768], [861739.0734, 46493.04249]], [[1833964.542, 1062782.974], [1913627.391, 1014005.655], [1850482.581, 1105478.185], [2549460.478, 3373039.262], [2469923.071, 3323602.433], [2574814.932, 3195482.7010000004]], [[1403572.643, 28809.1123], [1284759.488, 28831.140699999996], [1319421.592, 27176.79613], [979044.1528, 1061260.779], [878723.0286, 1079850.101], [982101.304, 1107731.59]], [[1384755.626, 194743.9334], [1710846.63, 194683.2989], [1357869.957, 181209.1352], [10068475.34, 2193621.54], [9710222.207, 2117988.098], [9414269.652, 1966944.593]], [[8708490.078, 5987302.102], [9111931.815, 6615095.818], [9049797.918, 6061559.01], [126007217.1, 20500182.87], [92489329.17, 21192439.47], [111212990.6, 19884736.63]], [[114334.2142, 0.0], [123329.0719, 0.0], [124162.2848, 0.0], [15558417.2, 4550305.274], [14427690.540000001, 4445882.264], [16641672.040000001, 4221647.55]], [[1203809.173, 12142274.46], [1208433.057, 14124701.74], [1280860.476, 17613183.96], [7386831.431, 15960074.83], [6206634.986, 16250676.55], [6663232.401000001, 16578196.43]], [[738397.4163, 1993387.433], [709258.2003, 1970876.769], [834194.2102, 2053240.019], [333108.49779999995, 941606.9941], [295177.6108, 918563.3022], [310358.1337, 932736.8086]], [[4579102.074, 4268681.996], [4405066.491, 2136432.455], [4434302.886, 5606615.033], [7392256.481, 729448.3909], [8301760.51, 667887.0182], [7688742.871, 634555.1251]], [[4758937.187, 2470142.139], [4781747.741000001, 2209786.359], [4593733.934, 2339855.639], [5769644.916, 2894985.438], [5828840.712, 2859925.313], [5833933.35, 2311734.682]], [[157570.4145, 3019331.317], [167536.5154, 2657958.336], [173558.84950000004, 2541209.287], [464394.7058, 15630769.65], [614659.7111, 15843422.89], [418786.573, 16831670.76]], [[1885237.755, 373492.4009], [1935081.307, 383752.9865], [1675266.28, 344569.9756], [717139.4352, 931821.3914000001], [645515.6658, 863081.7198999999], [641580.5127, 864574.9601]], [[108402.4338, 1205590.585], [97864.92432, 1275542.887], [99940.94263, 1217636.101], [935278.6059, 861666.291], [884354.8087, 907978.2954], [935619.1866999998, 818267.1489]], [[3199524.285, 455761.3773], [3096171.348, 463729.118], [3442312.5279999995, 431286.524], [4204830.998, 1905198.851], [4189217.694, 1864396.452], [4299943.92, 1812341.497]], [[9513454.27, 2811931.504], [9736261.389, 2472434.087], [9552670.957, 2608906.5610000007], [6972023.767999999, 3135322.086], [6900325.622, 2926395.567], [7242021.281, 2764007.639]], [[48965.91873, 127894.6322], [46440.50734, 143600.4552], [48919.62452, 157460.19960000002], [1183704.161, 833132.7458], [1184327.183, 844118.4111000001], [1204218.996, 845808.1103]], [[1692900.061, 3149.920649], [1670517.395, 1837.922818], [1629827.304, 3543.860803], [5913513.067, 1230123.236], [5821710.568, 1191889.707], [6013636.358, 1092783.104]], [[30372433.02, 40357170.75], [34070468.37, 37916836.74999999], [32433055.97, 39453788.23], [85019921.73, 84836311.02], [87816501.74, 82441953.41], [89033044.86, 80873748.88]], [[277544.6821, 1313839.238], [302170.1506, 1402485.893], [294417.5065, 1294024.241], [1647858.9130000002, 862742.146], [1754945.34, 861763.0793], [1835616.006, 818185.9071]], [[10219029.25, 7125985.807], [10491789.91, 6461256.38], [10034797.66, 6829831.585], [25250477.53, 13619388.589999998], [26629536.25, 13743465.19], [27263740.820000004, 13166854.329999998]], [[499976.9743, 220562.3888], [527797.2685, 262861.6775], [517778.82710000005, 288555.0556], [913046.334, 191053.135], [510414.9452, 239867.0186], [781374.9335, 202917.5792]], [[72670.30825, 2686639.4449999994], [69146.58904, 2552919.621], [83296.52156, 2663979.208], [1037624.259, 2179682.201], [994376.0242999999, 2138530.188], [1036151.434, 2364379.352]], [[3581042.456, 152227.5475], [3534635.749, 162906.7952], [3438591.718, 148952.299], [3937334.306, 565815.5252], [4139926.701, 553210.131], [4282838.819, 508394.7741]], [[246124.0529, 17092.92297], [234662.5169, 13424.78324], [236316.5027, 15892.39245], [348580.3228, 115593.60179999999], [295487.6171, 122669.4644], [321197.9942, 117678.7098]], [[1177755.813, 258829.4392], [1241439.081, 234803.8092], [1286159.81, 235970.7407], [1345934.019, 447443.4110000001], [1404328.2799999998, 454617.0718], [1421612.895, 497678.98399999994]], [[10838349.05, 518223.1534], [10946654.18, 484349.7155], [10424580.64, 497593.2593], [15155711.57, 3326262.958], [14707729.51, 3299741.316], [14829724.72, 3002371.004]], [[4580364.961, 9949548.283], [4555243.901, 10560924.57], [4749782.429, 11413394.44], [33629049.82, 41433514.32], [32698425.13, 40535193.85], [31344102.98, 39121163.91]], [[20335006.92, 9945632.906], [20481269.39, 8767931.02], [18825040.93, 8580172.045], [20822802.18, 43652582.17], [19686429.77, 43434409.27], [19177602.7, 43145881.4]], [[1932090.864, 832167.2792], [1794496.273, 840075.3979], [2015776.724, 808031.0012], [488390.11890000006, 898058.2553], [458995.243, 876626.9405], [459102.8981, 863275.0917]], [[79276.47029, 11839.408550000002], [75641.55571999999, 11774.3204], [68372.69299, 10914.81316], [245285.28580000004, 267775.6283], [203643.10090000002, 263925.4832], [235791.8274, 251890.1206]], [[925658.3048, 553645.7978], [885097.7937, 569124.4148], [972845.1017, 550296.5018], [1255273.089, 278973.8755], [1262035.414, 296649.3008], [1154793.21, 281486.499]], [[7830531.016, 1561659.559], [7931244.447, 1443238.062], [7499235.131, 1262005.26], [11599174.04, 8373145.473], [10609446.98, 8199343.617], [11382847.98, 7875740.066]], [[12892813.67, 10402925.89], [13641802.33, 9920096.716], [13226913.94, 9485851.79], [33885696.41, 21218666.9], [32835861.23, 21089280.500000004], [32408199.380000003, 20232451.43]], [[3749890.452, 914885.3724], [3781252.636, 898626.0765], [3356621.158, 863112.7966], [15160927.96, 3258811.528], [14832765.36, 3208333.503], [14357345.48, 2849067.776]], [[1230834.955, 135817.5123], [1272588.517, 137844.2113], [1408157.26, 134287.6058], [1250891.318, 1561205.913], [1232481.486, 1529174.669], [1262495.677, 1337970.778]], [[80644176.94, 6195392.864], [78617255.08, 6714327.349], [73187194.95, 5791135.846], [241852898.5, 52001216.86], [222501814.0, 50791886.03], [222336477.7, 47030050.62]], [[211546.206, 1020715.705], [206009.1623, 1006884.213], [237579.32290000003, 1143443.548], [847392.7972000001, 2188756.804], [742681.9558, 2185983.312], [802636.9718, 2177604.513]], [[74405.51502, 286536.4881], [82556.31777, 292610.7608], [71459.83734, 282590.3769], [666811.6645, 111842.1422], [651684.79, 89439.71934], [670689.0187, 104574.4116]], [[314926.1381, 179370.3215], [324810.2203, 208029.6342], [366037.4514, 200200.96500000003], [1507537.91, 683598.258], [1418795.238, 669815.6423], [1505348.331, 598906.2346]], [[4862115.057, 1864755.788], [4751629.744, 1959364.281], [4697578.344, 2043451.359], [11977884.25, 7521161.876999999], [12451917.42, 7503513.975], [12939213.27, 7032369.209]], [[777951.0379999998, 6767498.512], [697685.4631, 6298858.987], [839572.4712, 6126328.834], [3559980.353, 5915518.475], [3381444.761, 5780490.156], [3364036.334, 5821379.324]], [[258550.8612, 1185437.9100000001], [257694.53309999997, 1133929.1], [281800.5798, 1095415.077], [480941.108, 1484212.117], [499099.7173, 1417224.767], [542291.3686, 1464626.704]], [[132628.3957, 250710.7903], [133581.5681, 322716.4256], [140060.289, 313731.1228], [138370.0713, 356716.0923], [147852.31069999997, 384181.9249], [136492.7386, 359243.001]], [[2085026.483, 25631899.18], [2124969.089, 24614310.02], [2144201.027, 24523794.86], [7390274.251, 18152947.95], [7511657.933, 17881485.22], [7372000.159, 18707543.33]], [[2765975.168, 16973158.5], [2635221.593, 16066542.59], [2819584.323, 15979301.11], [7086158.472, 56108176.33], [8006531.231999999, 58237272.17], [6916328.226, 60411383.23]], [[753451.0297, 67512.61214], [901507.9762999999, 81790.6218], [755380.7003, 70291.72612], [1555215.7519999999, 1387198.063], [1507250.352, 1278991.7539999997], [1544729.842, 1317822.818]], [[1207812.525, 4054718.169], [1262996.141, 4666327.1], [1312769.236, 4669099.273], [3863887.476, 19758310.700000003], [3813696.798, 20115101.06], [3766901.24, 19616638.78]], [[3196998.511, 20411780.610000003], [3205916.378, 21337835.64], [3345909.737, 23470827.81], [15266299.13, 27640117.869999997], [15190305.9, 27560487.2], [14924200.57, 26198847.32]], [[260306.2742, 1840687.737], [270195.5648, 2303720.108], [299254.5588, 2516234.482], [2650136.885, 2569796.5740000005], [2563131.6150000007, 2550448.419], [2693058.915, 2618584.863]], [[19800805.71, 28984152.68], [19870657.94, 29799004.71], [19548907.5, 27719289.15], [46630390.6, 23910175.42], [43171469.36999999, 21614942.7], [46972397.24, 21672055.66]], [[188346.9713, 16359.36561], [196045.4688, 15272.8941], [185138.4596, 19003.72256], [2722540.436, 1910999.113], [2725988.228, 1811650.825], [2823932.827, 1791706.086]], [[852057.2488, 743921.5953], [863148.7877, 768229.3241], [874807.4095, 722604.3603], [5195215.592, 2654368.132], [5206968.189, 2516181.702], [5410681.55, 2321158.728]], [[1516348.454, 9121215.77], [1410491.811, 9202145.38], [1473215.05, 9999070.312], [4324599.408, 9220638.544], [4500670.632, 9124634.678], [4535039.61, 9682394.639]], [[9738.248161, 77618.89066], [9263.86267, 73529.13836], [10681.76751, 72637.34517], [239620.28180000003, 8614.230542], [232432.3473, 6385.629612], [254309.0937, 9818.880819]], [[328451.65820000006, 2385961.538], [332886.3818, 2225577.824], [352744.0139, 2201076.228], [2133922.52, 1638199.709], [2124266.111, 1648480.254], [2080358.177, 1630684.8900000001]], [[1012001.891, 3123894.909], [952553.8554, 3266897.62], [997086.7392, 3835233.529], [850595.6632000001, 1011771.4499999998], [848900.4281, 1082272.094], [895919.4408, 1097738.852]], [[1114422.029, 97044.91758000001], [1105082.944, 86266.22875], [1213885.905, 98170.19535], [1279268.502, 444608.767], [1243848.381, 410429.1536], [1279501.329, 375466.9832000001]], [[3845364.711, 1025022.619], [3756498.118, 916506.0906], [4284342.988, 990118.3713], [3776252.055, 993902.9017], [3491083.635, 1008804.97], [3710215.7310000006, 954915.8129]], [[6566.254813, 132777.3374], [8899.249247, 153014.2062], [7548.394917, 146043.1459], [259985.08449999997, 375959.8636], [245979.6201, 374009.5539], [314196.8366, 370267.5097]], [[2414513.709, 6278.306726], [2375299.153, 5127.539772], [2313215.978, 4281.212191], [2196832.233, 178517.0856], [2067224.962, 172643.255], [2259862.289, 175271.0035]], [[623361.037, 2017685.8], [596150.6815, 1824984.004], [621555.586, 1957091.594], [1339257.035, 621797.4055], [1250151.842, 597039.2353999999], [1320672.909, 564865.9312]], [[1337523.651, 1972658.967], [1346130.064, 1852593.5979999998], [1415711.631, 1864145.066], [1505347.024, 1707896.402], [1603352.288, 1656463.861], [1531005.982, 1542862.532]], [[245606.26920000004, 10451522.62], [248617.8765, 10694387.92], [289433.8768, 12459957.7], [321830.6536000001, 1816136.769], [336408.4411, 1802231.963], [313331.6367, 1746779.385]], [[40119.3951, 66355.27282], [47846.35768, 74170.98502], [37980.44465, 68853.61646], [121093.3738, 164259.6682], [112449.59779999999, 151213.1014], [100482.5232, 152247.0847]], [[2346949.253, 1410687.236], [2216973.381, 1505690.761], [2324491.159, 1575516.8239999998], [1517240.403, 1486925.143], [1455892.651, 1508632.58], [1490132.747, 1444884.953]], [[2948714.921, 3100632.965], [2989623.776, 2940268.987], [3163928.3279999997, 3016005.0320000006], [4638000.368, 6675446.305], [4869474.726, 6714572.154], [5157187.932, 6299649.647999999]], [[2219523.952, 2369033.291], [2328987.575, 2602841.028], [2184678.924, 2859569.44], [6120916.898, 3834066.512], [6084182.52, 3767813.905], [6098167.379999999, 3460655.852]], [[200091.82070000004, 308232.282], [199903.0478, 311000.17699999997], [206707.8794, 289103.9524], [796449.4919, 891490.8623], [657585.2421000001, 893096.4935], [774274.3277, 870586.8514]], [[99091.16776, 745741.0939], [98945.87161, 761810.8575], [108747.9859, 734497.1246], [705767.6959999999, 1450626.731], [689836.2249, 1445929.87], [664990.6334, 1495742.3030000003]], [[696229.6185, 602783.7768], [674426.5305, 584610.239], [652449.5799, 682480.0031], [538279.7126, 76413.76976999998], [480055.0005, 75908.85133], [533370.8596, 71494.38606]], [[617059.2307, 411379.4295], [556533.1382, 435498.0530000001], [648988.0996, 494839.6269], [449110.6709, 134004.7549], [466394.0587, 128527.0995], [478316.3022, 127939.5459]], [[349882.8511000001, 18332.02457], [311649.0682, 20819.26429], [338413.2598, 19062.27155], [1488237.252, 461111.4469], [1323313.315, 479796.8295], [1496099.642, 455083.92189999996]], [[745633.759, 384098.4658], [806667.2289, 407277.176], [709862.7977, 419860.322], [1022736.67, 156232.8545], [1020375.214, 159842.5731], [1019444.126, 114282.80359999998]], [[215334.8671, 5151484.31], [214281.2971, 4855213.403], [213055.8059, 4821418.1389999995], [741489.5631, 2131502.608], [805385.8851000001, 2053042.802], [815455.8527, 2153231.981]], [[345386.9733, 2266772.861], [361323.1344, 2441360.5590000004], [379375.9896, 2842919.57], [554179.2819, 787853.2837], [507872.894, 743462.1727], [519060.2548, 743605.9585]], [[432766.1267, 10127122.14], [461393.2737, 9606101.254], [499163.5045, 10031089.29], [1459129.772, 2512168.168], [1538147.641, 2483350.24], [1514298.674, 2491035.278]], [[946849.5492, 1343089.406], [928459.4578, 1189453.93], [1007144.2, 1305917.005], [1116308.349, 386390.9793], [1079131.731, 386693.6214], [1113422.733, 382405.0308]], [[4650328.903, 4734611.837], [4601555.478, 4381163.799], [4626770.212, 4357234.4], [6044444.56, 8445929.402], [6003167.556, 8176469.238], [6430722.366, 8170485.223]], [[429242.6719, 12582178.56], [438866.66229999997, 12765616.91], [507800.2925999999, 12875289.62], [1880927.403, 20967945.91], [2330626.933, 19980545.89], [1778731.601, 20963627.39]], [[7195172.553, 6036704.945], [8110508.415, 4736115.19], [8273163.503, 6491345.216], [2655874.919, 1077164.722], [2335690.368, 1156367.141], [2569643.623, 1029170.794]], [[1180029.01, 750589.2517], [1145824.755, 771275.5487], [1157397.252, 693119.453], [915132.8917, 1052279.729], [918662.1663, 1012123.998], [956950.8388000001, 977907.2349999999]], [[709540.4477, 324930.2126], [742790.2579, 299273.74040000007], [799421.5544000001, 342831.8023], [1400184.518, 1489544.616], [1349043.8330000003, 1525945.345], [1371391.5229999998, 1413606.87]], [[138728140.0, 1270885252.0], [132116925.8, 1178247083.0], [151572248.0, 1200620300.0], [86940598.05, 592159939.5], [89047226.52, 576694493.5], [95675194.23, 597183909.0]], [[6549584.704, 81203763.61], [6884128.332, 93153345.29], [8271584.977, 94794479.93], [9670464.463, 26651266.81], [9838151.449, 28519417.06], [9118311.626, 28957005.550000004]], [[12587573.87, 5382721.858], [13086888.549999999, 6176500.6], [12116308.69, 7093759.47], [20250042.1, 8398872.44], [19061250.51, 7653049.622], [19134839.95, 7341087.951]], [[8125036.271, 1710098.404], [8465013.743, 1933588.534], [8146994.236, 1876129.313], [21541621.29, 7947106.898999999], [22139612.5, 7522082.588], [22491218.77, 7096062.76]], [[394866.887, 1182443.7990000003], [378414.0663, 1307023.937], [429629.4679, 1208945.235], [1532159.2900000003, 4558818.562], [1726838.1079999998, 4563483.484], [1699769.681, 4296389.982]], [[985354.9746, 190863.104], [988468.5354, 170435.7584], [948287.7591, 163031.5023], [2456921.6459999997, 1601807.745], [2566335.013, 1565145.752], [2731147.599, 1431886.2690000003]], [[1873745.483, 254038.8605], [2193456.589, 274903.9434], [2149951.369, 244533.531], [2803081.562, 1425180.422], [2727641.595, 1417942.394], [2759291.457, 1328709.216]], [[266267.101, 41787.434870000005], [270484.3675, 53654.30558], [303268.5229999999, 47134.68432], [977270.5788, 407253.2108], [953971.8773, 400875.7364], [1004029.646, 366156.6759]], [[515977.753, 48721106.58], [533532.0651, 45037259.47], [568990.6957, 43037169.6], [3364678.5559999994, 17171581.1], [3712428.092, 16537727.58], [3354787.645, 16786175.37]], [[2654588.533, 580846.1508], [2623772.628, 632483.8494], [2965823.411, 608927.8299], [970541.4304, 1612098.532], [973832.9439, 1661756.365], [1036549.2270000001, 1593557.399]], [[5258914.162, 5924310.599], [5305615.23, 6839742.149000001], [5324478.366, 6172070.235], [16835390.49, 16367964.2], [18715076.88, 17003288.47], [20237721.17, 16638315.339999998]], [[229100335.7, 59194739.57], [235405152.5, 62338592.77], [210158084.5, 54914381.85], [30948866.5, 7852431.66], [28280836.17, 7692698.546], [27230922.9, 7792792.215]], [[21245548.47, 323433.15669999993], [20943353.73, 372556.3281], [19182464.150000002, 341468.7086], [4483282.118, 182558.5582], [4915665.656, 193804.29830000002], [4978578.855, 137290.4741]], [[11724643.17, 1549683.1129999997], [17146629.52, 1878267.465], [12779289.290000001, 1440671.174], [1484272.792, 350607.10699999996], [1483483.207, 325390.2854], [1515392.605, 300992.6489]], [[4645782.509, 550525.0121], [7178191.378, 760924.4978], [4690023.974, 555364.649], [376529.7627, 69934.31618], [334558.7371999999, 84697.99511], [324897.4695, 55025.053609999995]], [[3342988.252, 10159481.58], [3487292.733, 10299091.89], [3300809.016, 9573675.28], [6334580.402, 18486930.76], [6776013.119, 17442835.36], [6699133.223, 18298897.2]], [[325938.513, 1532870.024], [327254.72889999993, 1471866.46], [358979.1886, 1470494.5670000003], [1206656.295, 2063864.073], [1143716.365, 2088744.7750000001], [1164240.795, 2091569.475]], [[1319969.522, 4098708.5789999994], [1263202.428, 5278119.036000001], [1423266.002, 4853894.534], [2754673.424, 2719761.404], [2905688.513, 2854812.2159999995], [3139482.16, 2663186.5970000005]], [[874347.2049, 853529.1145], [821323.9665, 997429.71], [832773.5375, 1066597.994], [2532872.344, 2048614.9979999997], [2314299.938, 1999041.327], [2463930.121, 1976449.881]], [[1914536.734, 26376.97235], [1843489.59, 29543.28485], [1731303.926, 24535.68763], [2059119.428, 175757.2836], [2306136.44, 190592.9149], [2231618.983, 147543.186]], [[39469.00828, 23428.923929999997], [40322.01563, 33489.1136], [47641.01908, 26680.04452], [143023.0949, 66183.79215], [115818.33230000001, 68748.72215], [121794.2856, 64247.61981]], [[1197482.109, 153586.41359999997], [1203482.1540000003, 151689.7607], [1209488.585, 168767.474], [871440.3743, 676796.9834], [876273.9793, 689074.9725], [936902.0693, 680903.5572]], [[10810944.399999999, 2254105.465], [10551613.33, 2241063.649], [10905579.83, 2151492.549], [14640331.83, 9547979.118], [14947467.67, 9376701.365], [15512934.27, 8923596.469]], [[216787.1872, 835541.4128], [214621.6717, 857833.1555], [221185.2108, 969717.7063], [396873.69989999995, 1625102.344], [350121.0506, 1683016.0820000002], [359326.4576, 1691697.462]], [[724429.8858, 930351.1108], [679955.0395, 1036225.775], [836077.1653, 1146462.481], [685621.9818, 1222358.369], [655497.8668, 1164530.155], [722730.2939, 1208552.632]], [[3484305.31, 661652.6188], [3380435.73, 591171.3382], [3259992.863, 615432.2572], [2678096.7580000004, 2381755.833], [2806796.522, 2350409.731], [2830695.308, 2320508.794]], [[15123072.16, 5323185.099], [14908408.51, 5142006.792], [13542618.99, 4401878.007], [15586585.73, 9541430.435], [15694582.72, 9264572.056], [15818240.44, 8658748.285]], [[446455.8221, 7010712.507], [441476.20110000006, 6632823.011], [487076.5113, 6982790.831], [1144998.516, 5237729.834], [1077581.7, 5110764.217], [1061908.534, 5234732.473]], [[1037044.941, 117277.0515], [1038452.033, 118945.393], [1016953.607, 102643.7044], [3487159.491, 4357680.456], [3545231.392, 4112813.364], [3849841.0899999994, 4354884.06]], [[4508885.556, 2674202.366], [4407851.374, 3173575.153], [4881814.788999999, 4296306.853], [7803308.34, 5193947.214], [6821067.359, 5399071.097], [7073754.823, 4877512.393]], [[2491676.106, 5663016.775], [2537853.822, 5500422.118], [2392705.999, 4965686.518999999], [19811864.99, 40603702.69], [20155572.55, 40181762.26], [20799603.84, 40506336.16]], [[7332953.527, 2991578.205], [7444096.16, 3150957.7], [7614016.465999999, 2836424.291], [24498273.5, 24679177.850000005], [24798432.71, 23891616.2], [25924172.74, 21306467.68]], [[3603900.711, 4423454.538], [3484610.9940000004, 4581970.111], [3418521.898, 4255688.489], [16524493.39, 30553346.07], [16930474.27, 29739383.94], [17685878.78, 30520097.28]], [[248233.0742, 1495213.312], [239644.3637, 1472783.384], [237568.0477, 1701854.575], [2897289.64, 5373848.878], [2828083.617, 5335561.056], [3037846.037, 5238388.353]], [[103339.5197, 5296468.41], [109580.0, 4724297.061], [110447.1556, 5425753.533], [21490.50063, 684309.2578], [24519.427090000005, 665213.8555], [18104.55596, 703862.4826]], [[13395442.700000001, 1506038.177], [13037379.52, 1509154.695], [13426484.63, 1446983.487], [14696668.88, 5702405.635], [12814624.72, 5576145.702], [14237013.08, 5211984.777]], [[693085.0298, 1638009.407], [745575.1412, 1706802.714], [758988.758, 1942911.759], [1579941.461, 1639790.104], [1358860.697, 1678082.392], [1405999.518, 1567803.757]], [[649553.3139, 1343780.355], [660275.1977, 1665948.665], [693739.2899, 1894334.391], [2051503.492, 2198766.933], [2083655.2929999998, 2120230.685], [1935362.612, 2308160.044]], [[3718823.431, 5021701.084], [4389594.917, 5093307.95], [3718554.444, 4652266.438], [26280193.74, 24250706.91], [22406217.869999997, 24573362.4], [27120535.33, 24059751.4]], [[3024488.143, 1394219.621], [2904942.696, 1182424.1809999999], [3015321.452, 1262920.088], [3939838.175, 3275931.655], [4009207.402, 3322256.881], [4119047.533, 3036330.066]], [[7603716.506, 1374297.263], [7659666.755, 1402791.534], [7909989.947, 1519437.866], [3457739.0280000004, 997645.006], [3404281.887, 994811.2326], [3555573.685, 949228.8888]], [[2265619.328, 167992.6971], [2200470.369, 162580.7778], [2506021.5609999998, 138148.18], [1128097.399, 531996.2576], [1116539.151, 528030.3732], [1160959.002, 485736.4433]], [[27004.31332, 0.0], [27259.88159, 0.0], [24037.55676, 0.0], [203835.8179, 151096.8163], [192710.214, 151087.51659999997], [204147.3907, 133951.4372]], [[567023.6466, 34416.16222], [530118.0045, 37336.11835], [643136.281, 39738.29974], [997176.3389, 148121.8434], [890079.5907, 143292.287], [959059.1419, 121237.0995]], [[489090.8882, 858365.7565], [515038.3773, 748922.9841], [477503.8833, 738458.3298999999], [3695606.601, 1255288.887], [2914575.359, 1269303.782], [2724981.807, 1205221.719]], [[11535210.11, 1531027.494], [11276714.42, 1512720.5100000002], [11380039.42, 1432529.2039999997], [1992349.5819999997, 574684.3124], [1978769.848, 468960.6531], [2058777.905, 456416.287]], [[2892390.16, 14454649.94], [2633468.1479999996, 13689672.34], [3140250.449, 13402230.56], [357886.37, 1139564.311], [396632.3205, 1149549.679], [372214.9522, 1103588.26]], [[1647688.7050000003, 1730135.921], [1642565.418, 1870015.151], [1725666.336, 1817671.803], [4537845.601, 4462085.166], [4368711.308, 4367660.858], [4289601.301, 4352853.015]], [[583087.5696, 2175797.929], [518153.32080000004, 1967922.236], [575868.5557, 2187628.256], [405219.9305, 984921.8513999999], [343114.90949999995, 1021004.639], [391567.5839000001, 1156314.171]], [[607019.2788, 621232.1111], [579647.6694, 614165.7495], [576612.7176, 579150.1777], [4630488.761, 2307755.721], [4541694.792, 2274789.725], [4754621.371, 2199052.342]], [[4922102.191, 2555128.848], [4928315.117, 2490059.401], [5138325.140000001, 2612474.391], [5768079.998000001, 3120073.011], [5316090.386, 2962635.7599999993], [5832242.73, 3239190.776]], [[635611.0411, 6647043.096000001], [703905.0358, 7210892.527], [668155.906, 7211680.803], [6393421.329, 23610807.07], [6448956.533, 24029759.51], [6589242.894, 24377406.74]], [[997415.5458, 4348256.272], [1060009.093, 3301435.083], [1158524.77, 2672853.0399999996], [2216863.187, 1227410.21], [1993753.483, 1335056.409], [1875395.311, 1181905.33]], [[2182395.073, 0.0], [1926520.369, 0.0], [2324378.407, 0.0], [2070386.839, 215339.3919], [2036947.686, 214507.85400000002], [2112281.069, 186254.89129999996]], [[313562.2202, 437474.2644], [300798.3377, 438096.00380000006], [323360.8942, 464503.9296], [1079063.294, 643164.821], [1148159.788, 575761.5777], [1066284.257, 668660.4219]], [[74067.0613, 149440.7205], [75723.03935, 141593.4109], [75132.16354, 170450.7576], [1068317.522, 1150603.519], [1026575.339, 1211714.169], [959576.2729, 1196447.607]], [[624724.955, 734110.1216], [610116.3554, 716025.7957], [639877.7539, 730792.0711], [5858636.6, 4832366.386], [6068165.5309999995, 4567699.546], [5835623.971, 4449368.243]], [[6226159.336000001, 2206429.995], [4488819.277, 2463061.089], [6559336.105999999, 2013902.414], [898064.85, 1902111.615], [924624.6197, 1997157.555], [905386.9153, 1928923.443]], [[2422722.474, 673513.9074], [2428108.791, 790755.0854], [2283449.503, 800007.9594], [18480641.2, 6929441.635], [14513458.93, 6892543.794], [16508411.37, 7070227.876]], [[347167.644, 61235.34184], [365923.349, 43326.68718], [345618.1, 59472.05507], [749783.6297999999, 239663.0698], [778611.6793000001, 208973.1513], [844514.6346, 204485.54539999997]], [[11863560.74, 2402544.31], [12511346.01, 2511250.528], [12039637.459999999, 2245353.904], [12146895.419999998, 13545482.029999997], [12637921.16, 13563161.26], [12872582.94, 12966999.57]], [[9555129.542, 5105651.37], [9026735.015, 4849508.1], [9963538.525, 5168503.892], [6488881.342, 3995164.102], [6853411.344, 3936994.606], [7058937.032, 3545634.748]], [[4463169.045, 540690.5068], [4506869.447, 482719.6287], [5056354.58, 508004.0022], [5210864.774, 2243578.632], [5411262.303, 1899021.983], [5192889.858, 2061510.018]], [[15147067.009999998, 12798675.87], [15205462.73, 14005501.65], [15299292.07, 13295195.69], [12298170.85, 15236913.18], [12993394.99, 14974196.49], [13168938.76, 14701511.44]], [[990810.6466, 1114028.347], [1007797.6879999998, 1279516.223], [986149.8143, 1246178.735], [2877363.014, 2472314.757], [2829943.655, 2376692.8409999995], [3030089.072, 2300929.526]], [[642607.4353, 1103963.525], [609786.2952000002, 1145950.99], [669700.6057, 1233737.074], [1167846.323, 737175.8363], [1398851.503, 765035.8518], [1327236.495, 654670.5883]], [[924193.3559, 2647255.361], [982321.1634, 2966044.733], [928511.0929, 2527120.936], [1882075.01, 2305510.458], [1925965.4509999997, 2448096.785], [1735073.814, 2291505.481]], [[487108.1555, 125614.5009], [449005.7003, 143906.0964], [501474.9165, 190229.33949999997], [478739.7897000001, 299658.357], [487402.1484, 258767.5349], [516703.331, 261159.8071]], [[330156.5557, 5965422.055], [367903.7105, 6692219.297], [372069.6728, 6039511.654], [1425014.554, 3543211.455], [1702244.279, 3507943.017], [1483668.61, 3403299.159]], [[10172302.43, 21277769.84], [10003713.329999998, 18762298.56], [10577133.829999998, 19385205.849999998], [21500933.42, 24966384.35], [22645956.03, 25368134.95], [23874544.08, 25938061.22]], [[4668893.342, 2664644.2400000007], [4869935.712, 2660505.347], [4469030.441, 2445609.759], [8407471.111, 8281183.26], [8536641.907, 7889238.799], [8214028.587, 8005808.147]], [[81571.13601999999, 26051.07481], [78123.19616, 39445.04309000001], [87974.59384, 30159.1355], [63553.41651, 115949.1017], [63767.25078, 114649.97620000002], [60843.44072, 107880.95179999998]], [[2568333.349, 11768010.5], [3104010.279, 12024946.24], [2671653.9579999996, 11801281.52], [19686671.53, 24117862.2], [14275787.48, 24491732.27], [17114051.28, 24924163.88]], [[910983.5576, 3299395.9170000004], [964394.7666, 3741354.747], [1040879.539, 3390352.66], [3563005.862, 12194582.38], [4165657.219, 13069792.3], [3803199.855, 12177329.52]], [[1471389.676, 233022.4997], [1434730.61, 224330.5018], [1406240.48, 260698.5422], [1699501.2150000003, 192138.3452], [1485136.5740000003, 193589.01000000004], [1594255.076, 175563.4739]], [[307992.8884, 1348271.5229999998], [301365.6288, 1627743.506], [295939.6558, 1794618.136], [695960.875, 819099.8546], [647293.0349, 857672.6019999998], [697838.3941000002, 838740.076]], [[2435856.4989999994, 1046637.8020000001], [2428211.935, 937799.0989], [2389661.701, 994966.9598], [2059954.051, 1724361.6610000003], [2078695.1930000002, 1669560.565], [2253895.393, 1632553.451]], [[481223.102, 881581.6377999999], [484280.8886, 942719.9233], [499535.5855, 932850.1369], [2969484.535, 3952036.35], [2978333.31, 3827646.104], [3219836.355, 3852891.137]], [[566720.5538, 691351.9036], [550674.5689, 656843.4584], [599422.4072, 664229.184], [2764793.228, 6202350.77], [2742728.565, 5966804.215999999], [2678638.9169999994, 6099794.884]], [[789089.7016, 136934.5463], [770566.8900999998, 140330.0936], [727271.676, 145402.7663], [1749682.926, 522500.6679], [1602525.604, 533251.1139], [1731493.677, 491862.073]], [[164390.0044, 0.0], [172600.8773, 0.0], [194237.53, 0.0], [811712.6612, 437236.8215], [862561.3699, 370385.5346000001], [879967.9397, 351768.7577]], [[3105060.335, 23294188.9], [3100812.82, 21623100.82], [3272282.81, 22094011.63], [16156215.97, 31312993.239999995], [16437564.35, 30937822.000000004], [16039015.58, 31639608.93]], [[2674668.436, 16308696.02], [2659563.535, 14507772.13], [2820937.345, 14006931.89], [4019336.022, 16388545.78], [4409115.455, 16286557.92], [4378010.805, 16444147.499999998]], [[3662119.8030000003, 11017870.360000001], [3590230.271, 10870641.06], [3832208.261, 12701472.3], [10199198.17, 17225841.61], [10325791.27, 16788000.2], [10579306.03, 16216670.53]], [[894667.0572, 21339.95524], [891564.9115, 23098.32934], [933190.2927, 21621.04554], [2283841.688, 540911.8211], [2357597.476, 498060.4514], [2524593.56, 475418.7379]], [[1734196.467, 126846.6931], [1805635.806, 122979.8577], [1641327.988, 130317.25209999998], [3007564.212, 344254.88489999995], [3021320.842, 324421.4882], [2866496.682, 314925.6132]], [[36545424.81, 807949.5220000001], [40636604.29, 881652.7982000001], [39717949.92, 799157.1694], [90665103.48, 6517997.267], [89739573.8, 6289826.33], [88295138.76, 4995150.481]], [[157153.6617, 493061.0994], [158336.0862, 565375.2153], [158190.7788, 541010.9973], [1895220.323, 1015045.791], [1377874.414, 879865.235], [1638708.449, 950122.5483]], [[265926.1215, 478585.721], [299137.7221, 418820.2279], [346305.886, 387914.5274], [1492410.367, 1327417.947], [1419001.909, 1336312.257], [1525635.776, 1253316.849]], [[912435.8776, 117968.0003], [928593.5448, 118843.5126], [943236.4783, 128597.37550000001], [1280624.764, 379280.9812], [1425098.698, 371964.3153], [1468055.233, 337145.2384]], [[1053715.049, 10426878.78], [1070736.05, 9698099.276], [1047610.8220000002, 9678880.503], [10693608.01, 20742484.13], [10301197.44, 21325200.57], [10603173.62, 22200127.19]], [[148010.3597, 13282.34006], [173611.6867, 14292.80444], [176682.0744, 13471.757489999998], [169428.4821, 839157.5337], [193278.5588, 834107.5064], [222137.5812, 780310.992]], [[297915.0498999999, 4756722.2], [292670.6043, 4578811.818], [302197.3809, 5004749.676], [2161360.753, 3482963.576], [1690567.377, 3364776.315], [1706830.508, 3535154.559]], [[20139259.43, 6776480.847], [20238881.4, 6347557.829], [18857738.96, 6455575.44], [33795974.43, 22724863.88], [34061419.25, 22662678.97], [36139498.14, 20887260.12]], [[454677.2166, 248787.6493], [421033.0949, 256219.0739], [492105.2417, 304143.7251], [572134.1106, 588333.6378], [606558.2146000001, 642796.964], [625111.8806, 553979.5335]], [[1001242.093, 177953.8763], [1026817.41, 184016.4187], [937790.5663, 159207.5212], [818890.4196, 1266421.647], [792003.949, 1268137.637], [759983.6124999999, 1246167.573]], [[1167690.604, 83893.8578], [1212249.379, 91041.36414], [1204978.512, 97081.55], [3778234.284, 1014297.37], [3621699.599, 977049.95], [3680977.9420000003, 892765.8557]], [[1141864.564, 229798.0717], [1209670.783, 245266.9286], [1133268.366, 211306.9772], [4911235.094, 3851186.639], [5175967.565, 3728434.091], [5174491.93, 3796184.379]], [[3645954.85, 3563338.378], [3562381.438, 3468111.454], [4128858.253, 3630586.499], [3759037.954, 6686298.407999999], [4117812.923, 6684431.796], [4239976.619, 6336452.172]], [[44708726.56, 11511898.79], [43922766.57, 10735140.089999998], [44120907.81, 10354938.41], [15198485.999999998, 5636357.494], [17164012.31, 5765778.79], [16032054.2, 4955423.254]], [[410311.9954000001, 350575.9307], [432812.1196999999, 321035.3986], [389174.1212, 345493.9519], [1865278.221, 350663.2385], [1060944.698, 327390.6723], [1502663.2280000001, 322416.1048]], [[195709.6027, 938527.3389], [194240.4518, 925176.1146], [206685.329, 1030462.287], [958668.9173, 1067061.041], [921235.2180999999, 1088551.335], [944151.8476, 1032014.257]], [[7602201.042, 6286367.796000001], [8172497.854, 5940443.661], [7401479.318, 5833309.418], [5010033.599, 3885146.235], [4951523.045, 3880122.621], [4939097.895, 3876126.285]], [[25660601.52, 12473929.91], [25247545.56, 11651045.09], [24691517.21, 13036299.35], [87178465.63, 60798904.06], [86527909.12, 60399125.26], [86636341.76, 58035873.75999999]], [[465702.2204, 5694915.581], [533284.52, 6665424.746], [491293.4287, 5847580.735], [2608823.043, 11395643.11], [2828806.965, 11399514.11], [2769136.835, 11999410.04]], [[155676.0839, 2612247.286], [134808.9797, 2411203.954], [170604.7522, 2404625.463], [298106.493, 2634254.3210000005], [250640.04729999998, 2570541.9910000004], [253951.07990000004, 2543679.948]], [[1413423.1619999998, 9747330.586], [1392544.785, 9013259.077], [1419432.4410000003, 9046459.889], [7630228.382, 11299283.93], [7756459.529, 11419248.860000001], [7927915.939, 11550955.44]], [[252615.2922, 213054.0779], [248349.7026, 199084.53309999997], [256882.4315, 204189.61510000002], [888727.5045, 282753.4008], [927538.6783, 263530.788], [901757.0538, 262215.9501]], [[126339.2183, 109805.5913], [127093.8215, 110244.8049], [121568.9934, 98042.11942000002], [2781694.346, 3625069.9870000007], [2790986.204, 3545887.575], [2796485.1069999994, 3514275.423]], [[428459.682, 129990.5103], [443477.1913, 135113.816], [463849.64, 159655.7869], [2310132.314, 738719.4543], [2467649.692, 693578.0856], [2515245.424, 581886.0829]], [[77032.32004, 47472.79233], [56785.833020000005, 45157.47836], [71342.57546, 38721.92581], [559875.5843, 673372.958], [604377.8373, 674704.4802], [563901.4758, 601928.4286]], [[88596.57655, 2117758.226], [94847.96743, 1928086.991], [97796.40335, 2009145.308], [117608.8226, 1722116.398], [93710.75377, 1614213.537], [91178.14385, 1580964.924]], [[4881.31094, 46531.95031], [4190.836766, 45776.91133], [6821.70955, 40534.20012], [142710.1112, 659929.4483], [148358.6542, 667887.0182], [171946.0437, 549722.4645]], [[1848740.32, 247186.9511], [1890523.1740000003, 234844.5614], [1814965.764, 192004.1059], [5618473.813, 734126.0213], [5810033.666, 729629.9010999999], [5794551.839000001, 693236.0585]], [[1683933.563, 425186.8907], [1727968.505, 436577.9855], [1738069.034, 404198.4662], [11942412.77, 6215167.476999999], [11183991.88, 5879343.355], [11961636.86, 5790588.692]], [[14706319.44, 2043826.699], [14348337.54, 1966190.2690000003], [14967801.77, 1836242.811], [23912994.07, 15201363.19], [22902227.86, 15329422.14], [24327033.67, 14610520.66]], [[2466797.232, 2025401.396], [2297941.284, 1832625.0359999998], [2591036.42, 1793703.308], [2158648.228, 4213890.098], [2117755.98, 4124833.625], [2172546.715, 3991652.088]], [[26458.74612, 895147.2668999999], [22552.3974, 819169.5352], [25711.92102, 794894.0708], [18855.1783, 523015.2073], [20605.0816, 461981.7248999999], [21839.83265, 457293.6981]], [[1348131.9019999998, 679732.4471], [1446385.8619999997, 613798.98], [1359222.978, 454202.9661], [263991.2752, 82308.51957], [249090.0161, 82526.27464999999], [262195.3408, 80329.42899]], [[406321.2724, 1131808.764], [418939.2752, 1170198.53], [427047.4517, 1060560.129], [1117873.267, 867401.0659], [1142683.011, 838377.3905000001], [1159367.83, 830697.1403]], [[857096.1681, 598649.5995], [845676.2237, 597457.3603], [863351.8263, 569187.7005], [1263097.68, 2713961.142], [1292519.361, 2621852.363], [1254838.161, 2489247.959]], [[3684599.193, 6072403.969], [3614159.6389999995, 5359521.494], [3634554.351, 4800102.646], [3165099.316, 5354857.699], [2944645.965, 5608169.833], [2749147.734, 5752567.542]], [[482826.9685, 299100.2414], [437711.4514, 299161.6719], [428558.3258, 309806.5106], [1916503.211, 3749682.06], [1919558.655, 3839756.069], [1857892.417, 4740376.278]], [[370089043.5, 35755451.41], [362818719.9, 35702975.18], [361922010.59999996, 35543813.25], [1116099693.0, 173745902.6], [936797531.5, 185219678.4], [1072748394.0, 158616439.8]], [[1544384.546, 3726517.465], [1561184.9399999997, 3654654.507], [1490466.076, 3270235.74], [4037071.762, 9348244.301], [4266822.59, 9981302.601], [4512166.51, 9856252.036]], [[107527.2531, 278636.6396], [102285.6687, 322767.3658], [104975.3106, 378034.3847], [812818.5368, 425046.9167], [782455.7567, 412223.2225999999], [814580.708, 394948.7607]], [[21767120.81, 30438.60001], [22733930.53, 33291.46558], [23797395.42, 29385.190990000003], [19708580.39, 2075464.597], [21647735.93, 2066049.802], [19065226.17, 1108950.217]], [[362082.3398, 271462.2874], [384984.3279, 284572.3955], [363962.8182, 282681.8597], [894194.2855, 397224.3713], [861021.6722, 401360.1351], [961167.4451, 390090.5026]], [[1477704.111, 7475490.766999999], [1466808.34, 7128573.146], [1503996.293, 6675957.511], [2413416.9180000005, 11887729.83], [2408851.842, 11971822.1], [2340415.38, 12704588.64]], [[1186040.352, 2092.423434], [1213177.673, 4463.890701], [1313332.995, 2616.316668], [1126323.825, 926909.8795], [1139272.942, 932198.2262], [1139975.419, 846701.7697999999]], [[484973.8764, 7197844.488], [474925.7436, 7131833.319], [528490.2483, 7035027.511], [1040868.856, 4418021.887], [1074688.308, 4428479.795], [984189.7175, 4386162.143]], [[73825.84988, 40833.92546], [66026.48833, 36805.32135], [59653.59611, 41018.14415], [284376.9436, 97481.81698], [267359.7173, 94089.94606], [262801.9752, 106548.5868]], [[1590606.212, 1521469.368], [1650404.349, 1463512.266], [1541091.636, 1493822.682], [3684547.8450000007, 4857812.695], [3881484.83, 4998814.314], [4258672.892, 4758980.644]], [[162811.3956, 2335291.955], [169589.0776, 2138470.063], [170627.30259999997, 2345253.124], [1383074.745, 4294719.551], [1045134.38, 4162688.48], [1143058.315, 4249107.27]], [[938969.1341, 197530.7604], [948242.4435000002, 165239.8569], [969158.1177, 165711.9484], [2846586.289, 1154064.966], [2925425.578, 1105415.583], [2644329.267, 1060286.394]], [[35474496.61, 2468645.083], [35096749.44, 2636461.567], [30841000.52, 2195861.708], [32816335.61, 6347357.311], [33160334.43, 5958641.202], [32623007.62, 5233757.571999999]], [[565836.5328, 19791078.23], [575037.1404, 22890493.27], [671786.514, 28938754.91], [1087618.181, 9452555.458], [1138239.588, 9187427.091], [1021731.436, 9401298.101]], [[9389059.898, 8181525.334], [9396711.917, 7392239.678999999], [8991617.988, 7913170.932], [8692599.215, 6054350.545], [9136090.645, 6205774.2], [9603221.348, 5863787.53]], [[211735.6391, 67402.06033], [196932.5057, 77129.59248], [190900.0767, 84045.25064], [612978.4768, 253471.4347], [554332.4962, 267962.1383], [594103.9128, 262167.2051]], [[1039292.8800000001, 3474436.293], [991232.7899, 3722201.227], [967263.8874, 3661324.721], [958533.291, 2245169.026], [1007241.283, 2260795.987], [891384.6001000002, 2348130.997]], [[15709.05174, 160956.5346], [16811.41209, 190679.3983], [20954.92248, 147104.3464], [344584.5649, 438050.7292], [358119.2116, 459093.2739], [415813.07, 451306.1794]], [[71267.24076, 4492434.265], [76876.18731, 5407201.531], [87905.81524, 6686843.965], [1073846.9, 3049534.345], [1085435.191, 3099971.738], [1107654.734, 3096286.495]], [[28969.36553, 1769404.847], [30957.58773, 1641599.244], [34817.75659, 1676879.77], [259526.0419, 3463317.528], [233589.7039, 3089924.952], [240127.77159999998, 3402730.467]], [[3485441.908, 217280.3817], [3595903.182, 195457.5901], [3669958.417, 180513.8659], [5803029.838, 2764947.314], [5864698.101, 2807628.203], [6086929.727, 2538317.9899999998]], [[40171.17347, 1128964.358], [39168.86766, 1292862.559], [48929.77218, 1527213.905], [658663.6568, 532014.9681], [702835.82, 548769.8103], [690638.34, 502236.6476]], [[6454741.888, 216105768.7], [6540762.538000001, 205818829.1], [7178907.26, 197182032.5], [84391867.87, 77982647.0], [80808293.95000002, 78380181.3], [81972218.31, 74920351.67]], [[53074.09023, 19110.49361], [54022.60994000001, 26388.04817], [55567.47079, 24060.89188], [309144.38300000003, 193485.5028], [308569.88049999997, 205609.272], [300085.1283, 190081.3789]], [[155082.527, 215046.3138], [151043.8178, 177475.6956], [165643.67289999998, 127206.8369], [287360.721, 219390.2198], [250919.0529, 215449.7402], [292258.5502, 188407.7983]], [[1204907.884, 464789.7756], [1337878.558, 553771.0352], [1334643.085, 502853.5204], [778442.4993, 1141903.127], [795972.0289, 1195208.734], [809021.5502, 1116099.493]], [[7888371.242, 103574.3842], [8078843.260999999, 122042.5578], [7974032.971, 113585.0476], [4833302.166, 1775628.49], [5198081.343, 1760968.3770000003], [5439620.994, 1571784.604]], [[1478840.7099999997, 1533560.9729999998], [1440919.239, 1376812.026], [1373204.202, 1356872.926], [1314114.015, 2101939.984], [1256661.973, 2167863.215], [1427082.5490000003, 1977749.749]], [[15312505.21, 921737.2818], [15654138.37, 925033.482], [14348794.38, 973468.5011999999], [5423797.984, 930689.4048], [4273642.727, 902596.0885], [4756709.784, 777524.3992]], [[147959.8442, 1996957.335], [152879.7779, 1807256.811], [152756.1419, 1879788.6250000002], [404374.8747, 1136102.865], [401943.7608, 1250376.354], [361315.4228, 1147215.092]], [[731552.5685999999, 106072.1643], [742800.5723, 102675.0896], [732649.937, 97237.07076], [1679991.901, 3172836.682], [1800309.587, 3270049.474], [1740046.227, 3213599.617]], [[10318165.88, 29426359.94], [9891389.702999998, 27137888.08], [10114062.18, 26846543.22], [44891244.79, 28632711.04], [45882990.64, 28803776.99], [46175816.67, 27670948.26]], [[4034040.033, 645979.5958000001], [3932874.059, 801676.6667000001], [3777185.381, 642950.2841], [11484413.370000001, 2666904.181], [10127697.28, 2444239.537], [9961732.33, 2406462.591]], [[209045.68969999996, 14531805.899999999], [223749.9002, 15463410.49], [272994.664, 16505327.22], [982247.0188, 3724235.7500000005], [1021015.8939999999, 4016830.675], [1003432.956, 3822831.681]], [[9381735.153, 1472066.525], [9704286.804, 1594734.25], [9380498.954, 1329428.086], [2905948.854, 1454462.388], [3003133.809, 1417673.284], [3201637.323, 1320666.28]], [[6081053.617, 1664035.147], [5919527.278, 1437736.519], [6081042.96, 1583750.277], [4429135.947, 1733997.579], [4335850.647, 1684002.82], [3764812.826, 1671955.711]], [[6284757.294, 29325020.78], [6630807.097, 31506520.58], [6794310.862, 29781311.52], [5073047.641, 20936138.02], [5266696.058, 21041737.68], [4554432.021, 21709426.88]], [[3619686.799, 4226994.749], [3641080.177, 4430881.445], [3780567.9349999996, 4374341.684], [4389804.335, 13667100.42], [4413972.22, 13986561.53], [4149777.046, 14332673.79]], [[635232.175, 289058.4514], [635231.8768999999, 313180.418], [698790.5707, 326849.7567000001], [2488637.322, 13556708.350000001], [2656960.171, 13382857.33], [2745468.149, 13293591.5]], [[8248672.911000001, 353040.315], [7877403.37, 339180.3018], [7768711.939, 365052.975], [4113126.789, 622770.3526], [4012410.8, 578111.808], [4117356.913, 526706.6699]], [[625848.9244, 747076.9283], [609229.3185, 800280.9049], [703593.7975, 1153872.588], [507523.8526, 784139.2452], [497673.6886, 717950.5123], [534693.5215, 697842.4671]], [[8966750.475, 4120703.784], [8921940.889, 3975985.359], [8410946.205, 3877407.101], [16243851.39, 13394862.34], [16522299.379999999, 13576616.78], [15209617.08, 13815976.11]], [[80448.42945, 464536.4277], [98443.56118, 610222.9772], [93127.35121, 482187.5553], [204962.559, 302418.1589], [199013.6743, 315495.9951], [205201.5423, 303023.6933]], [[650626.7679, 14232394.73], [692095.0678, 13694766.36], [728872.7516, 14171600.93], [2034185.064, 8437229.009], [1914288.549, 8355876.133], [1880367.724, 8778986.111]], [[61327056.96, 17649136.79], [59492327.0, 17471473.61], [57593620.68, 16164096.37], [656222384.3, 164970668.0], [648326389.0, 169512604.7], [621830088.0, 165221396.0]], [[1306330.342, 163777.9091], [1315702.6359999997, 156060.4308], [1269134.288, 148988.8921], [280266.425, 282912.4402], [242300.8793, 271478.5135], [250251.6046, 255822.2225]], [[6783723.959, 3712698.488], [6643493.788, 3378151.041], [6815057.194, 3243705.728], [8375755.434, 9375842.32], [8448186.792, 9053768.954], [9026321.985, 9030023.193]], [[1687722.2239999997, 34920554.88], [1762727.974, 33785585.63], [1785875.7990000003, 33779109.99], [6553564.629, 58853009.83], [6951166.646, 56137314.47], [6465230.913, 62134521.26]], [[2160168.261, 42852647.68], [2271330.177, 41179047.87], [2652598.904, 44172471.18], [4859384.136, 25022515.92], [5387495.157, 23385688.759999998], [5062712.084, 25340121.760000005]], [[680569.8193000001, 328546.1782], [668598.9044, 366086.9213], [737644.8418, 391244.5014], [1115786.709, 1247898.231], [1126769.357, 1371027.491], [1092538.598, 1160295.018]], [[20923.51228, 69755.89274], [20878.37312, 69623.04297], [26982.63384, 62842.28151], [315591.8462, 426216.3243], [280049.3062, 437600.3278], [353966.1963, 445570.5101]], [[398352.4552, 232331.5508], [387923.927, 254354.6622], [396401.5118, 211188.0495], [1215106.854, 254275.9871], [1179470.418, 267432.888], [1174285.069, 232822.6763]], [[1243198.619, 19860.17311], [1272382.229, 17857.60041], [1378165.281, 18298.39015], [1870285.959, 415663.5902], [1735104.941, 411057.0777], [1819803.733, 381974.4494]], [[438714.3246, 4331097.709], [435999.2639, 3898148.717], [477312.2052, 4053328.53], [2730260.699, 847998.2551], [2635673.076, 845419.1111], [2693854.501, 819323.2919]], [[7920953.728, 26801905.89], [8658305.271, 26490947.4], [8792498.305, 24671997.0], [12926224.71, 100475500.4], [12512885.31, 103903503.2], [12662747.11, 98651886.31]], [[2317902.851, 61280.25351], [2291030.648, 63076.20703], [2347605.278, 65392.82204], [5388222.175, 2515536.062], [5295216.633, 2375436.993], [5239033.851, 2218225.4]], [[11934787.57, 11954566.69], [11697541.23, 12787011.800000003], [10578035.85, 11946739.18], [16171865.15, 15408114.45], [15620181.22, 15687338.9], [14471710.98, 16665937.539999997]], [[212632.2889, 3370448.491], [218603.0233, 2963497.723], [208049.6258, 3102730.729], [1078645.983, 1610975.9], [1008274.637, 1554201.931], [1087665.633, 1583077.21]], [[105954.9588, 548682.4819], [89071.91322, 496004.83579999994], [110664.7666, 429520.9059], [302143.9821, 202653.6583], [287685.7933, 212372.9119], [324072.049, 185166.2516]], [[1780923.287, 3735845.274], [1808626.977, 3479216.42], [1744383.135, 3336652.255], [2227191.647, 1870677.939], [2130672.906, 1856951.066], [2139629.341, 1793574.647]], [[19289336.46, 976276.1777], [17268339.23, 1591372.1960000002], [20660640.28, 1810170.213], [66237772.94, 2919215.563], [46357300.19, 2791302.175], [57698886.7, 2044043.037]], [[9919472.449, 2853849.067], [9349162.613, 2611908.386], [9214302.798, 2599483.833], [14604860.35, 6220219.318], [13033695.8, 6092389.043], [13557781.459999999, 5768572.171]], [[39714.00837, 6722.932311], [42767.55572, 7746.477907], [33248.2515, 5284.778534], [349341.9164, 68563.77048], [362531.63379999995, 77504.67565999998], [364915.4499, 73220.77376]], [[341446.7657, 877931.1247], [307069.4823, 814299.651], [319313.1045, 810436.9989], [530528.1508, 1846354.261], [508120.899, 1911131.949], [502830.2986, 2001147.38]], [[0.0, 367492.6617], [0.0, 344712.4087], [0.0, 266022.8413], [59667.20287, 254902.7896], [41264.93097, 271783.5052], [56112.68693, 254051.1518]], [[756646.1339, 3198171.911], [748844.8005, 2922643.673], [706198.3641, 2881799.761], [5361201.254, 4957820.432], [5338927.513, 4822547.04], [5468759.335, 4788146.441000001]], [[4319326.213, 859667.0435], [4137923.9830000005, 784367.183], [3674355.737, 773606.0226], [5669907.46, 638823.9801], [4350420.94, 654180.3314], [5328139.493, 574834.2969]], [[17734722.53, 11875107.57], [17572613.52, 11441171.42], [18936665.22, 12308096.250000002], [12802074.53, 6647286.971], [13323034.96, 6728655.595], [12820869.84, 6286001.03]], [[1579492.806, 9673744.534], [1545300.7909999997, 11230278.95], [1712474.375, 12676771.94], [5049573.867, 36238538.03], [4667350.656, 34660515.07], [4882611.283, 35925112.51]], [[674002.8067999999, 1402741.324], [644267.276, 1517916.411], [763419.9038, 1418989.749], [193131.7771, 314046.748], [174357.8445, 310885.2379], [182746.1249, 313081.4249]], [[1689363.977, 3847778.988], [1680831.777, 4127175.906], [1631744.085, 4237757.859], [4868669.318, 6513600.295], [5028921.27, 6251433.255], [5067485.601, 6261790.982]], [[55377.59617, 105028.8315], [60139.03878, 96958.57906], [50716.88825, 95462.30439], [1223974.724, 2079580.911], [1260175.377, 1982087.376], [1244992.783, 1980511.969]], [[5642958.107, 2000296.921], [5834227.334, 2195828.741], [6390546.658, 2350925.058], [6870512.738, 3505416.202], [7220148.729, 3408731.004], [7084196.891, 3422309.735]], [[965148.7821999999, 408143.48569999996], [1045981.532, 465481.4613], [1049956.059, 555712.2837], [809553.074, 954330.1486999999], [824885.2778, 976960.2465], [824505.6444, 928999.687]], [[297422.5239, 408949.59270000004], [307420.1713, 472562.1506], [334049.7650000001, 427901.6603], [219307.6429, 1221890.606], [233569.0368, 1221043.327], [229327.6905, 1086771.212]], [[570382.9261, 2940678.306], [588724.3261, 3067008.2320000003], [640035.6064, 3722252.267], [8911896.425, 11200118.17], [8393729.029, 11064023.21], [8600186.185, 10984700.28]], [[306932.0633, 0.0], [303263.4752, 0.0], [318963.5739, 0.0], [255311.19540000003, 350448.0676], [248759.3427, 445682.6085], [266590.954, 317720.3302]], [[5431298.241, 806774.909], [5462703.276, 846758.7536], [4897487.29, 826528.8239], [13746241.869999997, 5841237.705], [7294343.557, 5729359.191], [11494230.04, 5824060.303000001]], [[3902573.494, 429931.4062], [3920496.8, 419309.2539], [3604787.875, 372170.3371], [6076160.236, 2308317.037], [6737985.686, 2059501.4509999997], [6587253.929, 2102049.663]], [[95570.23872, 8761346.577], [87436.05215, 9136840.029], [115040.664, 10552541.27], [2677157.807, 24582818.66], [2996727.0130000003, 24723167.16], [2641445.267, 25321436.16]], [[605857.4228, 5415887.403000001], [624618.3773000002, 6280622.391], [620371.6921, 6137672.701], [3239276.441, 17747865.16], [3447372.755, 17930822.12], [3374577.849, 17458857.26]], [[1894835.697, 535185.9477], [1809245.84, 593107.0662], [2092222.446, 591070.3869], [1024531.11, 467706.9057], [1008140.301, 488668.5005], [1108848.113, 452077.9762]], [[198008.0571, 640889.6058999998], [168784.5557, 776552.9546], [190516.7206, 700639.3394], [2025421.521, 5672562.353], [2060404.8249999997, 5931730.168], [1977130.8819999998, 5547757.029000001]], [[7909335.167000001, 4766856.117], [8099472.026, 4512080.141], [7812459.638, 4880241.581], [12601764.99, 9589142.265], [12053042.72, 9452949.295], [12512580.23, 8655498.614]], [[147088.4521, 31431.26319], [128279.9755, 22997.46772], [137083.6414, 26807.205609999997], [527669.5668, 311820.1959], [501269.761, 275192.2362], [484631.2668, 311196.6157]], [[1452951.526, 735676.2723000001], [1557678.05, 734894.0498999999], [1500839.242, 714425.7977], [2987011.619, 2027378.556], [3146356.693, 2087219.816], [3357671.645, 1899676.404]], [[6090020.115, 8006945.591], [6039689.834, 8501309.955], [5870873.6, 8576512.733], [20381495.23, 17889129.6], [19469425.4, 17319044.61], [20166118.42, 17362179.55]], [[116060.5807, 3075298.174], [116562.837, 3947764.482], [130363.634, 3520075.274], [1119125.201, 4833021.254], [1167483.51, 4495936.788], [1151909.21, 4866544.753]], [[7030365.796, 1597704.058], [7718974.454, 1675627.305], [7079460.17, 1496750.131], [261883852.0, 57174676.05], [265324009.6, 56097844.95], [274059518.4, 49676907.62]], [[40097926.02, 3532015.364], [41597904.74, 3904261.542], [42946034.019999996, 3308384.069], [53187398.05, 37366782.47], [49536930.88, 36167532.99], [50633087.739999995, 34858408.02]], [[489835.9915, 93213.6062], [461083.8423, 104040.2872], [479747.6441, 99661.36503], [820392.7411, 843956.7823999999], [824027.5939, 839848.527], [875144.6991, 817698.4565]], [[942959.8571, 7807376.532000001], [882096.3084, 8646082.035], [995530.7643, 10283581.83], [5493280.354, 19487008.13], [5581972.407, 19030586.38], [5295321.567, 20054531.94]], [[62591206.88, 17090619.81], [62497938.07, 17985969.75], [57233942.43, 16671825.92], [31789749.24, 13718554.36], [29612829.66, 13767685.12], [28702757.159999996, 13987396.25]], [[1554108.777, 0.0], [1423075.358, 0.0], [1899304.112, 0.0], [1984733.647, 469662.1552], [2055754.731, 456599.518], [1882456.137, 434001.6815]], [[1528724.747, 3672393.138], [1530035.505, 3516810.296], [1582133.292, 3872467.029], [704891.3418, 1657845.757], [724432.9216, 1700239.144], [761733.9019, 1636290.572]], [[5776950.42, 145698.0809], [6029272.308, 126229.8432], [6185338.377, 120995.1546], [4843839.281999999, 1554095.915], [6056901.971, 1595465.517], [5342957.284, 1318391.51]], [[48868.67643, 1748446.065], [56317.56005, 1741340.177], [51083.33161, 1792971.446], [709387.8735, 6266902.069], [697338.376, 6336830.937], [652221.4766, 6574328.087000001]], [[193676.3546, 2391489.128], [207927.6374, 2668553.9], [204599.4207, 2855727.162], [3839370.424, 5619518.024999999], [3929432.4620000003, 5425443.911], [4243755.653, 5266416.765]], [[6810244.587, 34994256.09], [6805739.025, 37021307.84], [6875492.16, 37504289.71], [17485353.2, 67375652.37], [19705030.14, 68250868.02], [18678372.43, 67145513.89]], [[341396.2502, 849222.2], [344954.2093, 868652.8563], [370400.9461, 853314.9884999999], [1088870.115, 569604.4058], [1134312.842, 571886.3887], [1074339.566, 543580.5864]], [[427487.2589, 1537246.033], [409996.7056, 1926966.307], [398712.9237, 2041987.634], [1136443.63, 1942994.104], [869546.8439, 1495266.766], [954365.184, 1655788.598]], [[10384846.32, 31562543.47], [10259200.58, 31647115.57], [10220387.13, 31957687.39], [22101862.02, 37928098.12], [22996263.09, 36654622.71], [21673754.06, 37666936.15]], [[1909990.341, 129921.4154], [1844830.459, 121889.7372], [1728485.131, 111846.8743], [4775087.207, 1313572.161], [4793316.526, 1250914.575], [4516840.578, 1066948.219]], [[967371.4634, 13404407.69], [925396.0862, 12188973.72], [904066.5022, 12526740.139999999], [1795065.556, 15175168.46], [2176657.166, 14708674.28], [1920644.27, 15530989.96]], [[1299889.618, 201572.8112], [1327357.888, 157598.82520000002], [1261016.158, 170002.49189999996], [3699571.0609999998, 1024307.4989999998], [3599379.149, 1004050.688], [3838404.54, 904870.8801]], [[3526738.314, 1969664.855], [3676561.653, 1781888.585], [3261684.14, 1727744.208], [13420738.87, 9112491.73], [13982314.9, 9031343.092], [15177793.63, 8627063.993]], [[486059.9593, 4940975.227], [485157.6111, 5060909.976], [540475.7649, 5929000.4290000005], [591184.382, 3058421.843], [611197.9747, 2944964.1810000003], [655533.1037, 3007407.994]], [[29398747.12, 1911164.519], [30562546.88, 2146620.497], [30966155.02, 2378278.4160000007], [35515297.94, 5928802.945], [33900216.0, 5600365.633], [35524907.89, 5175750.945]], [[432008.3945, 3301583.922], [400559.0456, 3221560.832], [418669.9928, 3243156.831], [1760011.387, 1648771.154], [1829346.839, 1672520.778], [1844168.557, 1725819.008]], [[9165402.605, 3111457.83], [9349059.469, 3215244.246], [9190737.671, 3101724.418], [17807726.36, 20330852.65], [19299955.32, 21136823.33], [19024452.38, 20161771.08]], [[270459.8859, 22362.55953], [286193.1721, 18099.05701], [269465.5326, 17180.47031], [1654744.553, 755390.529], [1584855.248, 717062.4481], [1615934.7970000003, 718356.0151]], [[6318602.666999999, 205419.0931], [6883612.613, 233907.26149999996], [6084651.018, 214051.4613], [13982022.89, 934478.2854], [14415290.29, 918383.8953], [13733804.880000003, 756929.6094]], [[550239.878, 208724.1318], [547673.0836, 253773.9438], [603571.6735, 269270.4808], [3174280.169, 623425.2209], [3288339.552, 622380.4593], [3278013.588, 519256.7993]], [[228052.1395, 6586.469913], [213703.6916, 7751.775689000001], [226022.2631, 7812.631332], [451458.0483, 75934.78042], [448951.0408000001, 78319.18296], [415047.3184, 66848.98141]], [[777951.0379999998, 496366.1381], [730340.7982000001, 417067.8846], [773770.5193, 410016.7725], [367432.3713, 510946.9209], [335230.4174, 520809.2457], [331152.7652, 494559.2999]], [[113383.26030000001, 1991890.377], [120523.5599, 2110249.186], [123745.1032, 1918028.437], [778348.6042, 894952.3088], [852620.503, 847554.0532], [840148.8559, 828178.6453]], [[16514773.66, 13786732.72], [16539112.39, 13248530.11], [16707562.08, 12628286.05], [15316376.509999998, 35393757.98], [16375563.1, 35315350.24], [14180327.57, 34262093.4]], [[929446.9659, 886809.8175], [896206.3837, 897199.7506], [979452.3573, 916566.1981], [1974926.826, 1656723.126], [1854250.673, 1653952.165], [2126502.17, 1514590.395]], [[2403779.169, 974686.9954], [2529602.316, 867104.2739], [2681688.869, 812961.9243], [6653928.052, 4515316.599], [6916342.611, 4363085.982], [6832194.997, 4355533.994]], [[926757.0165, 28129679.27], [1022413.168, 26848547.68], [981233.8357999999, 25579506.4], [4554120.751, 14991805.35], [4419242.326, 16367291.03], [4781969.643000001, 17110330.05]], [[235793.637, 37632.52912], [229598.1551, 35237.38165], [259148.74270000003, 30084.1196], [363676.5675, 53973.30582], [365363.0242, 46078.8669], [349759.53479999996, 41291.94411]], [[1735711.931, 1415984.5100000002], [1906201.035, 1635486.419], [1629714.5520000001, 1546150.845], [6930501.27, 5997189.901], [6670817.667, 6011566.236], [6757509.352, 5867443.41]], [[18483.61454, 626644.5438], [17886.17075, 619830.301], [20489.25754, 558731.2162], [960359.029, 9598497.526], [1144853.055, 9250219.504], [1069267.705, 10651609.0]], [[476209.4405, 1761458.935], [466839.2677, 1984426.865], [719536.9023, 1717864.065], [2518892.408, 7438461.372], [2715964.693, 7465390.01], [2625831.89, 7307616.34]], [[1611822.714, 81477.83998], [1523743.731, 101676.6614], [1568152.068, 113868.6443], [2605588.879, 487530.7033], [2648383.332, 467839.36], [2785446.3500000006, 420271.8217]], [[284945.2001, 2321933.611], [273970.6288, 2582363.063], [304993.6256, 2895888.113], [2348316.319, 8586632.523], [2439232.453, 8706885.723], [2619467.202, 8299659.644000001]], [[4902401.154, 2908434.026], [4959361.408, 3280040.195], [5354132.089999999, 3111604.561], [9862740.751, 3029420.535], [10446177.03, 3046508.483], [9809477.042, 2655956.079]], [[720363.3896, 421697.599], [702141.2763999999, 435548.9932], [722073.8179000001, 406046.4188], [3852724.393, 3602710.913], [4136206.626, 3412408.846], [3903742.047, 3547097.1]], [[192653.4161, 4311635.983], [206648.654, 4493843.546], [220531.2504, 4944553.991], [2218323.777, 2893769.254], [2205797.753, 2988380.649], [2329078.279, 2842162.226]], [[1492732.467, 1422778.84], [1476194.428, 1590862.794], [1566348.039, 1357879.237], [919410.3349, 1810710.717], [1041000.9630000001, 1778819.364], [1022328.126, 1669599.7]], [[218391.0537, 30246.28591], [235178.2361, 31769.37207], [192534.9778, 30208.53621], [1121211.759, 1193824.824], [1182570.481, 1249569.023], [1178959.137, 1116993.152]], [[2820026.733, 1536439.926], [2733208.227, 1510988.543], [2870773.641, 1415787.851], [4421415.683, 3642283.666], [4635626.683, 3561406.272], [4710267.446, 3376164.407]], [[1362023.66, 5375351.737], [1538390.154, 5404960.162], [1290669.882, 5003377.433], [1921615.278, 7178385.123000001], [1877707.812, 7710998.049], [1751980.019, 7976317.383]], [[1075184.129, 93365.61495], [1080328.426, 79350.58568], [1113300.022, 87150.17696], [2137469.668, 1276618.8809999998], [2016073.932, 1317564.237], [2083938.315, 1169800.305]], [[217203.9399, 47148.04637], [239933.1664, 49554.63739], [211623.85799999998, 42959.40922], [183857.0283, 117071.733], [182903.6832, 104190.5542], [188136.2206, 95353.47028]], [[167054.696, 671406.5134], [140976.9804, 600972.2348], [192467.3267, 593302.5672], [69784.92097, 500487.7394], [59899.40623, 505317.4603], [66471.21782, 508110.4278]], [[11104060.48, 10507834.95], [11214828.13, 10105620.96], [11094100.85, 10214969.73], [8983465.353, 14867380.38], [9555115.75, 14617176.769999998], [9513220.672, 14683638.250000002]], [[2539034.3699999996, 1059834.925], [2540638.705, 973385.9304], [2539508.846, 969900.6719], [2461094.761, 972198.6967], [2561271.578, 1053118.473], [2696042.363, 942404.5797]], [[682981.9336000001, 8247741.265], [710258.6954, 9431274.45], [779464.4853, 11341123.02], [5337936.135999999, 12301232.36], [5192501.231, 11730519.83], [5390891.346, 11671193.27]], [[1302415.3919999998, 4693845.855], [1328801.901, 5099522.656], [1607389.695, 5751798.241], [2142581.734, 4789893.502], [2205901.088, 4609680.759], [2026755.564, 4692606.115]], [[1436028.839, 3535815.582], [1449273.889, 3564286.573], [1459346.579, 3820870.729], [3415903.547, 7926338.22], [3682254.151, 7867261.454], [3969676.245, 7713825.21]], [[18978.66626, 134838.6681], [16446.28294, 162580.7778], [16232.87699, 131186.3388], [115094.5206, 443514.20149999997], [123299.8163, 421157.6859], [124350.1059, 409734.7636]], [[6330094.939, 61151276.4], [6299199.699, 57603190.75], [6230890.105, 55959115.45], [7696163.604, 52218258.90999999], [8396829.091, 53003973.05], [7554487.718, 55775727.60000001]], [[74219.87063, 331125.7206], [73952.05987000001, 350061.1309], [69910.62757, 334140.9361], [476674.0976, 1327511.5], [477130.6082, 1180228.258], [479539.5158, 1314410.663]], [[8703691.107, 651012.0066], [8315661.484, 655855.2183000001], [8724621.72, 701307.1638], [5101320.497, 2781319.02], [5869348.194, 2770849.789], [5499886.641, 2402562.986]], [[5059630.589, 1439476.771], [5062711.521, 1459844.571], [5063232.44, 1440854.1390000002], [3703326.864, 4277973.634], [3781352.814, 4547785.38], [4203976.348, 4115139.584]], [[1312897.354, 166253.8091], [1327151.6, 175366.7708], [1159652.288, 152575.018], [4298726.093, 384173.7824999999], [4070485.3029999994, 384433.0945], [3964803.28, 359974.17689999996]], [[146974.7923, 744082.8167], [157830.6815, 735495.1444], [178181.6734, 765592.1292], [46597.00568, 31321.41298], [41612.13797, 36102.04947], [48818.15697, 36388.19063]], [[0.0, 0.0], [0.0, 0.0], [0.0, 0.0], [75423.84304, 76089.14223], [75498.92035999999, 72894.81549], [69068.80641, 69152.99813]], [[2539160.6580000003, 173739.08839999998], [2468644.3149999995, 153676.4289], [2456974.527, 166718.2592], [2573664.547, 104657.302], [2344163.872, 94350.08606], [2575610.518, 86798.71146]], [[2666333.382, 5063273.173], [2503403.784, 4883332.400000001], [2601860.593, 5038049.416], [2542574.838, 3641161.035], [2634846.393, 3532073.245], [2639356.854, 3531742.404]], [[1153963.022, 821019.9711], [1171507.568, 809918.7929], [1262030.925, 724726.7613], [3854289.311, 4590626.448], [4201204.602, 4601876.559], [4144009.047, 4188094.697]], [[9448415.588, 309452.9583], [9045507.191, 350509.4048], [9390984.872, 430234.4718], [15180750.26, 2507116.327], [12478784.63, 2325113.359], [13847175.9, 2153881.915]], [[633944.0303, 6378379.151], [651590.4876, 5882371.821], [611182.4202, 5752255.655], [982966.8812, 2954204.238], [917112.135, 2909082.802], [942073.3789, 2973855.141]], [[31002.61365, 3454168.4600000004], [29251.588859999996, 3832028.323], [35758.10662, 4543493.385], [92178.90106, 748841.8464], [81084.1995, 806254.586], [74429.06769, 813636.3678]], [[5504040.534, 1963561.474], [5399269.823, 1818565.537], [5452789.917, 1756927.222], [8733704.401, 3600652.756], [8631090.475, 3559073.982], [9489054.744, 3450094.421]], [[370366.8787, 1739118.256], [358290.706, 1997569.439], [430046.6496, 2127889.986], [2952061.779, 5771728.117], [3251242.139, 5772506.549], [3147537.469, 5762316.554]], [[78475.79991, 671498.64], [88937.82624, 793230.7797], [98494.33701, 720051.9901000002], [98873.62132, 1262585.99], [124550.1748, 1258987.885], [88551.71527, 1318472.752]], [[1225846.551, 17234567.48], [1362942.508, 17113873.33], [1200242.937, 16287598.15], [7244736.853999999, 13882271.42], [7025774.815, 13282389.47], [7360066.367, 14026392.3]], [[67179.27545, 856765.0583], [77084.53784, 841073.826], [72754.22803, 910171.5502], [167780.1015, 1340421.76], [181250.3166, 1392556.319], [174183.6296, 1474863.167]], [[160891.8074, 1806831.243], [155293.34340000004, 1885908.497], [154548.8956, 2046378.809], [350134.8083, 1078942.222], [368328.7506, 1026745.66], [352961.7689, 1070360.374]], [[974228.9399, 2297520.085], [945220.3295, 1988909.603], [974750.6071, 1881618.282], [8768236.93, 4858935.326], [8303723.883, 4779220.274999999], [8870784.904, 4479183.974]], [[1848487.743, 6459565.641], [1796146.574, 6051798.963], [1971578.017, 5926438.911], [10557981.76, 12688540.15], [11230492.82, 12236447.27], [10720522.56, 12348749.67]], [[60823.16504, 154991.3429], [58367.027859999995, 160206.964], [60482.32186, 177385.15400000004], [153841.8963, 62168.51424], [129179.6014, 59712.89388], [148257.4679, 58134.98872]], [[1024188.751, 490562.1677], [956658.9797, 452644.5281], [978482.6917999999, 455730.72889999993], [4531377.272, 3485021.733], [4494883.849, 3584190.948], [4899716.384, 3282492.641]], [[142365.2547, 57560.64554], [154272.2195, 66912.00493], [137703.7763, 58229.71861], [2054320.3450000002, 1658781.2830000003], [2097502.239, 1702302.323], [2184778.852, 1684466.944]], [[5011640.881000001, 1025989.947], [4983600.207, 1231734.3050000002], [4766582.447, 1175919.943], [2624785.209, 1166413.91], [2481703.309, 1200770.348], [2300238.283, 1107081.656]], [[6854319.3440000005, 1483236.865], [6626062.481, 1593002.282], [7236072.424, 1790043.996], [10097582.82, 4210896.414], [9062722.501, 4337161.686], [10238198.5, 4047546.428]], [[73897834.44, 3116755.105], [73553924.7, 3430211.937], [83027044.75, 3065771.677], [144796668.9, 8120085.669999999], [104771776.5, 8046668.349], [125473871.2, 4993038.195]], [[456483.1451, 9052466.359], [446251.7602, 10567037.4], [492093.9665, 13029895.56], [1739041.482, 7272592.599], [1696767.502, 7018487.434], [1675007.064, 7418186.394]], [[705524.467, 494293.2915], [701130.4669, 523716.3106], [792070.1368, 486066.4262], [3183878.335, 2725374.561], [3120316.169, 2659976.3279999997], [3396158.1220000004, 2643444.846]], [[506872.3375, 324354.4219], [537059.584, 332252.4331], [583468.0272, 313657.9366], [1611761.4649999999, 1411241.084], [1560364.755, 1392556.319], [1499779.228, 1231137.845]], [[46645.99526, 4737.721107], [45116.14063, 5570.617728], [42305.60379000001, 4056.347462], [140498.3601, 948436.3344], [153835.4312, 940630.3503], [142996.6549, 888216.3164]], [[2531204.47, 6166257.854], [2688650.094, 6535425.326999999], [2694091.567, 6321553.134], [10768724.09, 22091512.73], [12248346.65, 22516462.35], [13388719.409999998, 22697326.85]], [[58043550.690000005, 9008821.424], [62530944.09, 9833498.357], [56911472.27, 9470299.713], [173799820.4, 49116054.44], [179844955.0, 48728706.74], [172025602.3, 42104361.85]], [[122441.9489, 2459317.274], [114860.96390000002, 2555874.153], [117171.6731, 2440852.653], [3070056.614, 1092226.692], [2876237.92, 1113758.004], [2936309.3620000007, 1086365.003]], [[2346065.232, 136485.4295], [2421507.587, 118171.10179999999], [2357865.692, 121992.3171], [2059954.051, 748149.5571], [2144933.194, 769099.418], [2166878.165, 704252.4431]], [[207239.7613, 2236.255953], [215653.1099, 4001.353584], [180504.3605, 3174.727695], [2900628.132, 620543.8006], [2727848.265, 610701.0704], [2479046.257, 589059.7316]], [[2942147.909, 42609664.0], [3186731.6269999994, 46786546.32], [3731069.894, 58394387.64999999], [4089653.015, 15465181.54], [4158217.07, 16143032.41], [4002991.412, 15370943.66]], [[137465.253, 12096.2112], [144391.041, 12004.57016], [179951.8767, 11579.89314], [334245.6717, 716706.5258], [385100.0883, 694080.4249], [350594.9002, 629241.913]], [[1821083.094, 1185783.385], [1823892.2629999998, 1078098.628], [1814627.5079999997, 980329.7114], [1404253.306, 300154.1857999999], [1383661.197, 311423.4586], [1551293.427, 297556.1219]], [[41032.46242, 68643.46509], [42287.93694, 65398.06185], [48505.8254, 65222.66403], [330437.704, 1521258.95], [323398.5124, 1554112.228], [331431.2203, 1409788.506]], [[1537564.9559999998, 8432109.45], [1437721.781, 8680823.259], [1538385.592, 8291269.355], [3107197.341, 6750194.838999999], [3179424.026, 6556963.197], [3155294.433, 6519571.131]], [[2973846.373, 102827.0079], [2990345.7829999994, 126892.0659], [2993673.106, 124407.4631], [3670567.909, 690408.8878], [3488086.908, 684132.3126], [3722547.315, 634295.1514]], [[868159.0584, 572255.3535], [1251340.8890000002, 690891.8955], [1021114.1479999999, 587456.8162], [11122395.61, 6079329.091], [10286627.15, 5762549.466], [10532565.349999998, 5849326.494]], [[450143.4522, 225732.9893], [418176.0109, 248537.29009999998], [445324.5188, 245795.9937], [3217054.601, 2347702.684], [3274802.613, 2414099.179], [3173592.913, 2172648.765]], [[1181594.99, 568627.872], [1091674.247, 552619.7864], [1077704.278, 558493.3609], [867517.6459, 775476.2738], [839806.9116, 768866.189], [879957.9949, 714350.7956]], [[22689028.34, 444775.2906], [22655541.23, 453877.2812], [21623540.67, 396852.3972], [27222274.52, 2916783.195], [27857160.97, 2758470.713], [26888820.88, 2346099.953]], [[1525314.952, 3960864.283], [1518689.684, 3623275.337], [1647867.592, 3577252.026], [7728400.920000001, 5704089.582], [7652814.109, 5693208.701], [7536288.686, 5673275.57]], [[231588.2232, 1165976.185], [247132.6054, 1057416.903], [241131.0047, 1048667.365], [159611.2283, 430407.4812], [151696.3881, 403557.8695], [156322.7219, 412521.3564]], [[459577.2183, 10861831.08], [476029.3825, 10166341.7], [449879.6917, 9449258.669], [895321.0267, 12711928.3], [898460.0928, 12492999.13], [907226.7081, 12804516.02]], [[825258.7861, 10510138.12], [895752.5508, 9707166.633], [961896.9016, 9834401.267], [1559180.212, 16701011.48], [1920798.68, 16526963.16], [1552685.703, 17231380.29]], [[585146.0755, 13263.91476], [620998.029, 14000.40763], [684448.5414, 14061.821570000002], [1454956.657, 119055.0483], [1351937.225, 123449.8844], [1419027.24, 107750.965]], [[181464.237, 4342383.207], [197953.6295, 4391963.123], [199367.737, 4722159.299], [2967815.289, 8901717.705], [3092208.936, 8756043.212], [2853667.8569999994, 9208755.096]], [[354265.0691, 16666.83785], [350369.2602, 14785.90568], [356498.6489, 16554.72794], [670963.9142, 235247.3867], [677973.3194, 231327.2504], [629417.9903, 221456.9521]], [[504738.0584, 2276676.461], [506786.8712, 2867933.887], [528050.5163, 3505438.026], [1563770.639, 3280889.944], [1606245.6789999998, 3284402.026], [1737261.676, 3148931.165]], [[116753.9057, 75248.9361], [143865.0075, 75779.67688], [127206.58349999998, 49153.70977], [1969919.088, 1056863.806], [1792662.7659999998, 1057603.646], [1727117.953, 1029333.278]], [[2825709.7250000006, 4045160.043], [2883076.205, 4108939.31], [2863895.782, 4072631.401], [2027403.751, 4424383.465], [2083345.287, 4704497.303], [1934865.371, 4705442.315]], [[705966.4774999999, 1009775.681], [670372.9782, 1051202.197], [703435.945, 1001370.7560000002], [2625515.505, 4131750.909], [2636603.0949999997, 4621611.318], [2540505.282, 3996607.8359999997]], [[432412.5183, 14682663.06], [436143.6653, 13466554.21], [467457.6977, 13463524.04], [4188555.848, 14606368.6], [4016957.558, 14331919.8], [4208451.52, 14816874.76]], [[45707.6702, 639450.1291], [43915.5465, 642254.1818999999], [37850.78007, 661283.4378], [550892.9536, 302165.5668], [538935.5195, 295124.3422], [541605.1756, 277400.0377]], [[170186.6559, 88644.13113999998], [160698.0798, 99888.66001], [158529.0342, 88874.62779], [1432734.818, 1495719.088], [1477593.088, 1530251.1109999998], [1432850.548, 1542781.29]], [[2393423.495, 846919.0371999999], [2514337.029, 847349.66], [2446375.857, 815056.8805000001], [6891065.331, 5213967.472000001], [6663274.182, 5192035.54], [7053169.033, 5114250.922]], [[124019.2948, 1459053.655], [117532.3889, 1393724.177], [120903.7577, 1399595.395], [858733.2381, 1797800.458], [866033.4397999999, 1807524.467], [903646.5707, 1779194.853]], [[4320967.966, 10257481.15], [4343489.627, 10131804.23], [4074060.8769999994, 9318438.261], [7782025.452, 8940074.274], [7576035.895999999, 8265903.575], [7890921.186, 8682308.4]], [[2740591.139, 57210.56478999999], [2888955.403, 53130.64021], [3129200.773, 55330.6286], [3522422.315, 745268.1368], [3511647.383, 750414.1899], [3603806.091, 658334.5924000001]], [[143527.1107, 3967428.297], [146484.8607, 3977615.446], [160378.1638, 4031372.657], [178953.6178, 4440100.303], [179400.6127, 4420227.078], [178161.56, 4676682.727]], [[967762.9583, 775843.4321000001], [1002423.895, 844150.6147], [1005340.171, 822412.0978], [2597764.288, 1673001.279], [2710384.58, 1769759.315], [2877137.646, 1694053.474]], [[16893639.77, 1756161.6610000003], [15986261.48, 2110554.828], [15277869.23, 2069706.923], [27820073.29, 11311445.77], [11828804.87, 8880910.411], [25332455.59, 10795406.94]], [[2361093.587, 1111748.216], [2249154.255, 1231021.142], [2189640.003, 1556854.333], [585759.3321, 635839.6519], [561524.6411, 703257.0876], [587759.1137, 609028.9597]], [[2536003.441, 1137831.535], [2465962.575, 1151656.293], [2943160.299, 1141522.409], [4672845.881, 3528430.143], [4600802.649, 3358497.074], [4936014.999, 3265838.078]], [[2167493.006, 821054.5186], [2115995.576, 713590.8536], [1984769.978, 788801.3161], [1999443.878, 1690869.827], [1940639.08, 1681670.53], [2082546.039, 1506303.734]], [[962610.3793, 3545028.234], [869543.7048, 3411771.581], [953587.0938, 3265387.152], [1571073.591, 7423773.613], [1479039.784, 6919185.718], [1502066.538, 7772481.771]], [[1290670.542, 380113.9941], [1231124.699, 386381.5014], [1239480.564, 378528.3918], [3184191.318, 2233849.161], [3220758.191, 2277749.938], [3263295.245, 2189303.329]], [[661272.9055, 75961.765], [681388.7387, 86637.07348], [661097.6431, 67870.17634], [1154283.698, 499496.0818], [1133796.165, 500051.868], [1188506.17, 459722.82719999994]], [[3425707.352, 2735811.972], [3280901.939, 2840731.814], [3562167.694, 3061837.916], [5900889.393, 6890710.855], [6222031.963, 6716545.63], [6442954.502, 6616817.535]], [[4758937.187, 354859.8136], [4773393.091, 358883.9755], [4402732.381, 342776.9126], [7244841.182, 2049082.761], [6879141.862000001, 2014470.32], [7172606.395, 1982299.288]], [[44562231.67000001, 6436073.38], [45080040.29, 6260551.948], [46239514.17, 6277458.424], [51114403.02, 12213292.899999999], [51109695.88999999, 12118038.72], [51617625.52, 11356787.6]], [[11949058.19, 15033895.4], [11866697.099999998, 16083862.259999998], [11593140.33, 15536524.35], [15145278.78, 19234416.089999996], [14459724.519999998, 19435148.93], [14835691.61, 19124313.63]], [[222760.6428, 507962.5630000001], [219325.0301, 485776.0414], [223575.549, 494775.589], [104651.29949999998, 1097559.191], [128848.928, 1065228.439], [108040.591, 1104644.403]], [[225134.87050000002, 281918.6467], [216767.0633, 279641.383], [229235.6895, 244387.15859999997], [1800281.95, 1097184.98], [1628152.787, 1103262.701], [1796532.84, 1053299.601]], [[6384272.792, 13404407.69], [6304356.89, 13856756.23], [7003352.704, 14226490.61], [14648678.059999999, 38375279.58], [15245073.66, 37729270.01], [14504528.9, 38886375.18]], [[133891.2827, 211464.8956], [149280.0584, 260783.3169], [163298.4354, 261869.5221], [143795.1212, 366164.9056], [147624.9728, 369461.5891], [137984.4625, 351191.9411]], [[12905442.54, 3890272.342], [13066259.79, 3813282.325], [12403825.78, 3478542.082], [10056581.96, 5581535.666000001], [9826681.218, 5344621.103999999], [10435106.05, 5016110.859]], [[871341.5338, 17319.78451], [878073.6992, 7563.093147], [891821.6564, 5964.495756], [378668.4843, 282687.914], [395609.2999, 292863.8153], [408692.5745, 272834.25]], [[4331828.794, 3697612.771], [4382684.281, 3531786.718], [4392133.712, 3304633.274], [5179149.098000001, 3299132.702], [5749892.455, 3070997.524], [4974700.373, 3212543.474]], [[2518575.6, 41131033.46], [2596336.371, 40400681.45], [2666016.3679999993, 40841582.339999996], [22692357.84, 42388686.44], [21517533.31, 40759452.47], [20285456.33, 42516257.65]], [[62914.50596, 16264935.93], [87594.89364, 15743581.65], [105417.2977, 15389237.03], [1315887.5890000002, 17742252.01], [1676513.7610000002, 17119005.92], [1380341.866, 17981241.86]], [[435582.3648, 3038102.094], [467520.0169, 2928247.097], [397269.7007, 3028995.5900000003], [13914209.76, 7358660.998], [14105284.05, 7367254.438], [13994359.32, 7387720.729]], [[382970.4912, 83882.34198], [401384.1962, 83145.63141], [453250.9706, 80566.15966], [4349012.132, 2134309.187], [4495400.526, 2175846.822], [4807030.604, 1988392.421]], [[109636.2744, 606203.9736], [110240.1205, 583255.2294], [109183.2079, 499212.5049], [266693.3674, 1173336.803], [278375.2725, 1118512.287], [278773.366, 1251123.321]], [[3965844.134, 68686.07361], [3883571.31, 77387.34995], [4005507.781, 76377.16214], [5966198.647000001, 1767489.413], [5802593.517, 1709478.599], [6040387.941, 1589901.519]], [[0.0, 0.0], [0.0, 0.0], [0.0, 0.0], [157003.0312, 33728.52157], [165615.6684, 32262.74192], [163502.8863, 28160.02374]], [[140963450.1, 4366566.416], [140770692.8, 4422119.728], [128277725.6, 4230805.166], [387004282.09999996, 22060640.37], [401034409.2, 20997782.99], [395953252.2, 14286365.98]], [[29024932.56, 5522408.684], [29091715.93, 5609332.288999999], [29287280.68, 5080222.988], [32993693.01, 21549843.13], [33064232.5, 20848875.26], [33305222.7, 20267385.39]], [[12278924.28, 2701149.371], [12442239.65, 2802526.656], [13695961.44, 2902474.874], [17104556.42, 5666013.671], [18227333.72, 5547709.709], [18843456.54, 5188993.354]], [[941911.6609, 683590.2448], [901693.6352, 707885.55], [1056495.664, 616502.6059], [404646.1272, 320773.1805000001], [401220.4129, 316500.6737], [417881.5938, 317468.4807]], [[22584.20872, 742044.5176000001], [20580.28746, 765305.356], [22325.9844, 784556.5141], [167216.7309, 383256.96700000006], [177850.5815, 376835.2125], [173706.27790000002, 403227.2975]], [[430215.0949, 2375021.514], [509736.7846, 2403155.4], [448932.5765, 2313691.558], [3319713.238, 2269024.941], [3152350.147, 2222851.429], [3181449.326, 2265670.597]], [[1626977.358, 1642961.207], [1569952.165, 1386185.025], [1594423.238, 1565179.268], [725475.2331, 675767.9047], [688017.5216, 697668.5628], [749810.0554, 659333.8662]], [[311200.62139999995, 860334.9607], [360126.666, 1140245.686], [392443.9235, 926537.8236], [3569369.862, 11496679.93], [3332463.774, 11572641.76], [3256234.418, 11378722.880000003]], [[943250.3211, 2201247.878], [1064134.846, 3732083.628], [1075866.424, 4067508.364], [6745214.95, 11259056.31], [6235465.567, 11526893.0], [6058984.765, 12276444.49]], [[3757341.485, 19401843.71], [3465426.243, 18569744.57], [3965029.884, 20795870.66], [8152076.453, 9218954.597], [7642997.244, 9823424.533999998], [7471647.317, 9484977.128]], [[15741886.800000003, 977715.6545], [15003300.83, 1169689.128], [15099721.38, 1004938.585], [86828967.22, 4395475.709], [106549145.6, 4442742.643], [96761169.24, 3347567.302]], [[4321725.698, 1074137.567], [4069642.771, 1050998.436], [4533749.975, 1027626.32], [6049243.642, 2756340.474], [6203948.266, 2570003.77], [6278268.181000001, 2520526.042]], [[1154531.321, 1424621.371], [949964.9454, 1469726.972], [1006614.266, 1843927.367], [1345412.38, 1258189.018], [1294896.076, 1293972.2300000002], [1329921.5979999998, 1224800.987]], [[40423.75088, 11035374.4], [37116.30554, 8372838.743], [41904.20737, 9914906.133], [103528.73150000001, 612863.1315], [97416.36172, 609974.4725], [107951.0876, 604235.695]], [[57879.37537, 187949.60299999997], [52880.80779, 193715.4349], [58734.66892, 252355.31069999997], [1039575.191, 2498322.382], [999160.454, 2615304.011], [1037643.158, 2562934.248]], [[1732428.425, 107223.7457], [1671548.833, 103632.7655], [1655421.963, 98517.83], [4522509.402, 2078271.175], [4782982.984, 2018865.789], [4909362.865, 1811529.079]], [[5183014.651, 5236701.335], [5183183.509, 4715331.584], [5029970.658, 4495830.845], [6403541.133, 5229871.415], [7165070.953, 5267565.843], [6679044.674000001, 5010180.21]], [[828946.4162, 173623.9302], [811741.9051, 146819.8765], [944668.4262, 143225.4756], [253182.9066, 150919.0664], [250516.0448, 144377.6987], [255343.35560000004, 130929.2432]], [[52450.22404, 2078374.141], [55057.14251, 2765645.943], [60345.89217, 2515228.172], [361214.4295, 946097.5193], [353241.7801, 1031679.3490000002], [383442.6609, 932655.5668]], [[21018.22881, 1297832.257], [24138.74944, 1047840.143], [24433.31558, 1083705.278], [116492.5142, 685768.6785], [134997.3852, 661266.9038], [125891.5539, 694210.9598]], [[12886499.23, 3619420.393], [12437082.45, 3838956.191], [13977840.95, 3465917.455], [10868878.86, 11662268.049999999], [11512598.5, 11890191.96], [11639424.5, 11299918.360000001]], [[360743.6795, 410630.9015999999], [360425.7831, 409070.2715], [389320.6986, 454834.1974], [890407.1834, 149824.5009], [914012.0726, 162417.062], [1061610.189, 140921.9814]], [[487916.4032, 9898072.594], [516760.8791, 10430517.63], [520631.4477, 12960368.63], [1806645.951, 9180130.265], [1811883.154, 9214338.125], [1809262.217, 8562070.574]], [[53577.98216, 270598.6013], [48653.97383, 317347.3273], [52852.40739, 384648.5913], [537789.3715, 785795.1264], [509205.9208, 815503.0114], [539009.576, 769546.4569]], [[4029872.506, 2547182.936], [4445705.158, 2814752.306], [4074850.1399999997, 2580363.927], [11373825.81, 29234254.31], [12660654.95, 28986772.020000003], [12537442.3, 28185208.69]], [[783646.6584999999, 3084050.192], [741604.1039, 3433675.872], [812185.0584, 4098521.034], [1742901.6139999998, 4129692.751], [1712164.479, 3940582.744], [1829350.7659999998, 3950624.992]], [[27858024.950000003, 1353338.481], [27022650.79, 1216554.122], [25678095.48, 1220563.551], [13392570.35, 3080780.916], [8775553.385, 3010985.918], [11486274.18, 2730373.544]], [[7056128.691, 37473610.88], [7314341.228, 35289340.66], [7128845.46, 35090058.55], [26843564.31, 67327005.01], [24720931.15, 67391508.99], [24840186.7, 69431657.41]], [[2063809.981, 6699440.05], [2044310.617, 6503332.994], [2114434.551, 6674859.718], [13487508.72, 19610497.580000002], [13289967.63, 19206405.14], [13710931.78, 18948018.98]], [[5299579.124, 1547034.475], [5182564.646, 1545220.364], [5540172.564, 1436279.999], [7690321.243, 7020655.427], [7802960.466, 7024587.269], [8122138.393, 6575790.439]], [[1300015.907, 1061159.244], [1288060.09, 1119767.721], [1399137.116, 1153323.691], [4259707.465, 3095281.57], [4433812.619, 2984792.511], [4569647.605, 2919504.395]], [[1892688.789, 47943.78913], [1916102.843, 47771.73], [1890509.471, 49674.24692], [5020049.076, 1429390.289], [3654663.596, 1446557.794], [4513061.544, 1276389.5130000003]], [[11716813.27, 11770313.66], [11733641.57, 12158409.59], [11071775.99, 11826896.71], [2065587.756, 17884451.97], [2036327.673, 18175712.53], [2010048.257, 18640112.65]], [[3431769.21, 102844.2816], [3592602.579, 86277.43559000001], [3254242.522, 91867.03025], [4767888.583, 926058.5507], [4460163.15, 877981.4626], [4451503.07, 862706.3993]], [[208123.7822, 2086550.369], [222037.7127, 1899254.8320000002], [220700.3781, 1967795.081], [142678.8128, 835340.5873], [127691.5714, 870087.5592], [131719.222, 836627.7898]], [[14581.29362, 1744415.53], [14045.094689999998, 2022224.501], [20328.022460000004, 2076019.237], [332618.1567, 1723706.792], [351299.07430000004, 1677723.578], [355547.4236, 1640190.178]], [[5447336.906, 1781726.7679999997], [5367192.093000001, 1840469.828], [5780897.662, 1897902.22], [1288449.356, 1322459.659], [1224007.9820000003, 1371386.305], [1379546.28, 1206115.379]], [[17737.24831, 3143932.426], [17622.12255, 2883827.233], [21010.17086, 2847676.6759999995], [674552.7934, 1722116.398], [550188.7461, 1698445.075], [572593.2538, 1723625.48]], [[1505992.781, 1540931.094], [1461032.285, 1480220.655], [1473440.554, 1584116.208], [6438803.957999999, 7564196.076], [7057912.129, 8128029.376], [7490443.038, 5813336.389]], [[60541.54123, 407003.42009999993], [55262.39872, 399096.1781], [69527.27145, 397282.36630000005], [330938.4778, 742929.3216], [318748.4188, 733765.23], [332435.6477, 724676.6251]], [[336799.3415, 4669.892961], [380652.2873, 7442.568607], [332956.0726, 6010.786054], [1498565.7119999998, 915533.8824], [1401228.217, 890243.9238], [1401126.553, 899833.8901]], [[24368.66809, 839410.7263], [27776.63215, 810458.7591], [31131.900169999997, 848731.7], [110984.002, 172454.8766], [98465.21618, 174464.235], [102212.9229, 171940.0907]], [[586169.014, 37405667.58], [614066.7639, 34067794.4], [692916.2018, 34653685.58], [10784373.27, 57193386.57], [11702735.660000002, 57467616.59], [10828921.17, 59555094.93]], [[638945.0629, 5442949.567], [620492.6243, 5747787.783], [667084.7638, 5421179.392], [5036428.554, 19788247.53], [5376128.262, 19962605.2], [5107861.595000001, 19420846.1]], [[1429082.961, 601252.1735], [1552314.571, 599545.9089], [1522938.595, 602258.7336], [1514527.878, 1744943.234], [1461472.764, 1823940.198], [1504751.641, 1571297.153]], [[13032994.13, 7508195.679], [12615521.27, 7562176.223], [12241463.19, 7149381.014], [1989637.057, 2526481.717], [1951902.64, 2610549.729], [1962810.332, 2637757.922]], [[10109284.369999997, 4188416.771], [10706329.07, 4489258.927], [10130523.94, 3859019.057], [16796789.17, 14804700.13], [16555366.72, 14668307.73], [16894270.62, 14098697.48]], [[1605508.279, 1966555.585], [1680316.058, 1904654.494], [1555411.114, 1983713.089], [5452592.479, 5601836.582], [5678074.342, 5602428.812], [6155151.234, 5555393.756]], [[539480.0806, 239356.1975], [591993.9852999998, 245980.0915], [589906.1551, 240060.022], [2521291.9490000005, 2069383.677], [2764532.338, 2017340.83], [2849590.478, 2064109.755]], [[371945.4875, 1333876.755], [362117.3419, 1625094.616], [445211.767, 1693163.708], [264523.3475, 1894533.854], [253306.10099999997, 1732532.385], [235354.2551, 1825177.6969999997]], [[333187.4846, 675747.9753999999], [306708.4789, 624231.5352], [381168.7433, 738183.8815], [1333831.985, 527692.8377], [1307192.99, 540149.309], [1312518.152, 493949.9866]], [[288266.593, 99122.37045], [285976.57, 101313.9671], [290268.2402, 93888.80019], [704661.8204, 865202.5796], [764919.7369, 849025.1897], [730914.8858, 780879.6844]], [[626909.7495, 215760.29429999998], [630765.7493, 199644.8755], [620225.1148, 191866.8817], [922602.7681, 626933.4436], [988609.9082, 596509.9851], [1047190.191, 573250.0823]], [[2323712.131, 843602.4827], [2234095.256, 926062.4742], [2343997.221, 924342.2363], [6740937.507, 4437293.725], [6551775.27, 4550386.78], [6444645.123, 4302239.39]], [[145825.5651, 170917.71390000003], [150146.4665, 165912.2677], [164177.8995, 200182.6684], [646206.9076, 1782832.04], [616674.7516, 1652427.206], [568297.089, 1747916.77]], [[18601063.03, 2121558.444], [19491088.67, 2236275.269], [17831697.55, 2105476.699], [34885157.53, 10326336.81], [31332330.96, 10012698.81], [33558815.76, 9196568.83]], [[271798.5461, 20000.66605], [294032.1028, 16720.6149], [308376.1796, 18366.08743], [1411451.93, 202569.4609], [1180503.772, 224285.5297], [1244296.645, 173743.6581]], [[269399.0608, 1439591.929], [281654.8438, 1514044.9549999998], [281642.7273, 1215897.928], [845671.3871, 1094939.718], [889583.5807, 1063524.073], [894278.5444999998, 1003254.669]], [[2305905.424, 340096.5398], [2332494.465, 299131.1078], [2205538.007, 286633.9167], [6220654.354, 2318888.481], [4602662.686, 2287437.911], [6036211.114, 2174761.051]], [[4145300.3800000004, 26374669.19], [4618471.066, 26314694.27], [4641315.195, 25028779.93], [23370489.08, 20383242.11], [23289735.66, 18883472.73], [23206251.76, 19130000.55]], [[201632.5429, 36842.54427], [193167.756, 34461.05283], [209334.9964, 36978.26359], [1125384.874, 565132.5912], [1278465.745, 569814.2391], [1129732.248, 494697.4109000001]], [[3778684.2760000005, 812475.237], [3947211.051, 841888.8694], [3810898.17, 753113.8749], [15811933.95, 7306365.09], [15679082.4, 6903308.208], [16030065.230000002, 6658819.532]], [[1100909.138, 1156072.584], [1098275.452, 1044172.448], [1112262.705, 1052784.091], [2459216.859, 4634409.068], [2539157.799, 4386857.396], [2684009.123, 3862396.425]], [[4383859.74, 466574.7268], [4400218.731, 465725.9743], [4160090.5020000003, 440224.3938], [4842796.003, 2238807.449], [4737722.073000001, 2300714.021], [5052170.568, 2143645.452]], [[2045119.253, 1981295.828], [2121049.624, 1848620.2619999999], [2171486.963, 1790775.859], [11236112.999999998, 3556870.136], [11562199.5, 3538531.893], [11742850.69, 3478772.7680000006]], [[1289028.7889999999, 33691.81751], [1344789.194, 34047.41832], [1419094.185, 30019.16681], [4702162.017, 1369890.831], [4898408.642, 1288948.837], [5110248.353, 1194335.321]], [[4417073.669, 503160.4684], [4406407.361, 461345.1161], [4687317.93, 448201.6942], [8217177.052, 2610398.406], [8012731.357, 2545694.136], [8632109.077, 2224399.775]], [[8401103.376, 3366417.956], [8049447.27, 3318449.114], [8500358.385, 3218364.991], [3090296.224, 2138893.264], [3176117.292, 2094037.278], [3314113.306, 2016014.625]], [[1383492.739, 152377.25309999997], [1377485.787, 117987.71700000002], [1531733.236, 111892.6157], [1695536.755, 283810.5453], [1706584.366, 288925.834], [1750388.846, 249160.39700000003]], [[458011.2384, 44460.25534], [441424.6291000001, 48311.69624], [455731.51019999996, 46190.58179999999], [747331.9246000001, 433260.83569999994], [813074.04, 393286.8248], [819344.2797, 400302.5936]], [[132868.3442, 157133.2843], [147289.3825, 167644.2348], [145382.174, 164650.7479], [387265.1018, 964059.6199], [333814.7222, 948703.6606], [361484.4848, 895365.5925]], [[3614003.808, 192947.4664], [3585898.23, 197230.3095], [4093341.435, 184703.7782], [3265462.739, 1274934.934], [3559388.3440000005, 1229744.562], [3605098.919, 1147296.334]], [[7333837.548, 760734.6839], [7417588.197, 782003.5572], [7914161.764, 964777.635], [2471423.221, 980805.5366], [2389011.442, 1029526.467], [2572428.174, 978475.9274]], [[2043730.077, 1268466.931], [1969428.1999999997, 1397901.274], [2182311.136, 1506996.205], [1155952.944, 99371.57965], [1059291.332, 96090.33293999998], [1095919.839, 90340.85282]], [[1649204.17, 12973.71624], [1685988.968, 12085.05569], [1663878.348, 11855.25637], [1570969.263, 496754.9904], [1636419.62, 510789.3706], [1695692.303, 429492.763]], [[2025670.793, 896632.8069], [1996142.451, 906053.1593000002], [1825226.178, 922421.0975], [1722662.005, 1181195.222], [1641483.055, 1143898.362], [1686045.821, 1140553.267]], [[5357040.484, 503621.101], [5860116.435, 514638.765], [5332934.751, 504655.7316], [15609537.86, 6023384.630999999], [14916467.05, 5971109.982], [15057461.24, 5994424.303]], [[118489.1125, 140170.4901], [110528.9232, 170354.2541], [103011.1742, 148833.3714], [61510.67656, 109877.5375], [54886.60528, 107931.188], [69535.21875, 115395.816]], [[14645700.86, 32503385.49], [13471615.02, 31679717.3], [15136929.48, 32862452.31], [33163747.46, 29397035.84], [35074106.31, 29048667.400000002], [36372207.07, 29259224.95]], [[868297.976, 467415.3813], [841416.3837, 479785.4726], [935727.2083, 484502.0702], [3838744.457, 8731264.854], [3885308.24, 8039940.591], [3883355.154, 8934157.899]], [[377691.6234, 206904.6332], [398465.2259, 232053.0378], [417238.0449, 223776.0832], [551070.311, 739430.4541], [558083.5718, 827388.7182], [541097.9895, 720492.6737]], [[16946.68103, 503125.921], [19998.55629, 524062.70410000003], [15885.60144, 506064.5668], [193183.941, 902314.899], [199520.0178, 906991.5575], [209249.0865, 836384.0645]], [[568374.9358, 2453444.209], [577471.3347, 2262560.418], [573207.6132, 2467565.631], [1673106.26, 2399437.276], [1678993.811, 2460386.157], [1689228.1659999997, 2542380.079]], [[126377.1049, 859989.4863], [136387.0802, 1022166.277], [145844.4564, 856434.552], [981913.1696, 1916238.059], [942842.6532, 1910414.321], [964359.7342, 1951021.205]], [[6069813.921999999, 469442.1646], [6404922.12, 440530.9459], [5758347.301, 406046.4188], [18810317.31, 6024975.026], [19641995.54, 5927424.402999999], [19568434.37, 5480895.049]], [[19421939.599999998, 5768962.266], [18800025.04, 5659457.457], [18743859.63, 5118371.316], [16157259.25, 14662500.17], [16318728.62, 13961444.57], [16621782.389999999, 13630744.86]], [[9687858.967999998, 1005169.355], [9407129.443, 1011224.319], [9122635.582, 923793.3395], [11232983.170000002, 10677159.09], [11228426.11, 10290779.49], [12092908.57, 10085353.84]], [[11107343.99, 3796303.299], [12092582.08, 4107614.865], [11094213.6, 3396756.456], [17381025.31, 15634511.76], [17554620.17, 15764483.86], [19437162.66, 15536676.88]], [[15563819.73, 173117.2344], [15132230.61, 209812.5416], [16292635.45, 229466.3135], [13460383.47, 1267076.515], [13759110.41, 1264549.499], [13593582.83, 1066785.736]], [[202541.8215, 120340.25810000002], [174942.2421, 124691.4488], [195635.65239999996, 131094.856], [712434.2477000001, 1195789.429], [679761.022, 1157802.397], [728597.7413, 1195797.673]], [[2463766.303, 1284473.912], [2572613.291, 1167549.639], [2561157.192, 1097610.664], [1811653.689, 3447787.795], [1808473.085, 3400209.177], [1776444.291, 3386400.87]], [[472534.4392, 41045.81644], [463229.2338, 41838.21421], [459666.5481, 38111.73552], [537726.7748, 100915.1977], [547295.3545, 108586.0232], [580210.9907, 97335.76957]], [[1260247.594, 779056.3443], [1266503.0309999997, 755861.0408], [1356967.942, 808671.3808], [616640.3855, 576723.7592], [585818.7969, 560449.1992], [691871.4984, 553459.5862]], [[472736.5011, 228093.7312], [459330.3972, 226857.1363], [486569.1282, 203384.5665], [419439.821, 339427.5704], [422166.5014, 358589.5313], [452191.2439, 344432.6255]], [[213516.3098, 1708255.874], [204410.433, 1592798.522], [217791.3816, 1662334.004], [1221575.183, 5174114.061], [1097422.099, 5121887.444], [1115411.698, 5283071.329]], [[4277398.363, 849072.4944], [3981248.513, 785915.7654], [4746738.13, 813776.1212], [2203613.546, 2118685.901], [1736241.6300000001, 2049634.071], [1837704.42, 2034456.507]], [[107533.5675, 11735766.22], [108816.7357, 11845636.7], [118637.4465, 11551533.47], [2274556.506, 8186975.784], [2384774.69, 8234238.258], [2240768.223, 8693682.248]], [[1000724.31, 305134.528], [1061659.394, 299477.5012], [1070747.492, 292873.0439], [1266436.172, 1057705.78], [1213054.428, 1081554.466], [1237534.163, 1010810.154]], [[15822711.569999998, 2737539.344], [15639698.23, 2907667.251], [16161843.36, 2857831.267], [16977276.41, 5005345.157], [18701643.27, 4959344.797], [19659926.77, 4108477.759]], [[27059880.35, 2489488.707], [27285667.55, 2434534.57], [24876430.17, 2278745.127], [77624118.09999998, 9648080.408], [76629409.79, 9625179.915], [75755707.5, 8232228.971]], [[642304.3424, 6058700.15], [606516.6359, 6101312.848000001], [666137.6487, 8614569.579], [3658465.8750000005, 4814030.075], [3788999.634, 4935842.494], [3866647.846, 4769217.108]], [[581054.3215, 2395865.138], [578863.7764, 2811899.654], [583997.9606, 2631502.813], [2812575.399, 2091929.855], [2875411.237, 2054747.168], [3042520.105, 2131540.427]], [[889375.5605, 12600603.86], [855743.061, 14225563.36], [945051.7824, 15324284.24], [4135348.628, 16544778.63], [4176817.444, 16291940.13], [3878780.534, 16461208.27]], [[448160.71960000007, 57720.71536], [418970.2184, 52580.48593], [462395.1417, 51502.07331], [693185.7533000001, 325291.7714], [715711.4127, 321757.2958000001], [780360.5613, 294956.3851]], [[4351150.966, 1490837.302], [4063144.71, 1332901.564], [4575355.39, 1339399.711], [4407122.763, 3797768.1], [4231585.214, 3663578.499], [4559603.33, 3454887.686]], [[252400.6014, 3990575.084], [249288.3114, 3723525.673], [274494.263, 3400232.803], [511144.0302, 3042985.663], [602011.4564, 2980845.56], [523038.18529999995, 3151937.11]], [[625975.2131, 15616595.59], [630270.6589, 15672265.359999998], [631691.9731, 15552991.25], [5217646.086999999, 29314709.55], [5421905.849999999, 29149135.26], [4789527.71, 29271411.210000005]], [[482927.9995, 812843.7431], [461826.4778, 1071985.803], [540915.4969, 1079405.587], [967265.5348, 2114663.139], [901653.1571, 2191096.408], [914546.1002, 1960445.2510000002]], [[150776.0823, 4820750.127], [151466.7075, 4535818.28], [163771.993, 4845112.185], [1106501.528, 9210815.52], [1179573.754, 9302247.504], [1065588.119, 9181945.31]], [[288266.593, 608714.4211], [309348.9608, 641327.0700999999], [265068.2123, 565811.9851], [3110431.5050000004, 5025178.31], [3099235.744, 5236707.857], [3194974.289, 4999618.779]], [[3202555.214, 35619564.8], [3351968.035, 36180794.36], [3615161.041, 41521299.56], [19919322.710000005, 30596380.27], [20510013.02, 30793399.45], [19259150.28, 30360863.4]], [[4791.898539, 708222.5713], [4114.510335, 714069.6916], [3249.16869, 663286.9111], [407723.7997, 1678146.673], [442626.9134, 1599233.062], [461111.753, 1572921.9890000003]], [[3832735.841, 2165088.222], [4038802.767, 2749548.836], [3947666.106, 3020396.207], [9502392.243, 5914770.054], [8555345.617, 6231070.572], [8640164.386, 5639560.233999999]], [[5857270.035, 946807.2093], [5962641.397, 936393.1491], [5550658.481, 946023.6605], [6013041.867, 2234129.819], [5968343.521, 2289949.607], [5948994.988, 2148519.958]], [[5142475.978, 61533601.43], [5325728.276, 58600600.08], [5794991.637, 58319371.76], [15109807.3, 130814611.0], [18138465.26, 131612898.1], [16747087.2, 137940408.3]], [[551818.4868, 50473.8135], [557430.4895, 42685.85932], [432752.6929, 48433.74012], [1446923.4099999997, 249869.6593], [1086778.552, 247393.13780000003], [1158472.795, 216623.0665]], [[171752.63580000002, 4522836.015], [179790.00190000003, 4629140.746], [189851.4849, 4593351.513], [2913356.134, 7823898.115], [2858774.235, 7644348.387], [2839048.962, 7604636.266]], [[91089.51554999998, 294159.9571], [82275.76657, 397751.3566], [93305.49906, 362848.2395], [202281.3324, 503481.4228], [209140.5449, 509237.501], [207071.1696, 503796.4896]], [[1343459.22, 661652.6188], [1244327.108, 624914.1341], [1323367.905, 618908.6036], [2805168.119, 715930.0391], [2816613.386, 709482.5068], [3032475.831, 681927.2036]], [[23638.71939, 5452853.167], [24987.62312, 4810284.137], [23804.160529999997, 5257425.176], [331063.6713, 3189769.704], [325568.5560999999, 2854273.995], [318313.9946, 3258607.56]], [[821053.3723, 1068206.922], [823036.154, 1227149.686], [864501.8947, 1170339.492], [1024082.5, 574029.4441], [1026782.01, 632857.822], [1096914.322, 593105.5719000001]], [[53545.1471, 19011.45761], [44215.69503, 22392.29801], [50321.12942, 21124.29392], [89731.36892, 275278.5475], [88603.9176, 274573.2824], [81509.78389, 255724.7324]], [[639753.3106, 96254.93272], [647836.0523, 108064.5639], [657027.3031, 110566.1151], [1652866.651, 1056583.149], [1591365.379, 1058141.866], [1652034.5160000003, 1029089.553]], [[32866634.9, 79042245.29], [31351597.14, 77962974.33], [32509727.189999998, 81220261.69999999], [84516018.05, 165185838.99999997], [80682224.74, 171755190.9], [76408088.09, 173369946.0]], [[163682.7877, 0.0], [167206.4552, 0.0], [158326.081, 0.0], [230136.8772, 255164.7369], [223400.8321, 253510.9129], [237999.5788, 221278.22019999998]], [[952103.1592, 161566.8728], [905437.756, 175305.6426], [1041274.171, 162061.7846], [2159691.507, 447826.9767], [2135529.671, 407962.30879999994], [2097960.519, 352508.0579]], [[108398.6452, 99692.40325], [94371.44296000001, 102746.4059], [109080.60370000002, 111389.4603], [283771.8419, 362151.4987], [294929.6058, 365703.0147], [298384.5631000001, 380146.5094]], [[4891792.903, 2886784.2959999996], [4564114.27, 2514612.582], [4849342.27, 2930377.129], [5462712.284, 3009119.619], [4655673.754, 2929445.484], [4683615.312, 2930553.276]], [[1769809.881, 723354.3512], [1716003.822, 703443.5636000001], [1707287.792, 661548.7379], [2818417.76, 1873016.754], [2617382.708, 1793171.915], [2750838.3549999995, 1813072.673]], [[5832264.872, 473000.5511], [5678892.734, 531143.3934], [5324816.621, 496888.8417], [7546557.42, 2230387.715], [6930396.228, 2169029.36], [7078727.236, 2060697.6]], [[521660.7446, 4054833.327], [472986.6397, 4114950.255], [545177.5151, 4274716.912], [4400237.123, 5903169.531], [4553371.694, 5943571.023], [4363193.014, 5655808.589]], [[58327.70027000001, 392574.105], [65928.5017, 398046.8098], [68282.49155, 433893.7839], [153341.1225, 776336.9578], [137591.1041, 753661.4547], [151668.5432, 769700.8162999998]], [[99246.50285999998, 0.0], [77816.85900000001, 0.0], [77223.70948000002, 0.0], [2613413.47, 181894.3347], [2696640.97, 174428.3536], [2817965.9309999994, 156024.8272]], [[2082626.998, 302543.4698], [2036884.2619999999, 329471.0976], [1940684.023, 303018.4867], [1703778.658, 1287283.879], [1929995.532, 1256745.2989999999], [1832234.765, 1036238.829]], [[101784.9058, 45148.90103], [88765.57606, 45384.67171], [97602.47024999998, 48284.62315], [389268.1972, 298217.6468], [405880.8401, 287876.3037], [400517.9274, 286036.0383]], [[2937980.382, 4490706.893], [3025002.1079999995, 5199263.589], [2944851.576, 6314600.440999999], [6720593.570000001, 5478440.692999999], [6269979.595, 5881496.236999999], [6337539.345, 5460422.1219999995]], [[42059189.58, 5309366.122], [39658800.830000006, 5097994.45], [41826408.63, 5096872.858], [16895900.66, 10283302.61], [16692802.82, 10301543.91], [17201565.75, 9398048.43]], [[9627366.68, 1029548.334], [9381652.918, 946458.9348], [10031866.12, 956269.7344], [15097287.95, 3109033.804], [13946147.51, 2952499.27], [14939117.810000002, 2740934.975]], [[3563488.327, 79903.62819], [3532160.2970000003, 74083.36785], [3840439.1420000005, 79287.23009], [4412965.125, 523988.1544], [3435489.182, 513982.8134], [4180009.3170000003, 386987.0668]], [[7426028.301, 1818577.373], [7385923.042, 1788205.172], [8095692.166, 1663706.246], [15430093.9, 7376435.993], [14739763.49, 6964127.145], [15034588.14, 6406076.3719999995]], [[9081041.751, 171435.9255], [9208783.867, 171220.2377], [8301689.709, 160671.246], [43058203.89, 3089200.651], [46689006.87, 2888899.526], [42968610.239999995, 2455451.381]], [[2231142.512, 1353223.3230000003], [2249773.117, 1299892.308], [2213317.882, 1205377.406], [12027961.64, 5747965.755], [12024108.8, 5744429.369999999], [12411143.0, 5409158.562]], [[177675.576, 89431.81283], [176231.5399, 78095.41888], [190595.6468, 86388.12521], [894361.2102000001, 542988.689], [864907.0838, 494032.7667], [730865.1616, 626658.4246]], [[5479035.37, 18114375.69], [5429078.389, 16510741.23], [5373976.407, 17368010.05], [4150476.171, 6523891.081], [4221045.001, 6331628.137], [4357922.257, 6472938.353]], [[1312518.488, 72071.72297], [1300127.9179999998, 72482.82642], [1331937.042, 72111.31906], [2263393.423, 407318.6976], [2205901.088, 412653.7991], [2296558.697, 375288.25129999995]], [[73169.14862, 371131.6589999999], [71513.73984, 345354.2554], [85999.18226, 354440.9699], [81445.64845, 64044.24402], [78770.51958, 67120.60458], [84538.97793, 61595.8883]], [[2389382.257, 9290498.238], [2273599.341, 9371470.642], [2442542.296, 10004559.28], [8819983.56, 8562589.503], [8717168.876, 8433559.318], [9110952.455, 8233041.389]], [[24844776.5, 240070.178], [25323871.99, 246754.3827], [24481798.859999996, 240819.3293], [77691931.22, 7347247.58], [82526761.88, 7172956.771], [81248234.96000001, 5498768.239]], [[4803264.522, 3314366.476], [4477989.176, 3056005.146], [4227967.087, 3152039.96], [11899638.34, 9431973.884], [10608413.63, 9309423.78], [11508152.79, 9278623.022]], [[2287972.428, 275607.9805], [2404798.287, 246652.5023], [2249172.955, 261869.5221], [5674080.575, 2331237.425], [5873791.616999999, 2286989.394], [5923337.337, 2078489.549]], [[4321346.832, 503252.595], [4329358.923, 527618.3308], [4092552.173, 508379.0817], [6877711.362, 1000264.479], [6673297.717, 1018582.646], [6710669.221, 968970.6399]], [[729001.5368, 56994067.48], [807739.9247, 56232899.07], [741647.5308000001, 52864252.24000001], [6880736.87, 67068799.82], [7181397.949, 65133673.22], [6362500.859, 69782621.88]], [[6301679.98, 3384728.1], [6388109.676, 3663721.865], [6812351.151, 4083883.786], [8340075.298, 3857267.558], [8032055.079, 3715247.684], [8247244.306, 3531904.888]], [[422460.9686, 62703.60815], [442590.1544, 64008.41289], [380841.763, 60204.83232], [1466015.412, 1221235.7380000001], [1488339.971, 1161211.128], [1534387.223, 1115612.042]], [[3196619.645, 55978.37267], [3001279.029, 49560.75021], [2953082.457, 59396.12434000001], [1952704.987, 240991.5168], [2010080.4780000001, 261611.1342], [1966589.366, 222586.2127]], [[4874365.062, 344806.5078], [4722749.473, 327036.1555], [5142835.212, 329429.5717], [3147676.559, 1431167.789], [3104609.186, 1437856.56], [2899016.2639999995, 1246817.507]], [[172649.2856, 321694.2688], [164844.4616, 287302.7908], [171596.9681, 326520.4186], [4348699.149, 5004783.841], [4245432.159, 4973248.832], [4506000.718, 5119287.911999999]], [[6193955.717, 3432403.571], [6134582.154, 3534333.7290000003], [5749552.661, 3057538.225], [9182105.642, 6585355.144], [9334081.299, 6433710.66], [8809823.12, 6747941.758]], [[4782805.752, 35494042.43], [4912637.255, 37348344.0], [4791049.589, 36935266.68], [28722509.48, 132629531.59999998], [29635563.45, 128240048.5], [28692812.34, 133569600.8]], [[610012.3211000001, 9397480.152], [565341.6209, 8828753.632], [629459.4874, 8657749.462], [1194762.9169999997, 11688462.78], [1346047.106, 11072993.560000002], [1013477.23, 12447864.63]], [[1637206.743, 234231.66020000004], [1610487.688, 242811.6104], [1728936.138, 218717.08419999998], [6044027.248, 2173507.729], [6053388.567, 2196478.615], [6382291.063, 2078408.307]], [[8416636.886, 188974.5105], [8412100.96, 200378.4145], [8421093.867, 216173.8623], [29583214.52, 2944100.557], [30197708.11, 2738735.955], [29287512.94, 2321402.454]], [[2391024.01, 1656.895343], [2467097.157, 3925.045148], [2543455.159, 5195.491319], [9358524.092, 1980508.7], [9177218.14, 1926650.645], [8336449.396, 1127392.099]], [[1729523.785, 1613826.198], [1723739.608, 2095272.764], [1940120.264, 2775862.676], [1908469.964, 5213593.261], [1712267.814, 5452624.055], [1585205.2840000002, 5486013.281]], [[17470779.14, 3778453.787], [17108466.3, 3985460.238], [18807000.64, 3890489.141], [18799884.52, 8991434.656], [17232213.68, 8966846.314], [17953394.6, 8429646.482]], [[14323664.67, 572992.3656], [12718665.099999998, 517532.16899999994], [12747718.78, 540663.3627], [8148946.616, 5080935.664], [6161270.739, 5044563.073], [7099213.578, 4953554.693000001]], [[7915523.313, 1040983.538], [7652756.118, 1268513.138], [7394037.699, 1378645.833], [14795780.37, 4197518.392], [10786150.54, 4122411.632], [12953136.03, 3636788.018]], [[54554193.83, 2637121.445], [56508376.13, 2795802.548], [52761078.43, 2382212.1770000006], [103306513.1, 15598026.24], [116490012.5, 14427902.49], [108448328.89999999, 12199264.8]], [[104589777.9, 8630296.612], [104917899.1, 9969508.721], [112631158.0, 10216799.38], [26840434.469999995, 5664797.487], [24112285.56, 5750529.204], [25163393.55, 4868494.555999999]], [[13568458.23, 1164018.496], [13469552.15, 1515573.162], [14992607.17, 1474336.845], [2834484.254, 707407.3966], [2627406.243, 679225.534], [2624340.166, 542435.0774]], [[31978.82532, 289565.1473], [31163.87538, 330235.2007], [35636.33467, 302506.183], [199756.5977, 1342667.022], [177168.5677, 1354073.54], [193148.413, 1410275.957]], [[448501.6991000001, 25887550.25], [433224.69500000007, 24044798.46], [545786.3748, 26349791.599999998], [2831876.057, 26881406.23], [3097892.384, 27556899.07], [2865402.752, 26397889.66]], [[23618513.2, 2474978.781], [23456968.75, 2538554.482], [21871594.63, 2489978.918], [214842409.5, 34341291.15], [201731395.70000002, 32795580.4], [208801569.3, 30887310.1]], [[3448565.607, 8443049.474], [3555264.514, 8659020.849], [3257286.8199999994, 8334998.134], [5205439.724, 14385584.45], [5496307.349000001, 13696819.4], [5729811.021, 13541378.91]], [[1474294.316, 11781829.48], [1448758.17, 12229725.89], [1616184.336, 13485479.91], [1758133.485, 5733745.759], [1770342.317, 5849920.624], [1773361.395, 5704716.137]], [[1703887.178, 62991.5035], [1758189.6460000002, 60552.62897], [1671094.464, 49197.62152], [4265132.514, 3225881.011], [4336263.988, 3197479.385], [4753527.44, 3157542.793]], [[49429398.27, 1509147.447], [49046951.81, 1633754.451], [47459488.68, 1361721.515], [139361186.2, 5180849.849], [161637255.0, 5165303.913], [161136017.7, 4256337.788]], [[942202.1249, 7032477.396], [911977.0746, 6374861.782], [971041.0728, 6775856.732], [4943785.394, 12363912.6], [4117709.587, 12833872.23], [4463138.517, 12390995.39]], [[637770.578, 29432117.85], [628682.244, 28794463.74], [620326.5914000002, 26407425.77], [4406601.124, 21895052.25], [4766035.976, 22401641.94], [4132373.6, 23268456.52]], [[2493570.437, 105581.5906], [2652962.331, 102685.2776], [2656432.465, 103988.5016], [2358644.78, 385605.1374], [2206004.423, 357441.3272], [2299840.49, 338177.0089]], [[2509103.947, 205683.95690000002], [2337548.513, 164811.9591], [2725887.575, 162610.6814], [7298987.353, 2820236.905], [7092632.827999999, 2723845.183], [7584819.438, 2615253.951]], [[296601647.4, 83573718.16], [307770860.3, 88487221.95], [289512803.1, 82399475.03], [858879297.1, 414578380.0], [816422107.4000001, 409209186.7], [808554143.3, 410636547.3]], [[2470712.181, 1366121.035], [2655334.639, 1774655.075], [2859723.965, 1994142.129], [1730695.252, 1286816.1160000002], [1625259.395, 1320255.34], [1432452.755, 1261197.301]], [[1646173.241, 1115767.235], [1700944.823, 1241209.184], [1760055.636, 1255235.533], [4581037.344, 4154390.64], [4407462.089, 4200812.446], [4323413.71, 4008631.618]], [[2319797.182, 6719938.2], [2230278.935, 7383070.441], [2429237.583, 10153676.25], [11246545.79, 7257530.629], [10948387.140000002, 7306345.797], [11201852.15, 6851118.811]], [[3317099.067, 4078555.904], [3362591.849, 4221619.057], [3423933.984, 4984897.907], [2061831.953, 2942977.926], [1987036.681, 2772285.044], [1909605.5130000003, 2752065.098]], [[548774.9291, 172898.43390000003], [543794.8758, 177170.0543], [709840.2473, 174631.5217], [1704404.6250000002, 592534.1499], [1725598.083, 612019.7111], [1711305.68, 571389.6457]], [[3713393.017, 15856124.53], [3742367.413, 16821476.52], [3982619.165, 15500846.05], [12932484.38, 14496912.050000003], [13824211.72, 13879814.43], [14290715.14, 13527567.81]], [[146747.4726, 271473.8032], [150579.6706, 268444.7246], [131378.4002, 290439.6013], [91230.5606, 202597.5267], [92794.16865, 195257.4941], [90815.1577, 180104.889]], [[6379726.399, 1962525.051], [6724049.115000001, 1987381.397], [6915068.043, 2068883.578], [9296344.674, 2353690.051], [9223512.405, 2429438.468], [9498402.881, 2121628.931]], [[1895088.274, 228254.9526], [1928376.958, 225369.6821], [1770090.546, 225495.9598], [3316479.074, 438593.3343], [3341453.955, 433115.1555], [3359958.955, 475954.9337]], [[4216527.209, 30814015.55], [4297384.337, 40532107.19], [4889256.408, 42242184.05], [5656866.474, 45217717.29000001], [5890428.619, 44514438.78], [5446184.58, 46241192.99]], [[4193416.376, 26666019.29], [4136170.538, 26469552.51], [4855994.627, 25081839.96], [5199180.051, 9481556.766], [5525861.276999999, 9146163.505], [5173000.206, 9228253.122]], [[1629755.709, 778031.4368], [1528075.772, 848877.8663], [1836952.365, 817746.4748], [1221053.543, 1706306.007], [729331.0203000001, 1736479.336], [1033665.228, 1790649.943]], [[26307199.68, 10199441.45], [26609044.05, 11040781.36], [28841911.06, 10127146.24], [34701540.46, 61531420.98], [37510755.37, 61691751.94], [36824696.66, 60117288.01]], [[37793.1572, 68994.69743], [41877.42451, 79075.50854], [44138.94809, 71361.16008], [233454.50390000004, 460278.8287], [243458.236, 496203.5901], [232828.26930000004, 450152.5462]], [[3413204.7700000005, 3284885.991], [3558152.541, 2779399.8], [3346135.24, 3121942.118], [6237346.816, 6266527.858], [6494217.444, 6222369.338], [7037655.104000001, 6043169.368]], [[1004866.579, 462463.5812], [978886.474, 488740.76170000003], [1008531.047, 504719.7696], [1748326.6640000003, 361459.2095], [1748125.203, 387752.1221], [1721051.609, 352183.09079999995]], [[20276914.12, 21810952.029999997], [20349245.29, 22536968.21], [21903165.14, 23139660.06], [60630149.22999999, 54496264.9], [68727350.67, 52843403.88], [64619491.2, 54020092.86]], [[55746.35918, 556570.8146], [58156.61446, 585211.3335], [61786.86020999999, 565592.4264], [742553.7075, 191090.556], [795507.0195000002, 215494.5919], [783542.9056, 212926.56579999998]], [[36156.45561, 124762.3307], [38894.50508, 124935.96180000002], [39183.50638, 128350.3719], [135824.4709, 207565.1702], [155943.4736, 201231.7437], [159833.2455, 175254.75509999998]], [[52614.39936, 232665.5095], [50282.61484, 242862.5506], [55500.947219999995, 237397.8724], [186454.79259999996, 105330.8807], [146281.6124, 104414.8129], [185620.1796, 98928.10833999999]], [[1693405.216, 1211463.65], [1646484.883, 1122416.612], [1704920.004, 1102733.701], [4846238.822999999, 2158071.549], [4913288.941, 2147859.346], [5205519.787, 2081414.253]], [[10121913.24, 536003.5705], [10315413.97, 775636.0308], [9449728.561, 548347.9181], [24739270.91, 5278892.981], [23156432.98, 5292772.512], [23518519.299999997, 4554982.549]], [[4730774.806, 357554.5141], [4702223.852, 415009.9001], [4861857.72, 420326.8843], [1730695.252, 658320.3434], [1466742.87, 710720.4144], [1531901.016, 610580.6775]], [[6928955.967, 103514.502], [6677943.825, 98312.56987999998], [6788335.016999999, 93696.68629999999], [5316757.576, 1654758.521], [4974670.178, 1662743.102], [5312227.772, 1536200.7070000002]], [[565381.8935, 1714474.413], [581916.8336, 1613684.008], [618308.3341, 1862864.307], [1674253.867, 1349215.705], [1716607.902, 1264549.499], [1807671.045, 1229837.9769999997]], [[39433.64745, 766676.8441], [45364.71724, 731766.3209], [44482.84109, 783998.469], [1483333.841, 948342.7818], [1515413.85, 1013648.957], [1564022.805, 957190.5826]], [[75987.91247, 40909.92983], [86914.14439, 45461.082019999994], [91080.906, 46883.10662], [770597.0425, 273594.6005], [806005.8976, 267648.1762], [798380.5862, 245212.0468]], [[4336754.054, 5279770.48], [4838270.556999999, 5420955.388], [4488762.006, 5277642.875], [3901549.842, 10477892.04], [3859887.729, 9540858.674], [3124962.713, 9809131.807]], [[1312518.488, 19019518.680000003], [1433492.884, 18077662.13], [1441419.042, 17450344.57], [1354384.5779999997, 11552811.5], [1568218.247, 10947408.73], [1225799.268, 12148082.48]], [[1992204.286, 20593730.48], [1901972.139, 19783140.39], [2024458.612, 19344953.41], [1709516.6919999998, 16706624.640000002], [1892691.447, 16027314.959999999], [1651238.9300000002, 16943784.41]], [[668054.6089000001, 15259605.349999998], [700769.4635, 15593817.43], [752065.7973, 16041509.42], [2013215.1590000002, 16320252.37], [2254572.068, 16305395.65], [1897174.48, 16579008.84]], [[3832988.418, 8606919.509], [3840457.191, 7601400.185], [4140246.185, 7591974.813], [1162212.617, 2407950.563], [1146713.092, 2332738.152], [1213766.029, 2300198.351]], [[495834.7049, 30628.61094], [532263.3961, 36333.61499], [590379.7127, 34106.61842], [1609048.9399999997, 179040.9802], [1197037.439, 217216.8981], [1564917.839, 166041.9379]], [[3164921.181, 227160.9503], [3157438.78, 222058.5684], [3133034.334, 222330.6549], [3614752.4920000006, 1219832.449], [3525184.322, 1297201.554], [3459407.216, 1187673.4960000003]], [[1117806.566, 476040.7261], [1156964.288, 502504.8067], [1212983.89, 479479.6644], [1919633.048, 1478973.171], [2143899.84, 1513655.973], [1974744.124, 1443585.084]], [[347988.5205, 286133.4346], [356578.5185, 363356.526], [352044.9527, 379013.2507], [783857.1164, 832318.8381000002], [789988.9084, 862606.2917], [705495.9102, 842720.9229]], [[4697813.455, 378248.43220000004], [4545754.669, 358313.4451], [4760042.843, 368135.9455], [3320965.1729999995, 2115785.77], [2877994.622, 2027836.134], [2931336.949, 1828671.0940000003]], [[688753.3273, 284348.4834], [629404.2508, 257349.9466], [694889.3583000001, 277924.7539], [1689172.754, 1961330.415], [1739858.37, 2008998.41], [1787880.8409999998, 1997410.2579999997]], [[304166.3407, 911315.47], [288482.965, 990379.5848], [384269.4178, 1179670.738], [646665.9502, 769189.5386], [647654.7088, 796539.7026], [671822.7289, 752103.848]], [[5051548.112, 4346644.058], [4996905.761, 4005530.682], [4633197.065, 3845937.016], [15655442.13, 9191356.578], [15224406.58, 8549725.283], [15753599.07, 8616502.563]], [[469326.7062, 893684.7585], [469325.0339, 903872.9183], [495702.0242, 959563.1153], [5355567.548, 5515019.762], [5293873.272, 5484648.186], [5087474.700999999, 5645165.916]], [[1434008.22, 380724.3322], [1477225.866, 395367.3547], [1648318.5999999999, 376378.546], [3954235.4230000004, 1391595.036], [3856684.331, 1398476.746], [4244650.687, 1301168.254]], [[316542.6335, 62343.16316], [323613.7519, 56648.57119], [288994.1448, 64782.63175], [933452.8679, 422146.78589999996], [877576.0055, 369165.56779999996], [979167.5802999999, 365701.722]], [[633413.6177, 11563.02901], [692992.4190999999, 11406.53208], [636202.0452, 14389.33], [3063692.6129999994, 266690.4181], [3103369.161, 218302.3098], [3051371.0, 224446.6493]], [[3655047.636, 79278.31948], [3534842.037, 79841.64932], [3486285.731, 82329.9481], [10087567.34, 1343976.759], [11200525.55, 1325727.25], [10663837.05, 950609.9989]], [[55649.11688, 2260554.321], [57983.33283, 2176573.341], [51380.99636, 2268224.605], [668439.1794, 2901066.357], [674191.2432, 2961559.319], [663459.1302, 2869784.429]], [[473696.2953, 1968743.59], [456432.0557, 1903839.451], [472610.455, 1808889.454], [971417.7846, 1778902.8310000002], [1210161.0359999998, 1778819.364], [1120881.353, 1930710.7620000003]], [[248788.7445, 3404074.668], [250763.2681, 2962682.679], [280154.4035, 3146093.577], [1823755.723, 6297119.561], [1885561.304, 6251612.662], [1875892.552, 6533544.716]], [[2497359.098, 4152372.273], [2531046.329, 3774771.5249999994], [2448292.638, 3798365.959], [433847.5016000001, 1020565.395], [449870.726, 1085232.308], [446164.6793, 1023158.903]], [[3473065.615, 2066973.485], [3356609.507, 2102506.274], [3679091.313, 2127524.055], [1456312.919, 4216790.229], [1392238.036, 4044907.854], [4915329.761, 4390874.166]], [[11123887.81, 402811.6638], [11072489.65, 411545.9657], [11082261.91, 455749.0253999999], [21329835.69, 3669226.817], [17922494.25, 3642139.375], [19590312.99, 3254301.746]], [[3556542.448, 3407759.729], [3373318.807, 3935335.071], [3547735.463, 3660501.376], [6088470.926, 16535423.37], [6409999.082, 17629418.53], [5987183.121, 16523764.44]], [[36507538.2, 101919561.7], [36406676.02, 108135880.2], [36139207.71, 100448117.1], [108688788.6, 202457197.80000004], [109421870.2, 199455615.5], [108507997.9, 206849681.1]], [[196353.6751, 292490.1641], [197128.4789, 342766.4927], [205027.8775, 323528.931], [220069.23650000003, 142171.8976], [242941.5589, 151177.22000000003], [239272.51659999997, 139735.8515]], [[63726.542310000004, 114900.1874], [65048.684870000005, 131242.36], [76855.01108, 117537.1046], [197148.4006, 45198.07124], [203178.0915, 51496.95513], [217861.3059, 46875.69125]], [[1725356.257, 41760.9485], [1732300.546, 44978.16882], [1780238.208, 49335.76055], [1452557.116, 73583.8034], [1514277.16, 70847.78282], [1428176.48, 62538.29288]], [[14899541.15, 401003.681], [14824862.01, 447601.4472], [13297947.58, 492689.7811000001], [37275309.33, 1806033.087], [35103040.22, 1791108.736], [36254858.12, 1405726.418]], [[63878.08876, 62263.70404], [61534.57474, 61425.74419], [62614.45844, 61545.05537], [91077.19862, 131843.6897], [90163.249, 110362.1514], [86198.76941, 106865.4297]], [[3960.287431, 127422.4838], [5620.719616, 158169.35560000004], [6859.932411, 163799.9578], [830105.667, 552381.3708], [902190.5012, 570495.9853], [892438.7517, 528664.5967]], [[1515843.3, 4367027.049], [1456597.101, 4539689.736], [1535341.294, 4632048.738], [3114082.981, 2097075.249], [3146976.706, 2134672.94], [3080111.548, 1975393.738]], [[156964.2287, 0.0], [153416.1258, 0.0], [147625.9349, 0.0], [100559.5599, 91940.69604], [130037.2853, 115654.6548], [101317.8886, 87310.53464]], [[398567.146, 55859.75979], [376897.852, 72220.99373], [452890.1648, 71627.37503], [252796.8934, 123676.5471], [225550.2087, 125952.6106], [245209.5778, 111934.9164]], [[1932469.73, 37581.85954], [1995317.3, 31051.1151], [2071927.121, 31295.3519], [895654.8759, 417908.8528], [867872.8101, 429894.8017], [854001.9987, 434846.5959]], [[115662.7713, 1344816.779], [114623.7331, 1412775.8160000003], [117137.8475, 1332355.535], [392773.6141, 1427893.4479999999], [454190.1463, 1467458.697], [409020.7537, 1502322.887]], [[2333057.495, 297142.553], [2191909.432, 304928.1038], [2373087.186, 307391.3646], [2444506.628, 819941.8281], [2166530.295, 780823.6586], [2204966.849, 740689.3788]], [[19714929.389999997, 5919128.482], [19994430.530000005, 6551013.032], [22618011.57, 7328504.341], [45325248.79, 8238803.929], [43740847.5, 7821333.289], [42962643.35, 7336375.928]], [[337519.1871, 604303.8643], [381518.69539999997, 628653.1456], [335989.096, 643060.0635], [2101580.876, 567536.8932], [2236591.706, 619222.898], [2192237.471, 582202.9258]], [[9605266.157, 702579.8224], [9409811.182, 716219.3685], [9735779.884, 609842.6579000001], [14231366.53, 4488560.553], [14349155.62, 4164572.253], [13421537.34, 4139512.116]], [[2691717.411, 2029662.247], [2901538.95, 2316149.52], [2926134.776, 1821880.011], [2843560.78, 5011706.734], [3239978.578, 5300666.415], [3150123.124, 5014648.507]], [[8667319.961, 2016188.745], [8821891.378, 2503303.855], [9346673.414, 2117735.395], [2188798.986, 605697.0018], [2187610.72, 593657.4154], [2274381.735, 521620.9349]], [[24607353.74, 85442734.8], [24570922.06, 74150608.93], [23557234.079999994, 80170039.13], [4390951.941, 9020623.069], [4057775.0470000003, 9224205.504], [4054306.715, 8980465.711]], [[2493065.282, 43966226.91], [2799013.987, 54407201.9], [3353125.852, 64501779.55], [2126828.224, 44276578.06], [2542257.861, 46495987.93], [2120535.275, 44545677.16]], [[71359.43151, 1945481.646], [66051.24285, 2211008.924], [68715.45847, 2266486.432], [1968354.169, 4688295.37], [2041907.786, 4930908.805], [2077474.178, 4448474.583]], [[4719282.535, 868280.8725], [4246328.144, 838078.5416], [4523940.569, 831843.9747000001], [2201422.66, 1143961.284], [2170043.699, 1161121.424], [2297553.18, 1026489.816]], [[1669662.94, 470812.5465], [1716932.116, 418881.3561], [1738407.2900000003, 451979.934], [3215489.683, 1745972.313], [3116906.1, 1712079.999], [3386809.985, 1611268.106]], [[19164310.65, 9289461.815], [19178562.88, 8954066.552], [17131508.86, 8187802.305], [39596604.73, 27829094.14], [38812781.59, 27651087.69], [38137413.71, 26742354.79]], [[204057.28600000002, 155325.3015], [231485.6871, 155917.7982], [224409.9124, 165830.8761], [833934.5003, 155765.0914], [818850.4896, 162946.3123], [823312.2653, 159810.6939]], [[257780.50009999998, 3995872.358], [259778.0384, 4504031.588], [267977.2088, 5072355.467], [610338.9814, 2254711.392], [560708.2913, 2193338.994], [525017.2057, 2225049.709]], [[1427693.785, 1078375.386], [1460722.854, 1191899.06], [1457204.295, 1111333.085], [1280207.453, 1480095.803], [1315459.823, 1540028.786], [1362838.972, 1477787.871]], [[1607781.475, 10751279.27], [1587486.615, 10162062.72], [1642004.499, 9973455.127], [1206134.656, 10591090.69], [1299752.8399999999, 10600256.39], [1275622.847, 11419343.77]], [[5667.205538, 4161700.082], [5045.383359, 3845374.658], [4961.079306999999, 3970536.5930000003], [275321.2833, 1742978.63], [255941.15400000004, 1790570.515], [243847.1366, 1803973.594]], [[421829.5251, 1668526.315], [390636.6096, 1574663.806], [479454.48939999996, 1656662.07], [1895533.307, 2058063.812], [1898994.908, 1972130.293], [1827759.594, 2114479.655]], [[1964168.194, 4533545.722], [2057306.739, 3852608.168], [2181747.377, 3669466.69], [6320600.466, 4131750.909], [7029701.561, 4247547.942], [6474081.808, 3779529.815]], [[2808029.307, 93314.94537], [2910203.0309999995, 85520.46406], [2511095.392, 86321.34277], [2755403.719, 618476.2879000001], [3058934.933, 564728.0536], [2956099.566, 504738.8942]], [[455056.0828, 1570411.578], [408645.5215, 1377830.8310000002], [479510.8653, 1511844.794], [1449635.9349999998, 1616121.294], [1465709.516, 1486027.311], [1485458.678, 1536688.157]], [[4818798.031999999, 3078407.443], [4724812.349, 3281466.521], [4852048.314, 3114532.011], [12351378.07, 4772586.27], [9570616.062, 5076318.093], [11007928.04, 4871581.743]], [[169959.3362, 3409256.784], [173900.4895, 3553894.77], [198386.79640000002, 3398128.698], [2784511.198, 5614185.526], [2660990.252, 5306766.249], [2708175.051, 5437105.733]], [[775715.7280000001, 1639276.147], [747493.6164, 1914333.134], [814237.1412, 2037047.563], [1377545.368, 4537956.33], [1344083.733, 4552808.773], [1356673.18, 4268605.296]], [[2210683.742, 826858.4889], [2120121.329, 786588.1762], [1879910.802, 838787.5194], [473846.812, 607605.4749], [409146.2392, 611938.978], [472816.8133, 557919.7596]], [[81384.22874, 6387.361487], [95025.37481, 7850.90534], [84986.67108, 6155.420364999999], [1074264.212, 135716.7676], [1067248.158, 143337.1387], [1086173.909, 141157.5825]], [[327453.9775, 0.0], [329668.2944, 895.2742106], [317858.6062, 0.0], [5224218.742999999, 589877.2558], [5588895.88, 620146.8435], [5386217.278000001, 558878.4125]], [[1165164.83, 51504.47887], [1077337.255, 51302.90543], [1086171.938, 58435.55491], [3220497.4219999993, 431183.9678], [3325643.637, 414169.7874], [3409782.534, 339753.0993]], [[2449874.545, 243985.5548], [2256786.898, 214743.554], [2402515.406, 254861.9394], [6194155.072, 885484.7849], [6164474.137, 833398.8492], [5881569.067, 867499.664]], [[99848.89997, 1480473.069], [104134.006, 1646591.385], [111905.0364, 1817763.285], [498061.3136, 1914460.559], [496981.3413, 1960379.141], [491672.2037, 2028525.858]], [[16884799.56, 177608.4019], [16857826.81, 178830.7052], [16845119.28, 169261.4812], [6048200.363999999, 1066406.172], [5579802.363, 1114744.742], [5699280.404, 861893.9816]], [[642077.0227, 357750.2829], [596460.113, 356632.4181], [626809.8199999998, 338193.6242], [1194136.949, 852282.9645], [1263172.104, 863063.7792], [1364131.8000000003, 820948.1274]], [[16223046.76, 961950.5049], [15318920.93, 967059.1562], [17810274.71, 951055.2146], [11764012.09, 4785870.74], [11826738.160000002, 4670140.883], [10831904.62, 4416709.05]], [[619332.4273, 69330.9592], [566661.8618, 61450.19549], [599084.1518, 63597.92946], [389570.7481, 30312.91587], [393842.2643, 29256.7794], [394700.2041, 21994.58551]], [[1785722.2569999998, 577448.9856], [1875051.6, 544622.1733], [1896936.324, 551540.6679], [1496896.466, 735866.0997999999], [1472942.9949999999, 774086.9297], [1650741.689, 709362.5507]], [[130974.0137, 465020.0919], [107548.0666, 533914.5409], [141954.5192, 710345.6647], [531321.0428, 2515910.272], [499037.71609999996, 2791840.396], [508190.5599, 2401913.0519999997]], [[1629881.998, 126731.5349], [1559225.207, 132179.6598], [1499260.717, 108388.8244], [1048390.897, 146802.7516], [1107135.628, 140511.4801], [1112030.457, 140345.1648]], [[27083875.2, 807085.8359999999], [29200016.94, 867450.6673], [27543010.3, 742822.0596], [55342812.12, 8485689.26], [50973293.14, 8110088.687000001], [50348665.71, 6458721.042]], [[18851114.67, 2392986.184], [18912451.81, 2286909.839], [19975109.32, 2368489.756], [15662745.08, 4131002.488], [14986735.130000003, 3965520.303], [15646194.94, 3704462.416]], [[330889.0302, 11494509.91], [345665.9017, 10960295.83], [355066.701, 10363171.87], [4994697.401, 6564773.571], [5358354.571, 6423932.984], [5418836.308, 6609099.566]], [[668218.7842, 1134687.717], [600905.6118, 972795.0239], [705578.2292, 1022594.766], [602232.7049, 1962640.152], [660953.9766, 2007204.341], [639432.4302, 1932010.63]], [[931555.9872, 780334.5997], [928737.9462, 662640.4544], [1092779.194, 735164.949], [973201.7914, 1700412.193], [1096388.745, 1682029.344], [1063201.361, 1592013.806]], [[2290877.069, 6223721.767], [2163235.448, 5884205.668], [1919712.188, 5887101.305], [4786041.635, 8608149.623], [5005774.137, 8563539.614], [4689781.104, 8915472.291]], [[1612075.291, 8456292.66], [1611622.2700000003, 8962726.388], [1861306.754, 8821595.161], [4683382.998, 4993931.739], [4895928.592, 5005990.59], [5191795.927, 4840547.385]], [[11594313.23, 27892453.5], [11283934.49, 25597456.09], [11659663.89, 26749571.45], [14448368.52, 12963584.82], [15090070.539999997, 12327047.75], [16152386.59, 12281318.989999998]], [[3474707.369, 616084.5422], [3445210.053, 615204.9297999999], [3633088.578, 629923.1331], [16220899.26, 10149522.38], [15837185.589999998, 9806380.879], [17585436.04, 9765261.249]], [[1402688.622, 14390161.38], [1510231.89, 15749694.48], [1476710.356, 13750780.04], [4874616.007, 8320381.802], [5224328.538, 8582108.227], [4717328.273, 7981923.065]], [[1634302.103, 33610055.23], [2048126.939, 37571462.12], [2274767.614, 39751107.34], [2965415.748, 10116778.97], [3047774.708, 11027244.8], [2880618.336, 10259211.24]], [[20630522.49, 778169.6266], [19772671.31, 875356.5881], [22875085.680000003, 805670.7449], [5516962.783, 1385888.327], [5817887.158, 1398566.45], [5145154.693, 1089045.982]], [[20577481.23, 1025736.6], [19725225.15, 1203309.667], [21935863.16, 1512393.691], [12640366.31, 2958788.316], [9953577.107, 3016637.235], [11182956.98, 2712825.321]], [[10160.05243, 3008621.61], [7403.354349, 2851531.139], [9094.447632, 2885733.522], [683295.47, 3620018.146], [685671.8077, 3634693.988], [700324.6006000001, 3653036.373]], [[358811.4624, 113785.4566], [400198.0422, 110367.0614], [368517.991, 95425.71127], [4990106.974, 1387010.958], [5149100.357, 1388699.07], [5342758.387999999, 1326434.446]], [[15216.5258, 4284458.661], [14525.74492, 3839465.593], [18230.83893, 3761772.838], [880443.8706, 2880578.3359999997], [1014206.09, 2929894.002], [885198.9183, 2860685.35]], [[13903123.29, 9855348.923], [13411791.6, 9736610.075], [13738807.13, 10329323.23], [28148706.12, 26409901.09], [31273429.77, 25939545.91], [32154606.31, 24490332.81]], [[16036139.48, 46613712.59], [15359147.03, 44711242.11000001], [16706434.56, 44270357.78], [31550838.39, 187816214.7], [29166420.67, 188906490.0], [28952372.3, 200439705.1]], [[4800233.593, 467933.59289999993], [5055491.453, 448222.91770000005], [4693293.776, 473203.9441], [4394290.434, 702411.6873], [3970973.299, 725279.2838999999], [3698381.388, 543539.9655]], [[549355.8571, 243570.98549999998], [540917.163, 245317.8688], [554874.1701, 258374.8791], [272775.683, 831439.4436], [260105.5712, 818947.6238], [289145.8196, 807656.9732]], [[4112086.451, 3757725.321], [3967839.816, 3704677.795], [3953754.7039999994, 3586857.72], [7293144.992, 8782812.341], [7479417.284, 8461726.201], [7351215.472000001, 8867539.645]], [[1057857.319, 7173546.12], [1013491.227, 7042789.83], [1183555.67, 7562608.833], [2215402.596, 8810129.703], [2378471.23, 9112076.195], [2264735.254, 8815544.909]], [[896207.7793, 1350459.527], [894318.8517, 1252721.672], [947148.9659, 1353671.028], [785109.051, 840055.6387], [750762.7852, 817521.339], [789828.0357, 831997.0087]], [[69927317.62, 961271.0719], [61030201.43, 841206.2705], [63800607.4, 834679.9416000001], [283615350.0, 7260056.549], [283531709.6, 7360257.569], [284889434.0, 3530442.536]], [[1394606.145, 71601.87775], [1320034.676, 75023.72415], [1418417.674, 78515.11523], [4377284.989, 727689.6019], [4206784.714, 923945.509], [4433801.28, 712815.3261]], [[342393.931, 36532.76887], [373875.738, 37219.97467], [354717.1704, 41069.37452], [660927.5719, 769133.4070000001], [676195.9502, 778455.4876], [729920.4032, 716966.7807]], [[2873825.721, 4937290.166], [2855536.804, 5034930.468], [3116572.571, 4676600.863], [3476413.719, 3115395.381], [3516710.8179999995, 3007936.001], [3516391.07, 2938677.453]], [[1742405.232, 644067.9706], [1747462.688, 657149.0997], [1969548.485, 731313.5230999999], [1141868.68, 2804052.303], [1239818.3, 2541567.777], [1234053.474, 2427666.694]], [[2773678.7790000006, 0.0], [2704018.524, 0.0], [2625087.464, 0.0], [8816853.724, 418797.6026], [9264226.559, 395179.56750000006], [8562694.191, 339679.9818]], [[142769.3785, 0.0], [133890.9996, 0.0], [120013.0185, 0.0], [838410.1665, 55658.18828], [874971.9531, 48018.25544], [951759.6395, 46833.44552]], [[218302.6516, 14893402.459999999], [247235.7493, 14890842.52], [240003.4866, 14749772.240000002], [3422371.875, 20816390.690000005], [3688970.953, 19758081.34], [3604104.436, 20483488.51]], [[163720.6743, 6877704.854], [155179.8852, 8283183.971], [164459.779, 8625913.446], [7073117.487, 17727283.59], [6875008.446, 17104653.37], [7118705.437, 17865878.55]], [[2674163.282, 1340210.4529999997], [2832432.587, 1508135.891], [2769071.516, 1381390.318], [2564066.382, 5493596.215], [2579458.611, 5466617.793], [2594804.033, 5466596.497]], [[166296.9638, 4647667.44], [159749.1566, 4201344.853], [178012.5457, 4308565.549], [649733.19, 3634799.458], [582326.0599, 3561406.272], [594054.1886, 3697231.8980000005]], [[65315.2542, 574282.1368], [79820.94353, 617599.1197999999], [88320.74187, 705817.266], [85015.74861, 824273.3138], [81502.70793, 813045.1369], [91266.6528, 790579.9523]], [[3752037.36, 2541885.661], [4282531.627, 2845112.672], [3933572.131, 2652543.858], [16292885.49, 20952041.97], [15248173.73, 20268493.96], [16307525.88, 20579353.8]], [[3139916.0169999995, 386355.5653], [3067291.077, 337957.7367], [3006977.819, 330170.5824], [3452626.961, 2565493.154], [4088982.342, 2405846.461], [4026063.409, 2513376.766]], [[384953.2238, 232550.3513], [380951.4044, 236790.4774], [431050.1407, 242273.9058], [101870.9614, 765868.4209999999], [121005.7701, 770866.5758999999], [113957.7626, 726528.9376]], [[2534614.265, 2288652.908], [2680192.2999999993, 2300358.054], [2652824.407, 2434265.891], [3103963.176, 2122895.769], [3090865.576, 2123549.712], [3112233.336, 1993673.137]], [[1936889.835, 2917301.203], [1852050.527, 2921930.51], [2185806.442, 3186528.976], [5472623.433, 4536085.278], [5635603.487000001, 4611654.235], [5965105.607, 4324093.427]], [[1258100.686, 196471.3055], [1290638.686, 207336.8473], [1331486.035, 180916.3902], [4518544.942, 2339376.502], [4704448.069, 2283580.663], [5252459.367, 2116510.699]], [[364772.2891, 155521.0703], [359053.9703, 162825.2909], [382318.8117, 179589.8896], [297772.6438, 978279.6162], [299414.3628, 1051324.404], [303466.3692, 909989.1119]], [[8785399.898, 378202.3689], [8508540.437, 396783.4925], [8087348.532, 353041.2831], [15586585.73, 5235765.229], [14448357.62, 5280393.436], [14663646.12, 4731033.474000001]], [[3129181.478, 1181868.008], [3124639.0439999998, 1154101.423], [3270140.526, 1112430.878], [4924067.424, 3272750.867], [4627876.527, 3067319.683], [4670885.935, 2943633.201]], [[3236400.586, 10991729.47], [3199624.605, 11857862.35], [3247815.6689999998, 13838603.53], [3948810.373, 15067582.96], [4285836.306, 15311481.45], [4073898.022, 15153215.710000003]], [[3066163.415, 425244.4698], [3114427.805, 411535.7777], [3065608.756, 410519.9279], [2752691.1939999997, 824806.5637], [2720408.116, 829407.0457], [2974000.253, 769855.1757]], [[1407866.459, 10505.07116], [1452677.636, 9121.252325], [1380194.8130000003, 12405.06802], [4903827.814000001, 382087.55939999997], [4493540.489, 384630.4421], [4780179.574, 322554.2158]], [[288367.6239, 201860.7066], [334278.8234, 212339.1761], [318580.2177, 164559.2651], [2201318.332, 1119824.711], [2350570.668, 1122818.052], [2500129.288, 1029252.036]], [[89942.81413, 3782369.164], [90051.77956, 4247496.685], [98424.43089, 3668551.8620000007], [4938673.327, 6482915.039], [5043284.893, 6681471.582], [4907075.555000001, 6442716.413]], [[700043.5373, 12502719.44], [644669.5369, 12969377.75], [656192.9397, 12081218.9], [1122463.694, 5687343.665000001], [1225144.671, 6045115.325999999], [1142362.177, 5361388.399]], [[16412479.81, 25215026.7], [16878455.57, 22980148.05], [16062621.769999998, 21782055.27], [29378731.86, 61989828.76], [30324810.67, 61376892.83], [31024874.06, 61289606.81]], [[6139904.152, 19176.13375], [6367790.343000001, 16235.66409], [5431028.819, 15086.42896], [7378276.544000001, 994557.7699000001], [7086846.045, 981535.1223], [7259921.968000001, 872049.2033]], [[4139491.1, 67489580.51], [4129981.909, 69424376.14], [4440616.987, 68884720.61], [19021059.64, 165485207.3], [19910667.62, 160856222.0], [18354171.1, 170185268.4]], [[3091926.31, 59144.06999], [3076883.4530000007, 62831.69402], [3465764.9030000004, 65812.72811], [2576064.088, 626334.7069999999], [2209207.821, 574120.0046], [2243353.877, 467351.4298]], [[18049181.4, 51852.25645], [17007385.35, 62589.21861], [16434702.72, 37389.9362], [10489125.36, 1497215.93], [10991788.01, 1417673.284], [10659859.119999997, 1159157.633]], [[5803723.625, 60676.82485], [5773269.334, 52042.5573], [5488644.99, 51534.0923], [16949107.88, 1158461.938], [17737523.86, 1149818.79], [17545656.73, 970595.4753]], [[1205956.081, 2995263.265], [1151600.81, 2852957.4650000003], [1314347.761, 2954345.623], [3524091.561, 4278722.055], [3400871.818, 4066346.978], [3271648.899, 4088736.008]], [[7957072.297, 10447031.46], [8082453.295, 11620480.96], [8245313.808, 13417782.640000002], [10790632.94, 11052305.05], [10507144.92, 10777869.21], [11111354.23, 10761285.399999999]], [[2550021.487, 449070.6893], [2478958.697, 447795.02], [2588443.128, 436638.2679999999], [5580602.792000001, 2039821.0529999998], [5338927.513, 2035909.444], [5732993.365, 1922586.5839999998]], [[234480.2345, 11590.66696], [219768.5486, 10810.531610000002], [228480.2524, 12600.84121], [815040.7207, 45113.8739], [768815.4820000001, 58505.48548], [761674.233, 54359.68347999999]], [[14890700.95, 2554092.424], [15558214.61, 2875269.277], [14616016.15, 2574417.5450000004], [22481615.52, 3664923.397], [17959695.0, 3623929.5750000007], [21250104.47, 3272906.112]], [[3559573.377, 185600.3769], [3467489.119, 215894.8028], [3795112.9180000005, 224032.235], [7962617.017000001, 1387385.1689999998], [7029494.89, 1361608.629], [7366928.297, 1210096.225]], [[4301519.506, 1602080.067], [4092231.269, 1811128.267], [4273857.071, 1614031.084], [3814644.716, 4491367.132], [3923749.015, 4406592.154], [3841387.988, 4274617.187]], [[6945878.652999999, 1679811.813], [7217592.319, 1864207.967], [6581209.956, 1823160.771], [22143593.18, 10899814.300000003], [23982082.94, 10611020.8], [22042707.11, 10406258.849999998]], [[12117.7799, 80793.80062000001], [14497.89608, 92875.21174], [14146.96865, 94245.58312], [99283.6299, 75214.42535], [110072.8833, 75158.93051000002], [99676.99226, 67936.80877]], [[5881264.889, 26636078.170000006], [5946757.248, 28655906.37], [6246675.358, 28784148.969999995], [12281478.39, 36522937.95], [13294101.04, 37188358.22], [11758762.409999998, 37332220.04]], [[3498323.356, 2033001.833], [3726895.8399999994, 2173415.048], [3823751.876, 2011889.792], [6290867.02, 3831821.249], [6388815.322, 3849623.449], [6416401.816, 3827624.946]], [[431894.7347, 3910309.859], [442177.5791, 4315450.926], [485994.094, 3946110.685], [2219784.367, 4413437.81], [2346850.593, 4405246.602], [2204569.056, 4382018.812]], [[19466140.65, 168407266.4], [20205875.38, 169416954.2], [21434117.64, 160168090.6], [39717625.06999999, 313999971.7], [39777934.36, 312114175.2], [37687907.57, 332148869.3]], [[3733851.787, 15856124.53], [3905231.514, 15650870.47], [3552809.294, 16744097.34], [28205043.18, 32984778.34], [26993276.91, 33150806.05], [27345288.4, 31332515.02]], [[89377.04074, 880602.7936], [83968.35674, 918268.6219], [81300.81465, 980787.1254], [430582.0389, 577949.2984], [455802.1787, 615015.8063], [450878.5269, 581374.2597]], [[483370.0099, 4300580.801], [468118.25110000005, 4798262.247000001], [561977.5336, 4774030.048], [4901636.929, 9524590.966], [5308960.243, 9404509.434], [5638517.517, 9283497.528]], [[58544.91684, 441262.9673], [53729.68148, 423027.8892999999], [61171.23537, 413666.9363], [331898.2943, 1179043.512], [331334.6723, 1214943.493], [339784.8742, 1257622.663]], [[6904582.248, 593548.0939], [6519411.766, 591446.4154], [7088593.065999999, 584822.1114], [4293927.01, 1319840.186], [4704758.076, 1306979.23], [4402972.319, 1094732.906]], [[1051871.234, 8954581.939], [1064547.421, 8979434.777], [1122263.79, 9971625.471], [568013.1592, 3691679.4429999995], [565885.3955, 3587779.085], [524470.2402, 3644993.437]], [[196795.6856, 856903.2481], [211847.1028, 1105708.223], [235256.63580000002, 1444239.003], [799381.1054, 1333031.104], [671514.8559999999, 1307965.968], [730338.0858, 1388421.92]], [[56058.29228, 178690.8884], [68407.04782, 134889.6791], [76033.05045000001, 181181.6903], [79546.88098, 357071.5922000001], [95301.08579000001, 339159.7646], [85502.63158, 357236.3291]], [[6033947.931, 244250.4185], [6058977.73, 229404.1468], [5669273.378, 208342.9344], [18852048.47, 5741136.415], [15611914.39, 5651227.488], [18305441.45, 5242287.958]], [[171462.1718, 170595.2711], [173436.3422, 202619.78380000003], [175205.0258, 185399.04750000002], [1008788.032, 289498.5438], [896248.7149000001, 281534.2699], [966458.0926, 261964.10060000003]], [[194143.6228, 4545982.801], [191269.9096, 4979507.519], [225932.0617, 5058633.046], [802573.5386999999, 3216432.197], [902717.5118, 3492334.617], [853703.6539, 3291104.269]], [[716852.5636, 178356.9298], [728484.2093, 263411.8318], [695103.5868, 211727.7981], [1239102.267, 2402243.8540000003], [1207784.322, 2533225.357], [1194373.618, 2282243.918]], [[671035.0223, 2799839.8989999997], [638171.4759, 2751382.6840000004], [720901.1991, 2609821.389], [872723.6072, 4944816.62], [945581.0417, 4529306.47], [931163.9046, 4756787.116]], [[1292312.296, 254764.3568], [1229474.398, 263646.1567], [1265977.2379999997, 243115.5476], [1628766.91, 1472798.6990000003], [1501360.234, 1467010.18], [1613349.142, 1383872.3800000001]], [[1700856.249, 21823619.43], [1713012.651, 23290883.33], [1915540.371, 21485650.99], [3981986.64, 27597083.679999996], [4444972.844, 27488724.45], [4119743.671, 26678986.2]], [[18133794.83, 8176343.218], [19294083.959999997, 7233713.741], [17614086.57, 6951137.781], [47588120.57, 41969570.76], [48350640.33, 39678525.92], [47267758.58, 41665656.27]], [[1395742.743, 117392.2096], [1388728.464, 133045.6434], [1273193.353, 146884.7877], [5848934.107, 1179511.275], [5678591.019, 1203282.045], [5528527.739999999, 1133810.2]], [[3388452.185, 732543.9709], [3656139.176, 792568.557], [3694200.055, 808973.2741], [5413782.507, 3347592.953], [5420665.825, 3349167.915], [5381642.658, 3082475.393]], [[2229500.759, 2159215.157], [2281850.847, 2108619.1], [2521243.054, 2211871.198], [4103424.2959999996, 6238181.418], [3712014.751, 5974249.602], [3723541.798, 6078184.572]], [[0.0, 273961.2191], [0.0, 241171.33559999996], [0.0, 327124.2051], [985783.7341, 495314.2802], [914508.0826, 507192.2624], [976402.9187, 486670.7237]], [[114968.1835, 0.0], [129682.73159999998, 0.0], [111623.1569, 0.0], [165171.9044, 452588.8044], [162835.9458, 465883.8248], [175396.8984, 442735.1722]], [[1067644.693, 1908631.04], [1176664.759, 1850555.99], [1151534.158, 1743021.836], [7342387.7530000005, 6519494.109], [7498844.342, 6281125.096], [7537680.962, 5999217.568]], [[17009.82538, 434169.2258], [17595.30516, 489219.5997], [16893.60256, 525641.8865], [402277.8842, 719101.4725000001], [453849.1394, 761851.3795], [430849.6471, 725042.2131000002]], [[179456.2467, 306009.7299], [168041.9202, 311040.9292], [195015.5175, 339099.304], [649336.744, 846623.0317], [652966.1491, 942872.9365], [701169.9108, 906739.4409]], [[2303000.784, 238803.4384], [2189537.124, 208162.0788], [2206440.022, 207364.0684], [7550417.551, 4556853.957], [7758939.579, 4451264.471], [8458472.413, 4062494.9149999996]], [[1154405.032, 2999984.749], [1117563.347, 2574008.868], [1235195.996, 2605430.215], [1173584.356, 1119544.053], [1234651.529, 1159147.948], [1307744.636, 1147946.268]], [[895803.6555, 385111.8574], [935256.6359, 407939.3988], [906761.2703, 415286.1819], [1529133.782, 1829982.555], [1647476.509, 1924138.948], [1679880.029, 1850606.3729999997]], [[6427.968683000001, 380171.5731], [6755.71427, 339740.6441], [7705.796433, 395983.3106], [466940.3061, 246567.2522], [494986.9678, 229066.7235], [532535.4942, 235917.9879]], [[1229849.903, 216266.9901], [1240820.218, 211014.7306], [1297434.99, 229841.39299999998], [1148441.337, 653633.3578000001], [1040794.292, 632759.1482], [1216053.339, 734393.1413]], [[6547185.219, 221552.7488], [6469077.579, 217616.582], [6630256.99, 208708.8656], [4366226.233, 1256130.86], [4763452.591, 1306710.119], [5075540.91, 1108137.799]], [[429722569.0, 17586951.4], [421878874.29999995, 17162775.93], [407146758.5, 17589398.43], [1445880131.0, 52865642.95], [1555817997.0, 50472541.76], [1477105024.0, 29515948.95]], [[86256446.88999999, 1373836.63], [84279851.09, 1690603.727], [91264691.42999999, 1538374.807], [349759227.9, 12239487.63], [366189707.5, 11530481.14], [350187162.4, 6275520.841]], [[1267180.844, 215449.3673], [1218025.4329999997, 209557.8406], [1272065.835, 220125.9193], [316655.9906, 336228.0712], [317167.38700000005, 350534.1617], [314694.0779, 305915.9004]], [[491010.4764, 596427.0474], [465384.9398, 617242.5383], [530734.0092, 559417.3372], [1314009.687, 1508535.795], [1368057.549, 1488000.787], [1217246.718, 1433429.862]], [[7940149.61, 2726369.004], [7570756.777, 2898803.6550000003], [7607364.109, 2649433.443], [15688827.05, 15783260.4], [16526432.8, 14504150.42], [16642666.52, 15790963.63]], [[1182201.176, 100815.1951], [1204926.167, 89378.67565], [1113852.506, 87848.19073999999], [1155952.944, 1034504.7329999999], [1097215.429, 1001718.398], [1152406.451, 977094.8173]], [[104575886.1, 2931120.18], [103999919.1, 3413809.189], [96791784.79, 3031191.178], [636066237.3, 36227311.71], [706018550.8, 32740861.3], [683289113.4, 22871996.670000006]], [[3393251.155, 10745406.2], [3512975.546, 11500262.07], [3846865.995, 13170779.07], [6786841.775, 10524668.34], [6456500.018, 10262074.39], [6306213.143, 10443630.06]], [[3145725.298, 36886304.36], [3230155.177, 31622664.27], [3341963.4239999996, 33533021.25], [4221001.82, 14818733.02], [4431952.582, 14784922.21], [4242462.825, 14361920.83]], [[3723874.979, 6383791.584], [3691414.364, 6287957.782], [3881819.054, 5928725.981], [13444734.29, 6875274.674999999], [13330268.44, 6847512.663], [14440882.02, 6586839.32]], [[265143.1315, 450176.2075], [289070.8848, 570204.3473], [251515.4457, 496843.1003], [566197.8541, 506082.18529999995], [552265.7879, 525653.2319], [478206.9091, 469739.9379000001]], [[513578.26759999996, 1062068.993], [525837.5358, 1175801.953], [573309.0898, 1224039.897], [805014.8111, 2639025.504], [839011.2289, 2916438.4839999997], [725664.0176, 2480555.0890000006]], [[3710993.531, 34784668.28], [3857682.2099999995, 34071869.62], [4082179.007, 36845613.53], [16518233.72, 22272069.26], [14016415.59, 22293100.77], [15231495.69, 21698053.03]], [[543180.3396, 69655.70516], [472914.439, 70253.68278], [545639.7975, 75053.40599], [295279.2074, 64221.05844], [320629.1233, 86279.46689], [325285.3177, 74139.61822]], [[2917900.4779999997, 65043621.58], [3043774.285, 61732404.26], [3468470.9460000005, 62709631.45], [3845734.4249999993, 38585772.95], [5015177.66, 40048104.13], [3906327.702, 41125398.47]], [[150536.13369999998, 392435.9152], [149950.4932, 506080.8095], [150354.5285, 542008.1599], [1507016.271, 4972040.4290000005], [1388207.955, 4981232.439], [1416839.378, 5143416.719]], [[282672.0035, 7513723.27], [284491.2989, 7835317.635], [315964.3759, 7286056.321], [5280034.161, 27074124.600000005], [5795566.708, 27529091.0], [5781225.772, 27459719.65]], [[1960379.533, 38272808.39], [1788720.218, 34877743.76], [2006305.572, 35657251.92], [23077327.73, 152266223.9], [25536247.57, 151096486.9], [23047134.55, 156723506.4]], [[183409.0831, 552643.9219], [176736.94469999996, 676455.4397], [229213.1391, 571163.729], [329144.0382, 1029452.893], [332378.3599, 1015263.619], [292825.4053, 969458.0905]], [[9109456.71, 14459256.27], [8950718.016, 12935757.21], [9295822.351, 12958538.97], [60638495.46, 21535810.24], [59328994.74, 20634484.02], [59866858.79000001, 20726401.41]], [[92108.66538, 306205.4987], [94399.29179, 422875.0687], [101778.797, 366050.1376], [2365634.748, 13116075.57], [2516940.685, 13706686.77], [2282138.699, 12732210.84]], [[775172.6866, 218742.8901], [798838.6126, 225451.1864], [816728.956, 213722.1232], [1449948.919, 5888575.324], [1439978.998, 5706215.701], [1477701.7139999997, 5847782.901]], [[332707.5875, 444556.49009999994], [321427.1028, 560046.8692], [346903.4705, 653040.8373], [2891760.262, 2674856.153], [2619966.093, 2505148.178], [2753225.113, 2470562.351]], [[618019.0248, 304270.842], [645752.5471, 312844.2126], [629628.6151, 320043.43620000005], [835572.4481, 904129.8196], [810242.6496, 911117.9161], [815614.9699000001, 852957.3864]], [[116047.9519, 50835.41006], [96845.86333, 46053.00728], [107159.313, 40437.22835], [915237.2196, 162145.3793], [967446.8153, 168669.3923], [1005024.128, 161914.8558]], [[490240.1154, 7164563.785], [515997.6148, 8249970.954], [518793.5933, 9727366.388], [3024048.018, 12442496.790000001], [2934932.436, 12469676.230000002], [2977679.839, 12689965.12]], [[16380.90764, 3273715.652], [15131.19917, 3270769.076], [25580.00142, 3342873.086], [365533.6038, 3620673.014], [363874.9942, 3541043.5889999997], [338830.1709, 3464555.457]], [[96261.03793, 188536.9096], [96813.88874, 229414.3349], [102312.113, 241075.4811], [232317.33, 231664.3219], [229239.283, 199069.89060000004], [222038.1329, 183777.0172]], [[1417716.978, 389349.677], [1359641.905, 449160.2176], [1439840.517, 407043.5814], [4659804.896, 1903889.114], [4738342.085, 1816674.218], [4979573.338, 1651807.751]], [[6667285.775, 216059.7054], [6473306.476, 215263.1442], [6356608.365, 207867.2238], [7681870.683999999, 2280812.57], [7411422.581, 2214060.491], [7319392.029, 2111392.467]], [[894768.0881, 171205.6092], [885458.7971, 174205.334], [936866.0015, 177595.5645], [2452226.891, 1664207.334], [2383431.33, 1571963.214], [2623544.58, 1515402.8130000003]], [[534984.2028, 9420166.306], [531799.2489, 8570079.24], [513494.2586, 8859011.627], [3733581.95, 4261601.928], [4093115.759, 4317696.038], [4057588.5080000004, 4233671.333]], [[3684978.059, 10672395.94], [3766503.069, 11453397.069999998], [3772788.061, 11367653.04], [11650294.7, 11152406.34], [11892872.83, 11924279.27], [12003405.13, 11228425.6]], [[1063110.929, 504807.2299], [1050107.285, 449251.91], [1082214.35, 424809.5416], [384208.2949, 747625.6625], [398079.01629999996, 741479.7265], [448402.2652, 729672.9942]], [[9553487.789, 10745060.73], [8958350.659, 10940938.55], [10177766.95, 9666987.739], [1696162.722, 7293174.173], [1730454.847, 7662827.298], [1692509.958, 8048703.803]], [[1600456.73, 6247674.661], [1799344.032, 7254802.989], [2031336.472, 7064393.491], [759381.7951, 3734900.748], [784264.1265, 3880840.248], [701756.6556, 3720304.5619999995]], [[3167320.666, 25793.12057], [3082040.644, 25585.23044], [3379735.2779999995, 33053.65137], [4568100.687, 200417.75100000002], [4011687.452, 207717.303], [4093389.882, 163580.3122]], [[11910287.56, 3519002.494], [11388109.75, 3259358.469], [11493918.74, 3131456.329], [10951297.88, 6331734.026], [11211892.45, 6090236.16], [11491246.59, 5680831.055]], [[80154.17677, 2136298.686], [79955.0305, 2226596.629], [82270.48016, 2037962.391], [4438525.456, 18387765.0], [4537768.046, 18829650.66], [4080362.159, 19249425.96]], [[460044.4865, 61714.39971], [457638.8385, 66181.5223], [465270.3127, 60514.04419], [450310.4416, 456751.8954], [376140.9079, 455738.3649], [452091.7957, 418508.8752]], [[115701920.8, 2930659.548], [117779934.1, 3266591.979], [116923619.1, 2922235.1599999997], [675543908.2999998, 23818493.86], [778880351.4, 22111002.77], [799723137.7, 17252503.15]], [[3112258.792, 2823332.16], [3153003.596, 2887596.808], [3262022.396, 2984169.017], [2152597.211, 1578887.356], [2087375.368, 1690102.654], [2180999.818, 1622154.504]], [[0.0, 0.0], [0.0, 0.0], [0.0, 0.0], [659185.2962, 3887.952814], [548990.0553, 4272.036983], [592522.6854, 4284.041233]], [[813993.8338, 57223.23218], [848688.0234, 55218.17006], [828669.3719, 55192.48957], [465177.16490000003, 303952.4216], [502168.7791, 289876.6905], [542539.9893, 289943.7676]], [[4828774.84, 4844818.1790000005], [4802170.218, 4560982.744], [4830061.712, 4822058.519], [4221627.787, 2115130.902], [3887168.278, 2036088.851], [3896581.773, 2127478.339]], [[3579021.837, 6347862.244], [3658924.059, 6902296.728], [3774366.5859999997, 7052409.244], [3610266.393, 9118759.755], [3702611.228, 8987388.403], [3299494.412, 9086892.435]], [[231032.5529, 3172491.645], [202760.1318, 3083614.741], [236711.13399999996, 3025793.692], [4108119.051, 3267418.368], [4173820.717, 3378231.832], [4613205.943, 3181834.083]], [[722181.9469, 0.0], [696870.6269, 0.0], [739595.448, 0.0], [1915564.261, 513847.0517], [2051104.638, 417004.4162999999], [2246138.429, 387572.0076]], [[893265.2526, 137360.6314], [962280.3182, 149387.2632], [841387.7752, 132512.8394], [3294778.874, 1754859.811], [3314276.741, 1744104.129], [3323958.6840000004, 1806248.364]], [[7243.919992, 1250271.944], [8692.23959, 1139023.121], [6759.583307, 1216080.893], [116137.79939999999, 1367832.6739999999], [129179.6014, 1424759.856], [121306.9891, 1325540.786]], [[29229520.26, 8275724.694], [29941621.05, 10570093.810000002], [33133244.66, 9337649.65], [21515539.32, 12902775.62], [21951542.05, 12542336.03], [22020828.49, 11912481.34]], [[2149560.01, 2516550.87], [2063392.225, 2755661.661], [1987250.5180000002, 2543130.426], [4480152.281, 4799903.631], [4462849.871, 4708264.848], [4853373.494, 4566356.398]], [[109729.7281, 11520420.49], [107052.9763, 11048931.79], [103601.9937, 10181121.09], [2714611.517, 17009735.09], [3170537.1800000006, 16979965.57], [2769733.524, 17384114.83]], [[2938990.691, 16069167.09], [2887614.533, 15616231.120000001], [2859836.717, 14572295.61], [7066336.174, 18598258.36], [7511864.604, 18885266.8], [7545835.719, 18900898.75]], [[4331323.64, 39291957.94], [4268607.21, 43015951.89], [4375446.445, 43480861.19], [6482413.013, 28889980.71], [6312967.128, 28839658.36], [6838161.892, 30148009.96]], [[1930070.245, 5761246.67], [1930027.259, 5807489.71], [2120635.9, 6225313.226], [8313680.344, 13320020.25], [7848531.383, 13372989.95], [7917672.768, 13386207.12]], [[2223312.613, 485115.1876], [1965611.879, 429853.8776], [2453253.717, 466736.11], [3671089.5480000004, 1400482.534], [3722864.969, 1371296.602], [3593165.127, 1161269.919]], [[635333.206, 2303968.941], [583855.9375, 2310749.857], [704766.4162, 2582742.48], [425063.0939, 735716.4156], [407182.8663, 778599.0131], [405599.7335, 743207.8738]], [[2217882.198, 2845672.839], [2368491.66, 3900390.0860000006], [2608963.956, 7136298.973], [1262158.729, 1524626.844], [1253355.239, 1644533.303], [1256031.54, 1486399.499]], [[601677.2667, 374931.8777], [598636.4477, 377517.9047000001], [633191.572, 322330.50629999995], [1525899.617, 551492.621], [1653573.299, 541082.2249], [1698675.751, 536179.4608]], [[25637869.55, 829104.0727], [24875196.35, 904127.6193], [26383921.77, 854732.9719], [8155832.257, 1687221.276], [7637933.809, 1610266.5860000001], [7608289.228, 1306205.244]], [[83700363.55, 51406594.45], [81547571.16, 56081097.239999995], [85938296.29, 48539860.17], [95622764.47999999, 82001667.01999998], [87771034.16, 77991765.38], [94726457.81, 79424395.63]], [[2457199.29, 768646.0483000001], [2478649.266, 900490.4883], [2623283.435, 927269.686], [3491019.6219999995, 1436313.182], [3159170.285, 1437408.042], [3392279.64, 1424249.542]], [[804547.4389, 21330.74258], [806718.8008, 18178.52374], [787830.6691, 19715.45876], [1212811.6399999997, 347622.7788], [1226074.69, 356454.5893], [1222020.234, 310400.4464]], [[43923.21083, 2082865.309], [44963.48776, 2400302.749], [52979.81692, 2512483.687], [238211.8553, 904466.6089000001], [258855.2127, 915423.6815], [245995.219, 931761.9073]], [[5664048.32, 51025.421], [6103639.006, 48540.92719], [5453128.172, 38572.80884], [2426666.56, 532033.6786], [2943095.9329999997, 574182.797], [2746164.286, 416810.9221]], [[3148629.938, 2426382.045], [3248205.346, 2175248.896], [3202038.437, 2037139.046], [5097356.038, 6150616.178], [5310923.616, 6275384.075], [5651346.342, 5837708.921]], [[66446.80097, 2146778.077], [59177.73833, 1936746.827], [65455.80386, 2358701.096], [1870494.615, 3014639.223], [1954899.367, 2981383.78], [1905826.479, 2959556.589]], [[67328.29612, 207250.1076], [75126.86804, 233173.72239999997], [75392.62021, 213822.7542], [244701.0497, 210568.2089], [243458.236, 209932.9781], [225658.0496, 195475.8327]], [[2612408.106, 380033.3834], [2678129.424, 360840.0796], [2587653.866, 323748.48970000003], [11219420.54, 6239678.26], [10468910.82, 6065119.194], [10954225.98, 5960790.209]], [[6945626.076, 25220784.61], [6774177.014, 25290796.02], [8155788.876, 27968122.38], [7237225.247, 21274798.46], [7348387.978, 21419389.19], [6933234.43, 21383647.36]], [[32619109.04, 56020981.18], [24397640.44, 86278454.4], [22621394.12, 68397117.28], [79224507.82, 215498431.3], [87283291.0, 236296821.4], [81706691.45000002, 217711706.3]], [[947594.6525, 551308.0875], [962682.5791, 504960.1249], [1024124.621, 575253.0103], [1053189.979, 132479.8474], [1059187.996, 114524.3914], [1106461.355, 112812.3275]], [[1705655.22, 2849703.374], [1935390.738, 4001251.704], [1794444.936, 4295574.991], [4088818.392, 9833314.57], [4289349.71, 10523111.42], [4264639.788, 11072441.39]], [[2361472.453, 3902018.473], [2297116.133, 3836612.942], [2381430.819, 3829836.043], [3573855.961, 6625489.213], [3535104.522, 6554541.204], [3354489.3, 6574328.087000001]], [[11688650.89, 12014448.92], [12080204.82, 12618909.100000001], [12642859.61, 13617215.15], [12941873.89, 16867535.13], [12044775.89, 16792485.37], [12246058.89, 15477370.39]], [[2279763.663, 156569.0094], [2351576.073, 174368.3427], [2284689.772, 181940.9976], [7126011.723, 2981053.837], [7263859.609, 2925677.94], [7297215.066, 2787567.753]], [[3760624.992, 1229888.953], [3767740.794, 1094297.616], [3879000.2590000005, 1210866.374], [2918572.528, 671782.5637], [2684240.721, 625062.5924000001], [2574019.346, 608452.1431]], [[363673.5774, 9859840.091], [358899.2545, 10264452.54], [359193.417, 10104275.53], [1985568.27, 7264453.522], [2200114.305, 7152414.681000001], [2070711.696, 7138714.691]], [[6402963.52, 18791505.56], [6133860.147, 17789340.53], [6652469.095, 18326749.82], [12277305.280000001, 33425411.12], [13048162.76, 31845620.89], [12860649.15, 32865547.3]], [[852360.3417, 4228837.279], [845820.625, 4445959.747], [921283.7024, 4659768.027], [2781485.69, 4411286.1], [2782616.035, 4437270.733], [2469001.982, 4696830.687]], [[2304389.96, 6267597.019], [2324552.391, 6376899.39], [2245903.152, 6570111.909], [13395700.18, 23458316.32], [13349902.17, 22546961.52], [12430038.17, 21992960.67]], [[2001802.228, 48950.27128], [2045651.487, 45269.54683], [2074294.909, 45334.30277], [3117108.49, 158861.6827], [3066271.747, 148997.4263], [3285074.414, 127500.8403]], [[1897866.626, 383430.5485], [1865046.649, 345934.9738], [1799293.263, 353398.066], [2920867.742, 732283.0349], [2924288.888, 726427.488], [2778982.213, 726163.3496000001]], [[430846.5384000001, 1151443.227], [389388.5693, 1325362.413], [406267.2945, 877987.9003], [407118.698, 490786.3339999999], [414137.3397, 496113.8866], [394570.9214, 490399.7211]], [[9161866.521, 1673593.273], [9026116.152, 1680925.0869999998], [8515241.623, 1694535.9500000002], [9547983.528, 3313352.698], [9311760.849, 3338224.0950000007], [9280014.499, 3188577.15]], [[158302.8889, 1682575.608], [150156.7809, 2215695.423], [166365.2845, 2019116.934], [1158352.485, 3164323.395], [1167070.169, 3279647.743], [1172196.655, 3218149.156]], [[5371437.396, 1834123.723], [5274156.363, 1688464.238], [5892409.195, 1659223.5890000002], [10337223.96, 6903434.01], [10577413.0, 7067644.924], [10183501.95, 6143096.75]], [[2274585.826, 3329106.718], [2120018.185, 4152951.653], [2578971.977, 3942176.925], [682721.6666, 1675620.752], [754741.1986, 1663998.951], [818409.466, 1635396.913]], [[398251.4242, 62887.86117], [409934.81930000003, 79138.67441], [407586.4906, 75916.08881], [1250578.334, 361608.8936], [1216774.5029999998, 358087.192], [1362142.834, 364312.4877]], [[981364.2516, 185980.3988], [975451.7847, 161877.8029], [953801.3222, 183313.2396], [1208012.558, 519347.9451], [1197967.4570000002, 535081.0642], [1207003.547, 502407.25529999996]], [[2508346.215, 1228622.214], [2415525.245, 1387407.59], [2262139.412, 1190557.192], [3275686.872, 1905105.298], [3434559.164, 1930328.486], [3670535.875, 1709408.169]], [[24017585.500000004, 20111.21786], [23609621.61, 26100.74538], [24197664.32, 28805.19002], [18262595.93, 2409821.616], [12922093.550000003, 2359021.262], [16060894.19, 1715338.819]], [[29734675.070000004, 883735.0951], [28837982.12, 883252.3208000001], [27334419.460000005, 855318.4618], [64697893.39, 6755246.68], [60654788.1, 6989513.220999999], [60060782.9, 5643541.081]], [[1261523.1099999999, 351508.7117], [1271350.791, 363346.338], [1290782.6339999998, 325504.9595], [2380136.324, 1580945.514], [2584005.3689999995, 1561019.393], [2595897.964, 1497854.589]], [[267315.2972, 165044.6487], [233909.567, 202405.8349], [288757.366, 206531.5749], [184681.2186, 339614.6756], [175163.8607, 312742.0993], [186077.6416, 293680.8892]], [[5208651.257999999, 347835.1669], [5308812.688, 347758.6334], [5127500.967, 325660.4803], [2997027.096, 389150.7813], [2301796.352, 387465.071], [2632793.269, 389408.0717]], [[6094566.508000001, 1466423.776], [5301902.052, 1288787.3420000002], [5131560.032, 1134295.268], [3226444.111, 1346222.021], [3140259.904, 1305274.864], [3045404.104, 1247629.925]], [[1831186.1900000002, 2122364.551], [1948902.579, 1976785.833], [1970112.244, 2096145.453], [2390360.456, 1832789.133], [2430035.602, 1804115.7360000003], [2633588.855, 1751003.957]], [[43037.92702, 346798.7437], [41831.00979, 474110.733], [42361.97969, 527636.2116], [245285.28580000004, 436189.0323000001], [265386.0109, 462116.28], [258058.2931, 427908.5484]], [[6301.301114, 1177722.315], [6578.203746, 1302235.557], [5198.760106, 1375169.487], [683973.6012, 2167239.704], [689743.2231, 2217828.036], [665458.0402, 2221312.588]], [[45210092.71, 70300590.75], [43480279.56, 79798859.54], [47344481.84, 90761003.17], [19657459.72, 85990750.20000002], [23595608.49, 92878949.52], [21182479.65, 83134707.45]], [[360604.7618999999, 27248.71948], [408191.6886, 28338.03945], [349451.6612, 28070.58311], [613322.7587999998, 73145.9772], [594994.9817, 74221.52948], [609349.3312, 77404.72512]], [[4583143.313, 249547.693], [4880250.094, 264165.7469], [4784284.48, 244597.569], [6613970.473, 2216448.376], [6283309.864, 2229758.594], [6645630.059, 2016908.284]], [[12580754.28, 19892417.39], [12582515.25, 18236595.59], [11767905.62, 17683625.72], [62045878.6, 46691170.86], [61565173.1, 48410259.5], [59667962.27, 45880479.51]], [[126932.7752, 187938.0872], [129476.4439, 156366.07210000002], [127702.6914, 173487.9866], [323291.244, 223880.7449], [307288.5214, 235686.8379], [320422.2978, 229061.1821]], [[751342.0084, 10168.23359], [711713.0234, 9250.946102], [774176.4258, 9675.221191], [1888334.683, 319884.4307], [1933508.936, 308194.1345], [2040678.321, 303819.8627]], [[4750728.421000001, 19594157.81], [4872617.451, 26380916.54], [5275093.076, 23653793.41], [22799815.56, 107099025.0], [28076232.049999997, 118040766.5], [21516625.81, 108920846.6]], [[3663382.69, 1826062.653], [3617872.816, 2090586.265], [4084208.539, 2564079.988], [4949732.083000001, 4477053.583], [4492920.476, 4614793.856], [5393477.001000001, 4346434.915]], [[3397.923837, 30158.76572], [0.0, 52842.318620000005], [0.0, 60572.59318], [17229.74988, 683224.0476], [14214.81958, 645559.8301], [13572.6987, 776378.8900999998]], [[416424.3686, 7750142.935], [410295.8227000001, 7256942.478], [444738.20950000006, 7041797.238], [2396202.818, 9221386.965], [2522210.791, 8860278.618], [2426637.023, 9229065.539]], [[818439.1962, 2176604.036], [909336.5926, 2300561.815], [867016.2599, 1921047.369], [3835405.964, 15677545.96], [4021400.981, 17387219.23], [4099356.777, 16517265.1]], [[596512.0588, 1333991.913], [608723.9138, 1267392.453], [672598.327, 1370778.312], [140425.3306, 1890698.197], [128910.9293, 1845917.542], [134732.5044, 1895533.074]], [[6087241.763, 33082630.94], [6957669.88, 29966088.6], [7101785.026999999, 27701907.42], [12937700.78, 363835445.7], [15362876.04, 355207711.3], [12404181.63, 403698499.8]], [[26568617.29, 51897168.13], [27588910.39, 59188450.12], [27441533.67, 60862593.66], [115876979.7, 265090668.5], [126585882.50000001, 280538561.6], [114922410.7, 265091908.9]], [[879171.4333, 396719.7981000001], [803634.8005, 468812.9511], [967444.2903, 389076.359], [1026586.369, 1143587.074], [1136379.551, 1129366.404], [1206307.4089999998, 1068573.055]], [[161864.2304, 428584.0559], [173663.2587, 462608.4334], [182511.3426, 529786.0575], [511613.5056, 737203.9021], [525222.91, 716766.4267], [530516.6945, 750422.1433]], [[232497.5018, 1753743.34], [199397.6431, 1751731.98], [271855.8708, 2085259.0], [479626.5767, 811896.3038999999], [434659.753, 779585.751], [440525.96290000004, 674192.9867]], [[6060215.981, 5318463.615], [6455256.307, 5124687.12], [5921386.408, 4479638.389], [15046167.29, 12661409.89], [15547846.43, 12129700.17], [16212055.55, 12422679.68]], [[4731153.673, 810517.5486], [4568343.166, 967303.6692], [4765567.681, 1084711.589], [9665456.724, 3017820.0120000006], [9403832.703, 2882709.988], [9499894.605, 2771238.1569999997]], [[34863259.29, 327958871.7], [33107105.049999997, 303084068.2], [32267310.82, 298325418.9], [62205500.26, 938332652.8], [70839526.53, 932287929.7], [59572491.94, 978557169.2]], [[133714.4785, 321567.5948], [113695.4386, 376397.22], [144728.2136, 329914.4306], [71547.01891, 63646.64542999999], [64809.90511, 72333.27191], [67295.64391, 80236.00095000002]], [[825839.7141, 343067.6199], [770958.8366, 251522.3865], [797335.6460000001, 313895.7919], [2161465.081, 589353.3612], [2098845.599, 568926.175], [2212922.71, 553833.2983]], [[1068187.735, 1237259.074], [1038761.465, 1227760.9690000003], [1154803.96, 1268226.0909999998], [2236894.14, 1845044.524], [2383844.671, 1796580.646], [2470990.947, 1785612.953]], [[6434535.696000001, 1165976.185], [6241026.581, 1139736.284], [6709070.5, 1192752.779], [6240685.308, 6360548.229], [5513667.698, 6541354.796999999], [6135858.271, 6084358.947]], [[7801610.903, 376935.6294], [7895762.970999999, 382459.1052], [7308346.329, 368712.2871], [10264611.76, 1287003.221], [10234649.43, 1210458.3199999998], [9928218.266, 1072878.869]], [[231272.5014, 518925.618], [229257.7805, 629182.9238], [232370.1896, 703475.3063], [259213.0582, 205694.118], [226108.2199, 225469.61520000003], [222595.0432, 214072.0748]], [[37420.60552, 1183595.38], [33636.23287, 1167549.639], [40342.59491, 1018478.04], [2156770.326, 2641551.424], [2247441.925, 2744207.865], [2299144.352, 2585275.736]], [[1626851.069, 2430182.264], [1580885.41, 2289456.849], [1592731.961, 2355133.267], [1045365.388, 1837373.211], [1084505.173, 1832731.135], [1120881.353, 1734024.427]], [[1576967.0319999997, 122781.6107], [1546022.7970000003, 111864.7036], [1610546.746, 116375.273], [1301177.357, 527777.035], [1170066.896, 554609.5047], [1213467.684, 503333.41150000005]], [[5801.071563, 48169.49908], [3846.130102, 42853.96202], [5490.674523, 33304.31424], [32079.78076, 40773.03291], [24696.13065, 40831.21522], [28855.90749, 40054.63189]], [[456457.8874, 2816422.671], [463528.3509, 2989273.47], [485576.9123, 2794891.0989999995], [4480360.937, 5055957.118], [4558435.129, 5232491.795], [4440563.762, 4997993.943999999]], [[14169592.45, 385814.3221], [14811453.31, 371924.6695], [12809732.27, 355483.8739], [10545462.42, 1546798.812], [10490611.25, 1466651.366], [10350575.03, 1315060.598]], [[579728.2902, 1298523.206], [564258.6107, 1195770.5160000003], [609231.814, 1220380.585], [1787136.636, 2976469.7590000005], [1825316.7570000002, 2965865.084], [1895583.308, 3016669.556]], [[821912.1355, 10984935.14], [831989.038, 10682162.27], [945243.4604, 10612005.09], [6563997.417, 14840250.12], [7139650.441999999, 14967020.21], [7625792.121000001, 14705573.53]], [[1245522.331, 1059627.641], [1302912.801, 1052934.164], [1267217.507, 1029547.459], [5247379.533, 2073406.439], [5289946.526, 2095472.533], [5522560.844, 1963288.713]], [[236728.1734, 4118285.4630000005], [251588.4187, 3984033.913], [250117.32329999996, 4405811.768], [908560.235, 6318356.003], [949714.4582, 5745685.218], [880853.0293, 6314110.684]], [[1608539.207, 9749633.749], [1612447.4210000003, 10492664.69], [1720930.76, 10812352.43], [4860531.743, 8962433.347], [4881668.305, 8869159.259], [4270308.338, 9452480.418]], [[284642.1072, 2191344.278], [275063.9533, 1997671.32], [304880.8737, 2051867.777], [698788.1606, 634632.8232], [745399.6772, 645335.5715], [819980.7485000001, 585574.4595]], [[1988794.492, 258460.9332], [1981702.316, 243127.4397], [2108571.457, 244195.0447], [1434091.08, 768759.1966], [1455169.304, 766731.247], [1547116.6, 687841.6046999999]], [[1665621.701, 107698.1973], [1623586.954, 100190.2261], [1662525.327, 99267.98898], [5697971.66, 1887985.171], [5469233.47, 1792454.288], [5605699.591, 1627029.01]], [[188549.0333, 141552.3878], [197025.3351, 169722.5954], [206922.1078, 177815.1232], [685997.5621, 546422.0697], [676691.9601999999, 578937.0797], [742659.7254, 547967.6422]], [[222280.7458, 3591091.49], [207123.1156, 3843642.691], [237241.0675, 3822974.833], [753873.2829, 954517.2539], [657915.9155, 908875.3299], [712994.3091, 910882.7714]], [[5092591.94, 949006.7298], [4929759.13, 943555.3427], [5198760.105999999, 974474.8121], [12490134.16, 9107533.442], [13723976.37, 9238558.056], [13010816.02, 8721304.451]], [[499408.6752, 2209424.106], [533480.4932, 2124410.565], [539032.5418, 2271517.986], [4089861.671, 3293519.546], [4028737.795, 3305841.15], [4251711.514, 3267137.9459999995]], [[119451.4324, 2088623.216], [116170.8904, 2034653.913], [128131.1483, 1932208.271], [1703882.986, 5678456.1680000005], [1585061.919, 5630954.509], [1710708.99, 5861675.244]], [[1550572.6929999997, 3773732.303], [1508375.301, 3394655.67], [1637607.178, 3462166.66], [3715115.915, 2947468.451], [3721418.273, 2917873.7400000007], [4133169.186, 2858329.339]], [[5014671.81, 675920.7126], [5076017.075, 684636.4375999998], [5289412.555, 644404.8607], [15401925.37, 6927009.267], [15173772.23, 6846615.629], [15181771.56, 6269996.401]], [[872402.3589, 1817425.792], [914091.523, 1604311.009], [861085.5151, 1666450.73], [1629810.1890000002, 2514600.536], [1603145.617, 2515105.26], [1717471.472, 2473730.78]], [[161624.28180000003, 2164973.064], [167371.4853, 2265820.591], [191678.06409999996, 2605613.18], [680635.109, 4315207.572], [678066.3212, 4240012.852], [657611.5724, 4406553.828]], [[102128.4111, 648006.3790999999], [90016.71066, 536716.2525], [84398.10667, 571465.6223], [107687.2409, 359382.34160000004], [114257.9675, 365030.2388], [116742.31389999998, 404649.0285]], [[776448.2025, 11077407.12], [720717.4793, 10325580.8], [818532.9849, 10805948.63], [1147293.73, 3825553.224], [1224627.994, 3853121.883], [1225998.165, 3869139.492]], [[1761348.538, 3413978.268], [1771288.912, 3265369.414], [1861870.513, 3479639.875], [1794543.916, 3568096.449], [1762178.819, 3718835.822], [1863063.726, 3578781.392]], [[237485.9056, 1435676.552], [243770.1167, 1302439.318], [267255.5973, 1401242.086], [1471649.118, 2967114.4980000006], [1393478.061, 2793275.651], [1304761.188, 2933234.254]], [[363964.0414, 618191.9362], [366727.8709, 597793.5657], [334996.8802, 652995.0959], [488421.4172, 57080.18792], [458220.2274, 61342.80552], [501587.1953, 58914.90975]], [[157393.6103, 568466.6506], [157975.0828, 612464.3465], [171416.5652, 605158.7384], [25870.18516, 99783.21112], [25018.53714, 90986.20678], [18915.059290000005, 94224.20962]], [[303370.7218, 741606.9166], [321798.4206, 742586.0218], [305309.3306, 701426.0915], [310740.5996, 432867.9147], [293916.9188, 423794.9673], [328497.4966, 423911.45319999993]], [[1039469.684, 610752.7202], [1018204.9, 558895.6204], [983646.7242999999, 515651.9645], [68730.16607, 698922.1751], [56965.71382, 702073.002], [60631.61592, 674233.6076]], [[190620.168, 6589464.025], [202677.6167, 6400128.126999999], [223158.3674, 6654276.087], [1156370.256, 2647445.239], [1197657.451, 2649391.321], [1105466.872, 2669848.423]], [[248965.5487, 536901.804], [237591.8016, 631149.2159], [271371.0381, 704326.0963], [841727.7932, 3941839.115], [728080.6617, 3741351.388], [746180.1939, 3891156.013]], [[3408153.222, 765767.0947], [3849018.129, 893318.1065], [4129534.764, 843819.0736], [2790979.5269999993, 5896807.954], [2871897.833, 6162895.952], [2925867.294, 6179168.097]], [[278011.9503, 1404008.063], [287234.9247, 1445479.431], [293526.7672, 1283595.202], [2205491.447, 6008229.109], [2336517.052, 5673025.426], [2018998.5999999999, 6184855.022]], [[5227341.986, 22627423.26], [5237849.737, 22336263.78], [7524717.038, 24285939.58], [1183182.522, 17209937.67], [1342637.037, 17943380.6], [1107555.286, 20480238.84]], [[175617.0701, 80308.98485], [161193.1702, 100341.0091], [155180.3057, 114573.0618], [209573.8515, 19737.72912], [204531.7854, 17514.59812], [222754.1604, 20303.94419]], [[325761.7088, 109868.9282], [320158.4337, 117142.1095], [330588.2847, 130692.3316], [567303.7296, 582495.9551], [531619.3722, 585297.0541], [537159.8384, 538795.4459]], [[451141.133, 593893.5683], [433410.3539, 650720.445], [479555.9661, 576085.5038], [680342.9909, 1049005.387], [697069.7039000001, 1052849.363], [684571.996, 982538.0161000001]], [[23248487.3, 943490.6548], [19887160.96, 865300.9904], [26353478.78, 947304.4197000001], [106174486.6, 3506351.728], [92040853.48, 3380025.901], [101556564.4, 1992535.7519999999]], [[6927314.214, 8487155.042], [7801283.227, 9025790.369], [6427867.504, 8212136.731], [5280868.784, 48829783.46], [5597162.713, 50518290.52], [5689534.475, 54579848.69]], [[8313206.438, 54354642.87], [8941847.647, 50431827.82], [9472842.679999998, 49494940.63], [12880320.44, 80805129.17], [13702275.93, 80420037.7], [12431032.66, 88147324.91]], [[393263.0205, 32334.10302], [396969.6404, 37827.18198], [407823.2694, 34864.09603], [369915.3749, 167094.3122], [253099.43009999997, 174078.5102], [327483.1243, 169104.7528]], [[187185.1153, 230535.0838], [179532.1423, 262250.3949], [182398.5908, 272399.1927], [90115.29553, 873238.7486], [80420.78614, 835569.6726], [78918.1622, 757571.4194]], [[82153.32694, 34911.34223], [79464.06589, 36657.59473], [79053.67123, 34805.54703], [1042225.119, 141554.4504], [1140616.303, 139147.9877], [1107157.493, 119693.5058]], [[108220.5781, 5183613.431999999], [117295.1581, 4794492.672], [118231.54, 4705875.36], [418104.42409999995, 1147890.494], [494056.9491, 1177537.155], [458973.6154, 1140390.783]], [[2318660.583, 11617153.329999998], [2306502.221, 12109506.99], [2214896.407, 10723614.11], [9203075.547, 6285238.38], [9325091.118, 5825700.693], [9684967.819000002, 6520789.758]], [[33724.13519, 18249.11071], [42883.07681, 16967.16552], [36133.57012, 15270.30939], [40312.29401, 33149.43093], [37730.85981, 35858.95313], [34519.48597, 33848.57277]], [[9262518.617, 1614747.463], [8624577.24, 1610729.476], [9540493.762, 1491627.095], [1438055.54, 203364.6581], [1457649.353, 208730.9519], [1384916.486, 161557.392]], [[218214.2495, 3057563.8200000003], [228669.8607, 2604878.636], [244784.1631, 2667638.52], [298774.1915, 975005.2750000001], [266326.3632, 1025579.5149999999], [253921.2455, 959059.1434]], [[192362.9521, 1046683.866], [185958.0026, 810102.1776], [177369.8604, 726958.9417], [960317.2978, 3584093.944], [955904.2495, 3530189.472], [897421.1096, 3989702.2850000006]], [[134863.7057, 14456953.11], [123648.81780000002, 18350701.66], [131998.5351, 18964384.96], [448359.51019999996, 2760269.683], [330042.9796, 2887464.271], [304470.7967, 2899275.193]], [[3134233.026, 6027952.925999999], [3233868.355, 6348678.513], [3423933.984, 5558129.148], [1359079.332, 3731907.0640000002], [1229484.759, 3600247.8649999998], [1157975.554, 3813651.36]], [[171689.4914, 2836114.713], [156324.7816, 2194198.654], [179816.5745, 2566732.989], [1382135.795, 8445742.296], [1380457.799, 9117458.402], [1342650.975, 9515849.002]], [[418886.9983, 0.0], [386902.8031, 0.0], [422075.0972, 0.0], [612509.0013, 93674.22585], [550994.7623, 86715.42564], [563672.7448, 86953.07083]], [[115664.0342, 16380094.07], [122493.6069, 13912790.46], [132956.9254, 12813081.32], [429037.9862, 2711996.5380000006], [500753.0839, 2608038.032], [382378.5644999999, 2874496.452]], [[204953.9358, 132431.8629], [216096.6284, 165229.6688], [199457.9385, 171813.8513], [687426.8541, 836435.1528], [640793.2373, 792108.3523], [643470.0296, 785372.3544999999]], [[307702.4243, 1648834.273], [326182.0331, 1605635.455], [393221.9109, 1664895.5219999999], [354516.5794, 1111685.634], [368339.0841, 1100661.301], [334981.5232, 1098876.237]], [[348670.4795, 161705.0625], [406727.0463, 170262.56170000002], [367525.7752, 182306.9288], [373848.5361, 503724.6596], [384862.4168, 509542.4927], [388862.5912, 549592.4777]], [[16029825.04, 26428793.52], [15435473.46, 26365634.48], [17217200.23, 23528461.97], [5373198.96, 12292812.62], [5773866.271000001, 12599746.23], [5315410.116, 12744397.11]], [[80978.842, 896149.1428000001], [87856.87895, 935761.4903999999], [95478.22629, 926446.3408], [350781.6411, 817294.2893], [361291.60890000005, 872545.4336], [356651.2993, 855150.9143]], [[466864.0765, 126167.26], [478587.3494, 122348.1991], [527137.2267, 128139.9614], [240235.8163, 612133.4211], [237547.4503, 661518.0734], [233176.3382, 528177.1461]], [[9692657.939, 18804172.96], [8627362.124, 19471386.300000004], [10294465.06, 27587553.92], [8834485.136, 31245635.37], [7665007.688, 31590863.1], [7427094.495, 29706867.12]], [[25572.19943, 24005.86621], [20112.0145, 27803.16724], [25392.83342, 33675.73442], [673154.7997, 229699.7171], [701544.1274, 224455.9663], [685894.6579000001, 248315.4826]], [[2993926.277, 4962970.432], [3232836.916, 4492926.622], [2663986.836, 4162284.5469999993], [29030276.740000002, 92818219.48999998], [32015378.04, 98960843.26], [34583132.85, 89341578.99]], [[1501193.81, 8762498.159], [1636170.501, 10956220.61], [1752388.513, 10881879.36], [4720419.396, 1147048.52], [4047234.835, 1176909.231], [4222274.828, 1115449.559]], [[3017415.976, 11735766.22], [3157954.499, 11873144.41], [3110596.725, 10679702.36], [23694948.8, 74668078.12], [25210741.02, 77972927.65], [24992342.54, 75853819.65999998]], [[111026.71309999998, 1130162.002], [125835.4669, 1281044.4299999997], [116844.6928, 1141156.478], [471614.1953, 4871845.586], [586976.1536, 5374043.835], [472548.303, 5653208.852]], [[9352688.751, 6571384.197], [10245895.03, 6763535.593], [10519179.41, 6999074.77], [19327783.61, 12466820.469999999], [17422350.84, 12684067.47], [18031958.73, 12509608.38]], [[88039.64337, 707635.2648], [87964.14853, 651555.8645], [102118.17990000002, 661759.1483], [820976.9772, 387700.7158], [633694.0944, 400373.3971], [702989.814, 389700.5421]], [[222735.3851, 843176.3976], [238716.0693, 768086.6915000001], [278012.1192, 774511.7024], [273818.9618, 679117.0881], [247219.6451, 731836.6059], [231306.7109, 680034.2702]], [[3367867.126, 293169.5971], [3213445.877, 267670.4334], [3333281.535, 263799.8092], [5748153.372, 1494409.352], [6039334.951, 1643546.565], [5480394.781, 1323672.226]], [[6365455.775, 10705446.33], [6616263.818, 10131091.07], [6974826.498, 9642287.382], [2420511.214, 33558255.82], [2811239.945, 34211997.83], [2452891.364, 35159002.58]], [[1109181.048, 628694.3587], [1092189.966, 575400.2489], [1161794.572, 609467.5784], [2911791.216, 100101.29], [2880681.343, 101589.1543], [2670782.504, 86538.73779]], [[783229.9058, 393218.9906], [873194.9962, 690362.1173], [1170025.454, 856333.9209], [2830832.778, 3569780.396], [2530270.953, 3464257.438], [2401874.4059999995, 3676840.213]], [[755345.3602, 23731789.84], [824686.4552, 24704983.589999996], [880693.0535, 24241113.0], [2623741.9309999994, 3690089.0490000006], [2524587.506, 3832490.09], [2565765.14, 3809751.755]], [[1106251.15, 3349144.235], [1044537.519, 3654654.507], [1085427.776, 3181222.974], [4189807.783, 12483659.94], [4242435.432, 13090424.090000002], [3579142.923, 13559252.1]], [[195015.0148, 2848091.1599999997], [206370.1657, 3643142.02], [213044.5307, 3509920.683], [731150.6699, 3116518.012], [748024.3967, 3269062.737], [697440.6009999999, 3055503.124]], [[2349222.449, 1017283.9920000001], [2343427.711, 1427650.357], [2631739.8200000003, 1148109.171], [1583384.2809999997, 2940639.1100000003], [1662253.474, 2911863.609], [1541945.291, 2760189.276]], [[11657836.44, 7178037.287], [12465962.73, 6913503.574], [11739717.67, 6609358.031], [11669073.72, 67107156.38], [10616680.46, 69412527.66], [11790585.85, 64899991.25000001]], [[2022387.286, 4762364.949], [2381487.782, 5304506.066], [2062681.474, 4913266.873], [8223228.069, 13727909.62], [8651034.21, 14980475.73], [10817981.86, 14106009.24]], [[26298.35947, 12672.00191], [43415.29894999999, 12987.716229999998], [36385.00664, 15700.27856], [160988.3563, 29559.81738], [158072.18319999997, 26420.35639], [150803.34340000004, 20793.01967]], [[1127164.559, 13604.78286], [969747.9311, 15878.06381], [980670.0767, 17174.06651], [475098.7466, 117483.3645], [523228.5365, 98090.71982], [473314.0546, 87302.41046]], [[1834217.119, 376267.7121], [1769741.755, 381521.8053], [2049489.513, 363881.9952], [1375980.449, 793616.1243999999], [1354107.268, 850370.7414], [1498884.194, 855069.6726]], [[43190.73635, 31480.78119], [44570.50979, 33644.99065], [43990.11571, 31489.29544], [91264.98881, 67624.5023], [80434.21975, 65286.16907999999], [95563.81217, 68202.46937]], [[22591786.04, 4840096.695], [23413648.339999996, 4735809.548], [22108373.42, 4293928.3], [90282220.15, 109774629.6], [91488009.01, 108729548.7], [96156523.81, 111869923.00000001]], [[19759130.44, 5302341.476], [18467901.92, 4654610.852], [18293979.94, 4816112.137], [75635628.65, 4853977.038], [67513159.55, 5045460.107], [56295671.73, 4205642.921]], [[22033589.98, 4275821.801], [21371400.6, 3858517.232], [21595352.72, 3326772.1120000007], [22424235.180000003, 3833037.433], [23214300.81, 3735341.257], [19086110.3, 3829818.474]], [[71792.60176, 231675.1494], [79901.39571000001, 186981.139], [84651.79822, 166581.03499999997], [543193.5558, 343590.6614], [506922.2082, 386361.7186], [439700.5423, 342929.6527]], [[6930724.009, 7106063.449], [7392008.528, 7919674.625], [6848544.479, 8028805.194000001], [6845787.029, 4049985.93], [6896812.218, 4651572.269], [6762581.214, 4246588.775]]], "internal_design_matrix": "{\"index\":{\"0\":0,\"1\":1,\"2\":2,\"3\":3,\"4\":4,\"5\":5},\"Treatment\":{\"0\":\"Control\",\"1\":\"Control\",\"2\":\"Control\",\"3\":\"Fe\",\"4\":\"Fe\",\"5\":\"Fe\"},\"Replicate\":{\"0\":1,\"1\":2,\"2\":3,\"3\":1,\"4\":2,\"5\":3},\"Name\":{\"0\":[\"Ctrl1_1_Membrane\",\"Ctrl1_1_Soluble\"],\"1\":[\"Ctrl1_2_Membrane\",\"Ctrl1_2_Soluble\"],\"2\":[\"Ctrl1_3_Membrane\",\"Ctrl1_3_Soluble\"],\"3\":[\"Fe-1_Membrane\",\"Fe-1_Soluble\"],\"4\":[\"Fe-2_Membrane\",\"Fe-2_Soluble\"],\"5\":[\"Fe-3_Membrane\",\"Fe-3_Soluble\"]}}", "fractions": ["Membrane", "Soluble"], "norm_array": [[[0.995411458966728, 0.004588541033271], [0.99592720606714, 0.00407279393286], [0.996112680196151, 0.003887319803849], [0.865068241169192, 0.134931758830808], [0.862909499960854, 0.137090500039146], [0.889402083570403, 0.110597916429597]], [[0.91051955880176, 0.08948044119824], [0.909295142979948, 0.090704857020052], [0.91676203463195, 0.08323796536805], [0.762563647020242, 0.237436352979758], [0.781866734962042, 0.218133265037958], [0.808334049260855, 0.191665950739145]], [[0.368350400273487, 0.631649599726513], [0.304341373143762, 0.695658626856238], [0.378435673532462, 0.621564326467538], [0.29782549518575, 0.70217450481425], [0.303590339357249, 0.696409660642751], [0.304931054960387, 0.695068945039614]], [[0.384665419340157, 0.615334580659843], [0.350526477330974, 0.649473522669026], [0.363698773721449, 0.636301226278551], [0.423320860263322, 0.576679139736678], [0.437288629526989, 0.562711370473011], [0.45377196400011, 0.546228035999889]], [[0.809394748159952, 0.190605251840048], [0.785529437072491, 0.214470562927509], [0.824548699001722, 0.175451300998277], [0.705916911476544, 0.294083088523455], [0.698246203245972, 0.301753796754028], [0.700382094113052, 0.299617905886948]], [[0.235300404881797, 0.764699595118203], [0.225020947348528, 0.774979052651472], [0.212732344331685, 0.787267655668315], [0.191107825796949, 0.808892174203051], [0.189292565687278, 0.810707434312722], [0.174988703508177, 0.825011296491823]], [[0.125653503330576, 0.874346496669424], [0.122719389854237, 0.877280610145763], [0.131377018289749, 0.868622981710251], [0.193131274648779, 0.806868725351221], [0.183275613313567, 0.816724386686433], [0.175116062073005, 0.824883937926995]], [[0.025771768416508, 0.974228231583492], [0.024592915575884, 0.975407084424116], [0.026025691196018, 0.973974308803982], [0.221984418556746, 0.778015581443254], [0.234154004699656, 0.765845995300344], [0.219740945787199, 0.780259054212801]], [[0.778917061329638, 0.221082938670362], [0.792496247138679, 0.207503752861321], [0.792419784208343, 0.207580215791657], [0.668705527568882, 0.331294472431118], [0.679615706568003, 0.320384293431997], [0.70182426675318, 0.29817573324682]], [[0.59867087690152, 0.40132912309848], [0.586339109110773, 0.413660890889227], [0.590255736192827, 0.409744263807173], [0.627873620274821, 0.372126379725179], [0.629038613838189, 0.370961386161811], [0.643495206399834, 0.356504793600165]], [[0.952505891746642, 0.047494108253358], [0.953901004826158, 0.046098995173842], [0.954392502968199, 0.045607497031801], [0.834475750314109, 0.165524249685891], [0.841002567505627, 0.158997432494373], [0.852294648049502, 0.147705351950498]], [[0.32086981545017, 0.67913018454983], [0.328269880954504, 0.671730119045496], [0.365036971210841, 0.634963028789158], [0.263227984101459, 0.736772015898541], [0.281792392472144, 0.718207607527856], [0.25143565646946, 0.74856434353054]], [[0.917746722710664, 0.082253277289336], [0.912018689754708, 0.087981310245292], [0.914261557098551, 0.085738442901449], [0.82249802918911, 0.17750197081089], [0.834454045435266, 0.165545954564734], [0.84935982794014, 0.15064017205986]], [[0.872882278869156, 0.127117721130844], [0.87524370850061, 0.12475629149939], [0.880690054541269, 0.119309945458732], [0.588610033696208, 0.411389966303792], [0.578828667734615, 0.421171332265385], [0.618177602446882, 0.381822397553118]], [[0.594046241136906, 0.405953758863094], [0.51123554639793, 0.48876445360207], [0.516271454666375, 0.483728545333625], [0.271878737868117, 0.728121262131883], [0.297153640108689, 0.702846359891311], [0.262761771756138, 0.737238228243862]], [[0.97337640503838, 0.026623594961621], [0.97489601490751, 0.02510398509249], [0.978700408657748, 0.021299591342252], [0.699510343991436, 0.300489656008564], [0.695666352939102, 0.304333647060898], [0.730450314784874, 0.269549685215126]], [[0.6297794991706, 0.3702205008294], [0.5969382298467, 0.4030617701533], [0.63339032227517, 0.36660967772483], [0.269345916736818, 0.730654083263182], [0.24799491071742, 0.75200508928258], [0.251076388929303, 0.748923611070697]], [[0.962434782869588, 0.037565217130412], [0.961262536735346, 0.038737463264654], [0.963672988806362, 0.036327011193638], [0.787532806496242, 0.212467193503759], [0.785184554193938, 0.214815445806062], [0.814222857283442, 0.185777142716558]], [[0.655091986254069, 0.344908013745931], [0.631609080062973, 0.368390919937027], [0.587833284673229, 0.412166715326771], [0.458166529915769, 0.541833470084231], [0.449825125603165, 0.550174874396835], [0.483528370365025, 0.516471629634976]], [[0.855756199068107, 0.144243800931893], [0.850541444423031, 0.149458555576969], [0.853903263956951, 0.146096736043049], [0.612783627259553, 0.387216372740447], [0.609563702140868, 0.390436297859132], [0.641065512110268, 0.358934487889732]], [[0.030886080055666, 0.969113919944334], [0.029787202639278, 0.970212797360722], [0.034044645610678, 0.965955354389322], [0.319823891556713, 0.680176108443287], [0.31816341202594, 0.68183658797406], [0.322468659422112, 0.677531340577888]], [[0.746890426359147, 0.253109573640853], [0.758652102865958, 0.241347897134042], [0.766298069925744, 0.233701930074256], [0.716140112569775, 0.283859887430225], [0.696862396104934, 0.303137603895066], [0.731080760371078, 0.268919239628922]], [[0.024073872225955, 0.975926127774044], [0.018787564668688, 0.981212435331312], [0.02915545950133, 0.97084454049867], [0.11918749028761, 0.88081250971239], [0.137698225868082, 0.862301774131918], [0.114395704635489, 0.885604295364511]], [[0.800263482248118, 0.199736517751882], [0.813475853787562, 0.186524146212438], [0.813993864308399, 0.186006135691601], [0.706788284202404, 0.293211715797596], [0.704368410995699, 0.295631589004301], [0.72256705702437, 0.27743294297563]], [[0.702946884232602, 0.297053115767398], [0.69537599061079, 0.30462400938921], [0.685990040942128, 0.314009959057872], [0.668258936956275, 0.331741063043725], [0.664519514125976, 0.335480485874024], [0.665872870235382, 0.334127129764618]], [[0.416556342949111, 0.583443657050889], [0.398791347049114, 0.601208652950886], [0.368074461346668, 0.631925538653332], [0.13793327631707, 0.86206672368293], [0.111126505997668, 0.888873494002332], [0.11369224274088, 0.88630775725912]], [[0.301710338470406, 0.698289661529594], [0.312623518578986, 0.687376481421014], [0.308410916270653, 0.691589083729347], [0.179272210751158, 0.820727789248842], [0.184584332640609, 0.815415667359391], [0.165381829177643, 0.834618170822357]], [[0.256616837360553, 0.743383162639447], [0.235489354176965, 0.764510645823035], [0.300886609209479, 0.699113390790521], [0.264020738629739, 0.735979261370261], [0.279329395318202, 0.720670604681798], [0.243799013341398, 0.756200986658602]], [[0.67729215289951, 0.32270784710049], [0.66680850972965, 0.33319149027035], [0.700864630499124, 0.299135369500876], [0.504410384379148, 0.495589615620852], [0.531338319802271, 0.468661680197729], [0.531827584469477, 0.468172415530523]], [[0.992590644288074, 0.007409355711926], [0.989620263447477, 0.010379736552523], [0.990983831215188, 0.009016168784812], [0.922155742852164, 0.077844257147836], [0.855596366726633, 0.144403633273367], [0.918380986804231, 0.081619013195769]], [[0.176811920534693, 0.823188079465307], [0.153155300555922, 0.846844699444078], [0.17336647788181, 0.82663352211819], [0.358995724726379, 0.641004275273621], [0.367561955441405, 0.632438044558595], [0.373525714443431, 0.626474285556569]], [[0.926792521624467, 0.073207478375533], [0.930803964214921, 0.069196035785079], [0.937085056273966, 0.062914943726033], [0.765128135003185, 0.234871864996815], [0.754920239303443, 0.245079760696557], [0.788151746362841, 0.211848253637159]], [[0.036606170158754, 0.963393829841246], [0.030732567906072, 0.969267432093928], [0.031669105380922, 0.968330894619078], [0.146509947179546, 0.853490052820454], [0.150764390233991, 0.849235609766009], [0.151720672960426, 0.848279327039574]], [[0.064908220784137, 0.935091779215863], [0.06468694837889, 0.93531305162111], [0.060547591180653, 0.939452408819347], [0.373961459295299, 0.626038540704701], [0.401971797139107, 0.598028202860893], [0.384592043056327, 0.615407956943673]], [[0.955138149602237, 0.044861850397763], [0.953393072330111, 0.046606927669889], [0.955588056323433, 0.044411943676567], [0.939291476488923, 0.060708523511077], [0.938720732839086, 0.061279267160914], [0.947738970464915, 0.052261029535085]], [[0.16373000976065, 0.83626999023935], [0.17743907953026, 0.82256092046974], [0.171020806853676, 0.828979193146324], [0.238557091258096, 0.761442908741904], [0.240641063675146, 0.759358936324854], [0.226609718986803, 0.773390281013197]], [[0.088099199051243, 0.911900800948758], [0.081324616039805, 0.918675383960195], [0.091915612964099, 0.908084387035901], [0.341136368081772, 0.658863631918228], [0.349119671468878, 0.650880328531122], [0.334080991766397, 0.665919008233603]], [[0.889933854851806, 0.110066145148194], [0.896470905015113, 0.103529094984887], [0.881277058046787, 0.118722941953213], [0.680238896967441, 0.319761103032559], [0.681601714926671, 0.318398285073329], [0.730403012579589, 0.269596987420411]], [[0.832535481361559, 0.167464518638441], [0.834117304376549, 0.165882695623451], [0.856748550839551, 0.143251449160449], [0.739999184818302, 0.260000815181698], [0.748763179451097, 0.251236820548903], [0.757937107421365, 0.242062892578635]], [[0.786912299717941, 0.213087700282059], [0.786762627500052, 0.213237372499948], [0.806395564771618, 0.193604435228382], [0.790212321547885, 0.209787678452115], [0.793064164458394, 0.206935835541607], [0.810671433291171, 0.189328566708829]], [[0.819484486073536, 0.180515513926464], [0.822589373118586, 0.177410626881414], [0.835928312163971, 0.164071687836029], [0.382568056068821, 0.617431943931179], [0.405455579374029, 0.59454442062597], [0.420344407712971, 0.579655592287029]], [[0.365483375552611, 0.634516624447388], [0.361550301737966, 0.638449698262034], [0.375250456296628, 0.624749543703372], [0.286318427733638, 0.713681572266362], [0.288047637159167, 0.711952362840833], [0.280557663147203, 0.719442336852796]], [[0.527813618388758, 0.472186381611242], [0.524690898553053, 0.475309101446947], [0.524296442759644, 0.475703557240356], [0.510372035201431, 0.489627964798569], [0.520795223029812, 0.479204776970188], [0.530096963835937, 0.469903036164063]], [[0.260552064051175, 0.739447935948825], [0.244693044624279, 0.755306955375721], [0.253567986791747, 0.746432013208253], [0.31066245282971, 0.68933754717029], [0.293187972623827, 0.706812027376173], [0.289661040545825, 0.710338959454176]], [[0.406978822899769, 0.593021177100231], [0.369321408674681, 0.630678591325319], [0.3802670028051, 0.6197329971949], [0.374407862518572, 0.625592137481428], [0.354120438587088, 0.645879561412912], [0.373393433307268, 0.626606566692732]], [[0.950269630339864, 0.049730369660136], [0.942162651226422, 0.057837348773578], [0.950186655081394, 0.049813344918606], [0.892114716643573, 0.107885283356427], [0.898634245952021, 0.101365754047979], [0.909412811757709, 0.090587188242291]], [[0.043914467085048, 0.956085532914952], [0.04074052314415, 0.95925947685585], [0.046853026785308, 0.953146973214692], [0.167375510644588, 0.832624489355412], [0.169197179102309, 0.830802820897691], [0.182967267470869, 0.817032732529132]], [[0.087077036710056, 0.912922963289944], [0.089246149682574, 0.910753850317426], [0.096652932848093, 0.903347067151908], [0.175125934619662, 0.824874065380338], [0.17711205235799, 0.82288794764201], [0.161260607188926, 0.838739392811074]], [[0.768486143837704, 0.231513856162296], [0.749541213638973, 0.250458786361027], [0.746718240270662, 0.253281759729338], [0.926354634431854, 0.073645365568146], [0.928854407955046, 0.071145592044954], [0.925071229356334, 0.074928770643666]], [[0.947571931134895, 0.052428068865105], [0.962051847355954, 0.037948152644047], [0.961377741766065, 0.038622258233935], [0.904164863163705, 0.095835136836295], [0.909803177788641, 0.090196822211359], [0.912268656544098, 0.087731343455902]], [[0.36082105150541, 0.63917894849459], [0.355070229608173, 0.644929770391827], [0.386580964924117, 0.613419035075883], [0.450217696019706, 0.549782303980294], [0.449178329782813, 0.550821670217187], [0.482978511942938, 0.517021488057062]], [[0.051422011162948, 0.948577988837052], [0.053638588376709, 0.946361411623291], [0.053487822960624, 0.946512177039376], [0.10815773315643, 0.89184226684357], [0.117356371785661, 0.88264362821434], [0.097699803519228, 0.902300196480772]], [[0.403275208238538, 0.596724791761461], [0.409944442415596, 0.590055557584404], [0.415000875321743, 0.584999124678257], [0.288268837109203, 0.711731162890797], [0.292464792793778, 0.707535207206222], [0.295852543881092, 0.704147456118908]], [[0.880884505538064, 0.119115494461936], [0.887871484576611, 0.112128515423389], [0.887773418285035, 0.112226581714965], [0.556778426669795, 0.443221573330205], [0.554505641727713, 0.445494358272286], [0.583898707975094, 0.416101292024906]], [[0.994313167210931, 0.005686832789069], [0.994882832473906, 0.005117167526094], [0.994513938557364, 0.005486061442636], [0.96345470066734, 0.03654529933266], [0.965575379482553, 0.034424620517447], [0.966949717298595, 0.033050282701405]], [[0.782927045798128, 0.217072954201872], [0.793523611457631, 0.206476388542369], [0.822479364229938, 0.177520635770062], [0.616154069439266, 0.383845930560734], [0.609652905821284, 0.390347094178716], [0.619746840031436, 0.380253159968564]], [[0.109371398790177, 0.890628601209823], [0.114336634062076, 0.885663365937924], [0.113667192900926, 0.886332807099074], [0.38739622213228, 0.61260377786772], [0.39380473216623, 0.60619526783377], [0.373342417599254, 0.626657582400746]], [[0.252291235163103, 0.747708764836896], [0.252867619630606, 0.747132380369394], [0.27577693650924, 0.72422306349076], [0.613799608202902, 0.386200391797098], [0.592326735194893, 0.407673264805106], [0.577444519970896, 0.422555480029104]], [[0.806503773589937, 0.193496226410063], [0.82455450628285, 0.17544549371715], [0.832633433058493, 0.167366566941507], [0.712968329185132, 0.287031670814868], [0.72194542878415, 0.27805457121585], [0.734743714784094, 0.265256285215906]], [[0.298816588062806, 0.701183411937194], [0.294323004621913, 0.705676995378087], [0.310018472552589, 0.689981527447411], [0.313483129347287, 0.686516870652713], [0.307532990617858, 0.692467009382142], [0.32017934050519, 0.67982065949481]], [[0.138403528545079, 0.861596471454921], [0.148934808828869, 0.851065191171131], [0.144441551384818, 0.855558448615182], [0.112413910203256, 0.887586089796744], [0.10926765576418, 0.89073234423582], [0.094983612624009, 0.905016387375991]], [[0.952866226114282, 0.047133773885719], [0.95045776590444, 0.04954223409556], [0.953592420582292, 0.046407579417708], [0.887951046798355, 0.112048953201645], [0.870949635587633, 0.129050364412367], [0.899981501073728, 0.100018498926272]], [[0.111387554240261, 0.888612445759739], [0.118482335302963, 0.881517664697037], [0.114495790541708, 0.885504209458292], [0.086718734771655, 0.913281265228345], [0.088703074761215, 0.911296925238785], [0.077839998457883, 0.922160001542117]], [[0.18102253559641, 0.81897746440359], [0.183718792292882, 0.816281207707118], [0.179897790137978, 0.820102209862022], [0.452903569878752, 0.547096430121248], [0.454518229632753, 0.545481770367247], [0.460434262896605, 0.539565737103395]], [[0.160100786795305, 0.839899213204695], [0.135502659907322, 0.864497340092678], [0.134464545684822, 0.865535454315178], [0.163900396589244, 0.836099603410756], [0.187271775865616, 0.812728224134384], [0.15754806500917, 0.84245193499083]], [[0.068351157363632, 0.931648842636368], [0.076434998593885, 0.923565001406115], [0.086544071178638, 0.913455928821362], [0.216965876578286, 0.783034123421714], [0.248347190611787, 0.751652809388213], [0.221565507836342, 0.778434492163658]], [[0.561759732799429, 0.438240267200571], [0.575063456243245, 0.424936543756755], [0.569843744613504, 0.430156255386496], [0.381799160865972, 0.618200839134028], [0.372024911631475, 0.627975088368525], [0.39134151868642, 0.60865848131358]], [[0.114378231843605, 0.885621768156395], [0.161379807266663, 0.838620192733337], [0.14057360583143, 0.85942639416857], [0.793217458024843, 0.206782541975157], [0.760403181333673, 0.239596818666327], [0.776029434386592, 0.223970565613408]], [[0.059695117155444, 0.940304882844556], [0.066538992998384, 0.933461007001616], [0.060647470864302, 0.939352529135698], [0.12334662850489, 0.87665337149511], [0.137020360946806, 0.862979639053194], [0.120819071726644, 0.879180928273356]], [[0.904758415330824, 0.095241584669176], [0.899871884645869, 0.100128115354131], [0.89529365265839, 0.104706347341611], [0.769705156727291, 0.230294843272709], [0.770587565757012, 0.229412434242988], [0.781863778002127, 0.218136221997873]], [[0.461651963058426, 0.538348036941574], [0.490253683555946, 0.509746316444054], [0.477618033430723, 0.522381966569277], [0.412669651687068, 0.587330348312932], [0.380693685165832, 0.619306314834168], [0.39968286171148, 0.60031713828852]], [[0.939481751509499, 0.060518248490501], [0.913714556639138, 0.086285443360862], [0.906872948167151, 0.093127051832849], [0.868580964906142, 0.131419035093858], [0.887295237563765, 0.112704762436235], [0.88995293149095, 0.11004706850905]], [[0.876564450555154, 0.123435549444846], [0.878725299068999, 0.121274700931001], [0.877570297670154, 0.122429702329846], [0.60489366028505, 0.39510633971495], [0.604111662494247, 0.395888337505753], [0.56213259193017, 0.43786740806983]], [[0.35942266037926, 0.64057733962074], [0.332842337599591, 0.667157662400409], [0.261148921521959, 0.738851078478041], [0.783441777871758, 0.216558222128242], [0.773639879899445, 0.226360120100555], [0.781088921632574, 0.218911078367426]], [[0.656600973771519, 0.343399026228481], [0.668506205392903, 0.331493794607097], [0.656574775177734, 0.343425224822266], [0.400658575339017, 0.599341424660983], [0.40271926294387, 0.597280737056129], [0.424421622186768, 0.575578377813232]], [[0.059671375977847, 0.940328624022153], [0.08375701296844, 0.91624298703156], [0.08019884049726, 0.91980115950274], [0.045326607981661, 0.954673392018339], [0.058203537501953, 0.941796462498048], [0.038346995664434, 0.961653004335566]], [[0.874876054805532, 0.125123945194468], [0.890621799277111, 0.109378200722889], [0.909682398028167, 0.090317601971833], [0.622321300770958, 0.377678699229042], [0.626640560502879, 0.373359439497121], [0.630859809619609, 0.369140190380391]], [[0.13096045397432, 0.86903954602568], [0.126496737993566, 0.873503262006434], [0.137392545337238, 0.862607454662762], [0.351465233308446, 0.648534766691554], [0.34349261005007, 0.65650738994993], [0.356414080113596, 0.643585919886404]], [[0.490158674220009, 0.509841325779991], [0.512871449663655, 0.487128550336345], [0.487429420200781, 0.512570579799219], [0.338158629662304, 0.661841370337696], [0.337929282870665, 0.662070717129335], [0.330107997868057, 0.669892002131943]], [[0.761424594469539, 0.238575405530461], [0.73598924072315, 0.26401075927685], [0.740669730796938, 0.259330269203062], [0.591541224590898, 0.408458775409102], [0.602252119481162, 0.397747880518838], [0.628183197217949, 0.371816802782051]], [[0.32577122316742, 0.67422877683258], [0.326977149691581, 0.673022850308419], [0.345510765576466, 0.654489234423534], [0.48998146091057, 0.51001853908943], [0.523733117180781, 0.476266882819219], [0.532244419103832, 0.467755580896168]], [[0.749772503643307, 0.250227496356693], [0.726581467032838, 0.273418532967162], [0.741914601876606, 0.258085398123394], [0.869636468917002, 0.130363531082998], [0.860382685336674, 0.139617314663326], [0.883864055611171, 0.116135944388829]], [[0.028541230059483, 0.971458769940516], [0.030478102664845, 0.969521897335155], [0.029163097232662, 0.970836902767338], [0.215207351362922, 0.784792648637078], [0.248788710238477, 0.751211289761523], [0.216544112697913, 0.783455887302087]], [[0.381322632698276, 0.618677367301724], [0.396054177825924, 0.603945822174076], [0.418302801574659, 0.581697198425341], [0.174569641647187, 0.825430358352813], [0.168504242121829, 0.831495757878171], [0.167615884103549, 0.832384115896451]], [[0.326702805413138, 0.673297194586862], [0.34698531550806, 0.65301468449194], [0.33102221911688, 0.66897778088312], [0.711347658760337, 0.288652341239663], [0.680318076969402, 0.319681923030598], [0.672524823669968, 0.327475176330032]], [[0.878969797215059, 0.121030202784941], [0.849535314738976, 0.150464685261024], [0.889573958774453, 0.110426041225547], [0.606899072583157, 0.393100927416843], [0.664754226350391, 0.335245773649609], [0.642400343706338, 0.357599656293662]], [[0.902366816353171, 0.097633183646829], [0.9132043606651, 0.0867956393349], [0.916043466388396, 0.083956533611604], [0.9230236889365, 0.0769763110635], [0.929645470669526, 0.070354529330474], [0.943364446998305, 0.056635553001695]], [[0.283174306819239, 0.716825693180761], [0.292506723370968, 0.707493276629032], [0.284829872329836, 0.715170127670164], [0.594768982714665, 0.405231017285335], [0.586245647392914, 0.413754352607086], [0.578563265492126, 0.421436734507874]], [[0.031021426807194, 0.968978573192806], [0.037415563920091, 0.962584436079909], [0.039970378338007, 0.960029621661993], [0.139584456181779, 0.860415543818221], [0.141892185774299, 0.858107814225701], [0.136006363061766, 0.863993636938234]], [[0.41902760380883, 0.58097239619117], [0.365146582183241, 0.634853417816759], [0.422325035338995, 0.577674964661005], [0.662936704675321, 0.337063295324679], [0.66524866050683, 0.33475133949317], [0.688349680723145, 0.311650319276855]], [[0.822751958001679, 0.177248041998321], [0.816875372044575, 0.183124627955425], [0.820735211500079, 0.179264788499921], [0.646955049009049, 0.353044950990951], [0.652576895807914, 0.347423104192086], [0.684419188036303, 0.315580811963697]], [[0.81707171006713, 0.18292828993287], [0.821713660288732, 0.178286339711268], [0.826505196468107, 0.173494803531893], [0.556808334842957, 0.443191665157043], [0.571681715797335, 0.428318284202665], [0.593912232038046, 0.406087767961955]], [[0.549391358905785, 0.450608641094215], [0.467307447698964, 0.532692552301036], [0.415060347936843, 0.584939652063157], [0.468358391488184, 0.531641608511816], [0.47613940950497, 0.52386059049503], [0.485485823411006, 0.514514176588994]], [[0.91189205361438, 0.08810794638562], [0.910029219737748, 0.089970780262252], [0.906956656425767, 0.093043343574233], [0.752459519664878, 0.247540480335122], [0.747284183727109, 0.252715816272891], [0.746599431033679, 0.253400568966321]], [[0.896978361004534, 0.103021638995466], [0.882439072878002, 0.117560927121998], [0.907517984296005, 0.092482015703995], [0.266020661702109, 0.733979338297891], [0.261822086647458, 0.738177913352542], [0.268884414806883, 0.731115585193117]], [[0.096351730991362, 0.903648269008638], [0.069592063230259, 0.930407936769741], [0.055181374141515, 0.944818625858485], [0.113729317659415, 0.886270682340585], [0.104510137251204, 0.895489862748796], [0.10526178059226, 0.89473821940774]], [[0.966282724869262, 0.033717275130738], [0.961493125411548, 0.038506874588452], [0.946362220227175, 0.053637779772825], [0.842784249524965, 0.157215750475035], [0.846987786308728, 0.153012213691272], [0.842902905811995, 0.157097094188005]], [[0.549970000284875, 0.450029999715125], [0.532617587894592, 0.467382412105408], [0.535225413666625, 0.464774586333375], [0.507274232396913, 0.492725767603087], [0.501411605119239, 0.498588394880761], [0.523309580557744, 0.476690419442256]], [[0.802899905623706, 0.197100094376293], [0.776517050942579, 0.223482949057421], [0.795930310221358, 0.204069689778642], [0.612553866593379, 0.387446133406621], [0.435892475019091, 0.564107524980909], [0.535245255081536, 0.464754744918464]], [[0.212338037838245, 0.787661962161755], [0.226867300111282, 0.773132699888718], [0.268042077782081, 0.731957922217919], [0.230682237066016, 0.769317762933984], [0.231642164816236, 0.768357835183764], [0.222899481044835, 0.777100518955165]], [[0.110396246255691, 0.889603753744309], [0.110452164464674, 0.889547835535326], [0.10020668159441, 0.89979331840559], [0.294089835752665, 0.705910164247335], [0.31235156360258, 0.68764843639742], [0.304669004630716, 0.695330995369284]], [[0.695412217190802, 0.304587782809198], [0.62211009005955, 0.37788990994045], [0.550025100317697, 0.449974899682303], [0.675578759129672, 0.324421240870328], [0.69017079526391, 0.30982920473609], [0.701365240950796, 0.298634759049204]], [[0.671020321250525, 0.328979678749475], [0.671101008370754, 0.328898991629246], [0.683552211508616, 0.316447788491384], [0.590842203793907, 0.409157796206093], [0.593131808278072, 0.406868191721928], [0.607868566498448, 0.392131433501552]], [[0.030882692747443, 0.969117307252557], [0.030465315323702, 0.969534684676298], [0.028740121059229, 0.971259878940771], [0.197850213898868, 0.802149786101132], [0.203501478301294, 0.796498521698706], [0.191389662945719, 0.808610337054282]], [[0.06498446635578, 0.93501553364422], [0.06323717380053, 0.93676282619947], [0.064365022400319, 0.935634977599681], [0.19528820887324, 0.80471179112676], [0.213936430327834, 0.786063569672166], [0.173908212588998, 0.826091787411002]], [[0.688578363623088, 0.311421636376912], [0.675232625976322, 0.324767374023677], [0.61309830378816, 0.38690169621184], [0.374843093889626, 0.625156906110374], [0.353256263862096, 0.646743736137904], [0.393927179433061, 0.60607282056694]], [[0.212790706825961, 0.787209293174039], [0.226387150800697, 0.773612849199303], [0.261336454774185, 0.738663545225815], [0.620237716469401, 0.379762283530599], [0.571114930856357, 0.428885069143643], [0.590318808929288, 0.409681191070712]], [[0.635220091726218, 0.364779908273782], [0.584925427367779, 0.415074572632221], [0.618646871393288, 0.381353128606713], [0.465325414438312, 0.534674585561689], [0.48603444916401, 0.51396555083599], [0.493752317169248, 0.506247682830752]], [[0.208537241793915, 0.791462758206085], [0.183839305794604, 0.816160694205396], [0.215300636010887, 0.784699363989113], [0.73967860905446, 0.26032139094554], [0.662079134005097, 0.337920865994903], [0.617591374883851, 0.382408625116149]], [[0.496896732978976, 0.503103267021024], [0.451745464239212, 0.548254535760788], [0.350026089749487, 0.649973910250513], [0.363069138066703, 0.636930861933297], [0.366051167985694, 0.633948832014306], [0.381158563515096, 0.618841436484904]], [[0.961351160043985, 0.038648839956015], [0.945397604378841, 0.054602395621159], [0.955482359969703, 0.044517640030297], [0.650780617682773, 0.349219382317227], [0.648623895608538, 0.351376104391462], [0.695301768632142, 0.304698231367858]], [[0.779366389658454, 0.220633610341546], [0.785732127362965, 0.214267872637035], [0.789407257550197, 0.210592742449803], [0.842491649754188, 0.157508350245813], [0.844041173483116, 0.155958826516884], [0.832357962080784, 0.167642037919216]], [[0.038059908147317, 0.961940091852683], [0.039962142785398, 0.960037857214602], [0.040170353092258, 0.959829646907742], [0.204012901639618, 0.795987098360382], [0.195985499737745, 0.804014500262255], [0.189495035774214, 0.810504964225786]], [[0.042521388300425, 0.957478611699575], [0.04251787097266, 0.95748212902734], [0.038172801412588, 0.961827198587412], [0.323753874228359, 0.67624612577164], [0.306937419719156, 0.693062580280844], [0.321033306078957, 0.678966693921044]], [[0.952553300781136, 0.047446699218864], [0.954561623365484, 0.045438376634516], [0.948659430804436, 0.051340569195564], [0.830339933953915, 0.169660066046085], [0.817921553835207, 0.182078446164793], [0.833702211455186, 0.166297788544814]], [[0.072022938470979, 0.927977061529021], [0.072900484062901, 0.927099515937099], [0.073075454677989, 0.926924545322011], [0.123894534530892, 0.876105465469108], [0.125435971585422, 0.874564028414578], [0.117258009975445, 0.882741990024554]], [[0.28252623468636, 0.71747376531364], [0.260845625143766, 0.739154374856234], [0.248559867374069, 0.751440132625931], [0.569586261970446, 0.430413738029554], [0.571067534788853, 0.428932465211147], [0.573476453782648, 0.426523546217352]], [[0.691665655155442, 0.308334344844558], [0.693362570339548, 0.306637429660452], [0.690444047469366, 0.309555952530634], [0.723268096662883, 0.276731903337117], [0.724742168160417, 0.275257831839583], [0.725358849509904, 0.274641150490096]], [[0.98826032993099, 0.01173967006901], [0.987535661507874, 0.012464338492126], [0.985150740290632, 0.014849259709368], [0.879511160319294, 0.120488839680707], [0.874454637415202, 0.125545362584798], [0.876288628778193, 0.123711371221807]], [[0.039433606149716, 0.960566393850284], [0.040206303761554, 0.959793696238446], [0.045384264150751, 0.954615735849249], [0.529825588188756, 0.470174411811244], [0.552561609350476, 0.447438390649524], [0.53749695031615, 0.46250304968385]], [[0.378589764878875, 0.621410235121124], [0.40224814183158, 0.59775185816842], [0.424376079264704, 0.575623920735296], [0.494879023248888, 0.505120976751112], [0.517356022256218, 0.482643977743782], [0.530346309668443, 0.469653690331557]], [[0.226107337626426, 0.773892662373574], [0.232460068042439, 0.767539931957561], [0.252908725419543, 0.747091274580457], [0.296820684912179, 0.703179315087821], [0.309274413487953, 0.690725586512047], [0.302542338536451, 0.697457661463549]], [[0.064329596211273, 0.935670403788727], [0.068285750840283, 0.931714249159717], [0.065406388496566, 0.934593611503434], [0.187529136493269, 0.812470863506731], [0.19426762504565, 0.80573237495435], [0.177847995181017, 0.822152004818983]], [[0.323039596941, 0.676960403059], [0.310087808618538, 0.689912191381462], [0.312784497042458, 0.687215502957542], [0.40229765151562, 0.59770234848438], [0.406266149242332, 0.593733850757668], [0.426836937268707, 0.573163062731293]], [[0.814108751299417, 0.185891248700583], [0.815821113929646, 0.184178886070354], [0.827701895329383, 0.172298104670617], [0.765011921644893, 0.234988078355107], [0.76206056000524, 0.23793943999476], [0.797776402576734, 0.202223597423266]], [[0.219214548544186, 0.780785451455814], [0.253720133043942, 0.746279866956058], [0.238946795774992, 0.761053204225008], [0.542956269180236, 0.457043730819764], [0.559046961305278, 0.440953038694722], [0.57576097863372, 0.42423902136628]], [[0.14277133065497, 0.85722866934503], [0.13942114822304, 0.86057885177696], [0.139021653392331, 0.860978346607669], [0.151193701737261, 0.848806298262739], [0.15771841836804, 0.84228158163196], [0.155917942386511, 0.844082057613489]], [[0.761288141520378, 0.238711858479622], [0.735788764291678, 0.264211235708322], [0.722305095212576, 0.277694904787424], [0.859679676894925, 0.140320323105075], [0.863451486809636, 0.136548513190364], [0.871836141105899, 0.128163858894101]], [[0.899707423786036, 0.100292576213964], [0.8877732784831, 0.1122267215169], [0.882498046540605, 0.117501953459395], [0.766393090818114, 0.233606909181886], [0.753769933672974, 0.246230066327026], [0.771388167713164, 0.228611832286836]], [[0.96067501168066, 0.03932498831934], [0.941903613287627, 0.058096386712373], [0.952710141064804, 0.047289858935196], [0.885732256344955, 0.114267743655045], [0.899470808559185, 0.100529191440815], [0.905453342046191, 0.094546657953809]], [[0.045778844176292, 0.954221155823708], [0.037869327106627, 0.962130672893373], [0.047141153891099, 0.952858846108901], [0.215753603038965, 0.784246396961035], [0.219746162758688, 0.780253837241312], [0.21416246914073, 0.78583753085927]], [[0.825692167309897, 0.174307832690103], [0.834580266954583, 0.165419733045417], [0.841487532731975, 0.158512467268025], [0.369581327956503, 0.630418672043497], [0.360842978183308, 0.639157021816692], [0.370699525372613, 0.629300474627387]], [[0.482610640536319, 0.517389359463681], [0.448876441951947, 0.551123558048053], [0.505506764824971, 0.494493235175029], [0.684437082163784, 0.315562917836216], [0.706379277936942, 0.293620722063058], [0.710335295858933, 0.289664704141067]], [[0.033486404683195, 0.966513595316805], [0.038480958505796, 0.961519041494204], [0.049049637307724, 0.950950362692276], [0.440917362293811, 0.559082637706189], [0.413263840636824, 0.586736159363176], [0.409212525237663, 0.590787474762337]], [[0.571602809931569, 0.428397190068431], [0.593897910811652, 0.406102089188348], [0.603837092963868, 0.396162907036132], [0.540785846099058, 0.459214153900942], [0.584292462966063, 0.415707537033937], [0.602467917895086, 0.397532082104915]], [[0.04582163665094, 0.95417836334906], [0.042259673470531, 0.957740326529468], [0.040033934621708, 0.959966065378292], [0.240269294924912, 0.759730705075088], [0.244947198706878, 0.755052801293122], [0.223397207916518, 0.776602792083482]], [[0.834391947736509, 0.165608052263491], [0.827459647916862, 0.172540352083138], [0.831957317052045, 0.168042682947955], [0.55525715560831, 0.44474284439169], [0.539852220434152, 0.460147779565848], [0.541652725979496, 0.458347274020504]], [[0.549563402690107, 0.450436597309893], [0.514310601110632, 0.485689398889368], [0.501573198436756, 0.498426801563244], [0.329787453382492, 0.670212546617508], [0.316447931955986, 0.683552068044014], [0.314709854795028, 0.685290145204972]], [[0.20018681885618, 0.79981318114382], [0.223388870422977, 0.776611129577022], [0.211442644276335, 0.788557355723665], [0.165036783617722, 0.834963216382278], [0.175809643730422, 0.824190356269578], [0.177583059839692, 0.822416940160308]], [[0.936221466039083, 0.063778533960917], [0.937903304377324, 0.062096695622676], [0.943750580915168, 0.056249419084832], [0.845282695020937, 0.154717304979063], [0.858548049934954, 0.141451950065046], [0.870001411140199, 0.129998588859801]], [[0.857403263686817, 0.142596736313183], [0.854497066788215, 0.145502933211785], [0.855994009814093, 0.144005990185907], [0.675341491899328, 0.324658508100672], [0.655016272681183, 0.344983727318818], [0.67707964669981, 0.32292035330019]], [[0.833877999394554, 0.166122000605446], [0.83396171186476, 0.16603828813524], [0.854870947938215, 0.145129052061785], [0.778671891975542, 0.221328108024458], [0.785316365030945, 0.214683634969055], [0.798545931026158, 0.201454068973842]], [[0.241091548775033, 0.758908451224967], [0.241508709560178, 0.758491290439822], [0.228818993999498, 0.771181006000502], [0.195973415742971, 0.804026584257029], [0.213702899174798, 0.786297100825202], [0.205299047388932, 0.794700952611068]], [[0.980741650967124, 0.019258349032876], [0.982288167033021, 0.017711832966979], [0.980972288997736, 0.019027711002264], [0.917695889038753, 0.082304110961247], [0.912126826987964, 0.087873173012036], [0.91747838963425, 0.08252161036575]], [[0.082685526452509, 0.917314473547491], [0.077989498215449, 0.922010501784551], [0.097143699203603, 0.902856300796398], [0.629707339718573, 0.370292660281427], [0.648740707827162, 0.351259292172838], [0.610513225277109, 0.389486774722892]], [[0.066125977176488, 0.933874022823512], [0.058460274178235, 0.941539725821765], [0.070420427757583, 0.929579572242417], [0.32335640099459, 0.67664359900541], [0.332686027961126, 0.667313972038874], [0.339511806803282, 0.660488193196718]], [[0.103630836926236, 0.896369163073764], [0.104168644634347, 0.895831355365653], [0.10723907541028, 0.89276092458972], [0.25868916094238, 0.74131083905762], [0.268629370030283, 0.731370629969717], [0.256360996817255, 0.743639003182745]], [[0.684898638056465, 0.315101361943535], [0.726203708354504, 0.273796291645496], [0.715652214072323, 0.284347785927677], [0.612186494405692, 0.387813505594308], [0.620058811190704, 0.379941188809296], [0.658239001428148, 0.341760998571852]], [[0.590264480895698, 0.409735519104302], [0.58785982592491, 0.41214017407509], [0.57853580767403, 0.42146419232597], [0.127986122982037, 0.872013877017963], [0.137849655097647, 0.862150344902353], [0.116781257742661, 0.883218742257339]], [[0.488707349659493, 0.511292650340507], [0.482172504520558, 0.517827495479443], [0.485934632676199, 0.514065367323801], [0.481962293734012, 0.518037706265988], [0.482313852673079, 0.517686147326921], [0.508395035735984, 0.491604964264016]], [[0.780765871264128, 0.219234128735873], [0.788106987210176, 0.211893012789824], [0.799379179896443, 0.200620820103557], [0.628920285872291, 0.371079714127709], [0.649530071003727, 0.350469928996273], [0.675759151847789, 0.324240848152211]], [[0.94974913673411, 0.05025086326589], [0.951331887496135, 0.048668112503865], [0.948370252830175, 0.051629747169825], [0.632412290545382, 0.367587709454618], [0.624055438195673, 0.375944561804327], [0.626861712683618, 0.373138287316382]], [[0.853366452169572, 0.146633547830428], [0.840764785902377, 0.159235214097623], [0.845750220630834, 0.154249779369166], [0.556806596810837, 0.443193403189163], [0.537309842759429, 0.462690157240571], [0.573799993857207, 0.426200006142793]], [[0.773414657847827, 0.226585342152173], [0.763375003934325, 0.236624996065675], [0.771109513098887, 0.228890486901113], [0.481552153403848, 0.518447846596152], [0.490333889918993, 0.509666110081007], [0.480026928311905, 0.519973071688095]], [[0.911903076246596, 0.088096923753404], [0.936835985389974, 0.063164014610026], [0.94601352085112, 0.05398647914888], [0.69669640277518, 0.30330359722482], [0.71733246782268, 0.28266753217732], [0.740217932528875, 0.259782067471125]], [[0.363279362270691, 0.636720637729309], [0.298315850775295, 0.701684149224705], [0.334855354376496, 0.665144645623504], [0.148131681970968, 0.851868318029032], [0.134203635742398, 0.865796364257602], [0.143743553087139, 0.856256446912861]], [[0.196989999258688, 0.803010000741312], [0.207936856796798, 0.792063143203202], [0.206823134619563, 0.793176865380437], [0.390505015459891, 0.609494984540109], [0.401631749573354, 0.598368250426646], [0.426300516875489, 0.573699483124511]], [[0.077676050843135, 0.922323949156865], [0.088601620599156, 0.911398379400844], [0.077375763183078, 0.922624236816922], [0.426942357834529, 0.57305764216547], [0.426249258718438, 0.573750741281562], [0.422744015333081, 0.57725598466692]], [[0.908917181933717, 0.091082818066283], [0.90133706009712, 0.09866293990288], [0.911401156626171, 0.088598843373829], [0.754663565975733, 0.245336434024267], [0.759533289354269, 0.240466710645731], [0.790751845167164, 0.209248154832837]], [[0.541600380545029, 0.458399619454971], [0.565662281882959, 0.434337718117041], [0.56194075295522, 0.43805924704478], [0.623401489202541, 0.376598510797459], [0.644091695767027, 0.355908304232973], [0.66703950697482, 0.33296049302518]], [[0.563267937662669, 0.436732062337331], [0.543085211879809, 0.456914788120191], [0.542727465156348, 0.457272534843652], [0.379284688169786, 0.620715311830214], [0.368137473427354, 0.631862526572646], [0.392659139920589, 0.607340860079411]], [[0.305809321030259, 0.694190678969742], [0.318720787692768, 0.681279212307232], [0.345845715830538, 0.654154284169462], [0.269682558635806, 0.730317441364194], [0.276568866104516, 0.723431133895484], [0.273184553096346, 0.726815446903654]], [[0.148245585815859, 0.85175441418414], [0.149763818562369, 0.850236181437631], [0.167815951879148, 0.832184048120852], [0.469177254713712, 0.530822745286288], [0.46590902109701, 0.53409097890299], [0.482692145637346, 0.517307854362654]], [[0.355407983435743, 0.644592016564257], [0.314897779613426, 0.685102220386574], [0.32585230728072, 0.67414769271928], [0.653530055015685, 0.346469944984315], [0.618851046345214, 0.381148953654786], [0.636933350589019, 0.363066649410981]], [[0.881940707704922, 0.118059292295078], [0.877194275033346, 0.122805724966654], [0.882773989546678, 0.117226010453322], [0.847957981906003, 0.152042018093997], [0.860433477569184, 0.139566522430816], [0.858575689303984, 0.141424310696016]], [[0.083466517352395, 0.916533482647605], [0.075025042445218, 0.924974957554782], [0.07768503008746, 0.92231496991254], [0.248503245214055, 0.751496754785945], [0.263659469854188, 0.736340530145812], [0.236297227652993, 0.763702772347007]], [[0.864808013853197, 0.135191986146803], [0.865031495932036, 0.134968504067964], [0.872172588326089, 0.127827411673911], [0.692529829036722, 0.307470170963279], [0.694939923283254, 0.305060076716746], [0.730016828092514, 0.269983171907486]], [[0.064268732195081, 0.935731267804918], [0.061943644167879, 0.938056355832121], [0.05007733111406, 0.94992266888594], [0.595600012887391, 0.404399987112609], [0.620512958409375, 0.379487041590625], [0.618977157485588, 0.381022842514412]], [[0.954561261151425, 0.045438738848575], [0.951300828910768, 0.048699171089231], [0.955286402749658, 0.044713597250342], [0.744569398219139, 0.255430601780861], [0.742852276469259, 0.257147723530741], [0.75322963891893, 0.24677036108107]], [[0.438484759732014, 0.561515240267986], [0.446859142455645, 0.553140857544355], [0.458091224323853, 0.541908775676147], [0.477507180237069, 0.522492819762931], [0.50449148370905, 0.49550851629095], [0.51295610445372, 0.48704389554628]], [[0.059405553045505, 0.940594446954495], [0.065865587281611, 0.934134412718389], [0.068779766104254, 0.931220233895746], [0.155972333840668, 0.844027666159332], [0.188020971959099, 0.811979028040901], [0.182142862652509, 0.81785713734749]], [[0.508458172027175, 0.491541827972825], [0.511554775357791, 0.488445224642209], [0.492050834213022, 0.507949165786978], [0.298086944874081, 0.701913055125919], [0.311088437557113, 0.688911562442887], [0.335673620775576, 0.664326379224424]], [[0.602334980129421, 0.397665019870579], [0.565633467313151, 0.434366532686849], [0.556277635773497, 0.443722364226503], [0.581956929704232, 0.418043070295768], [0.611017188882519, 0.388982811117481], [0.586179641794816, 0.413820358205184]], [[0.295689167535293, 0.704310832464707], [0.280752564229818, 0.719247435770182], [0.290563956716701, 0.709436043283299], [0.552728680764126, 0.447271319235873], [0.568496007103246, 0.431503992896754], [0.576592009168468, 0.423407990831531]], [[0.026352338219316, 0.973647661780684], [0.028688608585689, 0.971311391414311], [0.028905761903202, 0.971094238096798], [0.232286191752342, 0.767713808247658], [0.244675520611315, 0.755324479388685], [0.247460919826188, 0.752539080173812]], [[0.803756233782847, 0.196243766217153], [0.789578783366072, 0.210421216633928], [0.80212239518908, 0.19787760481092], [0.466438371346529, 0.533561628653471], [0.473363982924041, 0.526636017075959], [0.511298295278189, 0.488701704721811]], [[0.60962507723343, 0.39037492276657], [0.617933194938681, 0.382066805061319], [0.625355460136068, 0.374644539863932], [0.597541230456742, 0.402458769543259], [0.608581918350073, 0.391418081649927], [0.620267139716786, 0.379732860283215]], [[0.904422868371995, 0.095577131628005], [0.909182806316858, 0.090817193683143], [0.887006035424398, 0.112993964575602], [0.69364948810947, 0.30635051189053], [0.705733461954103, 0.294266538045897], [0.741203996017462, 0.258796003982538]], [[0.940101464149342, 0.059898535850658], [0.922479309878754, 0.077520690121246], [0.932189120393433, 0.067810879606567], [0.139641303215535, 0.860358696784465], [0.147907535794056, 0.852092464205944], [0.124260258990566, 0.875739741009434]], [[0.259292874826812, 0.740707125173188], [0.26446523985044, 0.73553476014956], [0.249790470430811, 0.750209529569189], [0.278381641285515, 0.721618358714485], [0.284874656235484, 0.715125343764516], [0.257846540588112, 0.742153459411888]], [[0.996971085170075, 0.003028914829925], [0.995650095213332, 0.004349904786668], [0.99638908698342, 0.003610913016579], [0.805280386317068, 0.194719613682931], [0.838268251317982, 0.161731748682018], [0.878016846527344, 0.121983153472656]], [[0.629449743076272, 0.370550256923728], [0.613345070850673, 0.386654929149327], [0.658489350720449, 0.341510649279551], [0.773225501492055, 0.226774498507945], [0.765019040033394, 0.234980959966606], [0.799988480314194, 0.200011519685806]], [[0.947884977522635, 0.052115022477365], [0.943740711895597, 0.056259288104403], [0.954132750675225, 0.045867249324775], [0.786985910705263, 0.213014089294737], [0.831724979036355, 0.168275020963645], [0.851992967144778, 0.148007032855222]], [[0.173770669012206, 0.826229330987794], [0.173391759610612, 0.826608240389388], [0.166784021670517, 0.833215978329483], [0.189520152595562, 0.810479847404438], [0.193579759012611, 0.806420240987388], [0.190561430360114, 0.809438569639886]], [[0.044038105984609, 0.95596189401539], [0.046207620918792, 0.953792379081208], [0.047791123188758, 0.952208876811242], [0.078939789320332, 0.921060210679668], [0.088895540906185, 0.911104459093815], [0.073193484306711, 0.926806515693289]], [[0.198333033375263, 0.801666966624737], [0.204147313176013, 0.795852686823987], [0.214394813106519, 0.785605186893481], [0.074772121706718, 0.925227878293282], [0.095411386295265, 0.904588613704735], [0.075073069109928, 0.924926930890072]], [[0.11504320728464, 0.88495679271536], [0.104632900508625, 0.895367099491375], [0.104787407806898, 0.895212592193102], [0.263822906867606, 0.736177093132394], [0.250896616928112, 0.749103383071888], [0.248711194271405, 0.751288805728595]], [[0.805710990720009, 0.194289009279991], [0.817472727467973, 0.182527272532027], [0.831252369012601, 0.168747630987399], [0.54535989400537, 0.45464010599463], [0.532452616246157, 0.467547383753843], [0.550108335983909, 0.449891664016091]], [[0.987809777713259, 0.012190222286741], [0.988134903610491, 0.011865096389509], [0.98808817627996, 0.01191182372004], [0.771274484624105, 0.228725515375895], [0.765194440347352, 0.234805559652648], [0.767538819100814, 0.232461180899186]], [[0.399921215068673, 0.600078784931327], [0.424423463785592, 0.575576536214408], [0.41193590442957, 0.58806409557043], [0.341304086504781, 0.658695913495219], [0.351189519086817, 0.648810480913183], [0.328598292624544, 0.671401707375456]], [[1.0, 0.0], [1.0, 0.0], [1.0, 0.0], [0.884689058504624, 0.115310941495376], [0.895014605876689, 0.104985394123311], [0.905791628218678, 0.094208371781322]], [[0.514184351754116, 0.485815648245884], [0.537885875082256, 0.462114124917745], [0.537797683084532, 0.462202316915468], [0.635654546573794, 0.364345453426206], [0.629352564329033, 0.370647435670967], [0.628502759896791, 0.371497240103209]], [[0.646958328041587, 0.353041671958413], [0.62946541270903, 0.37053458729097], [0.683747772165692, 0.316252227834308], [0.410909489786294, 0.589090510213706], [0.444524106106741, 0.555475893893259], [0.435740205037472, 0.564259794962528]], [[0.037519660241276, 0.962480339758724], [0.036016529304377, 0.963983470695623], [0.031030035219005, 0.968969964780995], [0.309063452679451, 0.690936547320549], [0.276515885638189, 0.723484114361811], [0.266493681682329, 0.733506318317671]], [[0.695409843411859, 0.304590156588141], [0.693645571836794, 0.306354428163205], [0.700775448402747, 0.299224551597253], [0.583672122152368, 0.416327877847632], [0.573615733524871, 0.426384266475129], [0.613506820477602, 0.386493179522398]], [[0.289884237629615, 0.710115762370385], [0.290291415061317, 0.709708584938683], [0.321625928423188, 0.678374071576812], [0.584342362960983, 0.415657637039017], [0.584446333219816, 0.415553666780184], [0.594762825039612, 0.405237174960388]], [[0.683159117627994, 0.316840882372006], [0.702269437546401, 0.297730562453599], [0.712867987628023, 0.287132012371977], [0.662497253876235, 0.337502746123765], [0.670479869635407, 0.329520130364593], [0.699228844610588, 0.300771155389411]], [[0.499288616846978, 0.500711383153022], [0.533175262418609, 0.466824737581391], [0.529345789917942, 0.470654210082058], [0.393207305268237, 0.606792694731763], [0.380306731182666, 0.619693268817334], [0.39221433303047, 0.60778566696953]], [[0.137061754620873, 0.862938245379127], [0.129510501745304, 0.870489498254696], [0.137953301716783, 0.862046698283217], [0.273768507391935, 0.726231492608065], [0.287637203637579, 0.712362796362421], [0.271279428785691, 0.728720571214309]], [[0.415570201211981, 0.584429798788019], [0.343743473423625, 0.656256526576375], [0.392059925717807, 0.607940074282193], [0.356440206053031, 0.643559793946969], [0.383748671092612, 0.616251328907388], [0.378525154406125, 0.621474845593876]], [[0.850400683602191, 0.149599316397809], [0.852548388358778, 0.147451611641222], [0.853235436084394, 0.146764563915606], [0.653691988328311, 0.346308011671689], [0.642063228867286, 0.357936771132714], [0.668967237142055, 0.331032762857945]], [[0.131654902642609, 0.868345097357391], [0.133882225613632, 0.866117774386368], [0.141298301674139, 0.85870169832586], [0.29181664306891, 0.70818335693109], [0.307808486414636, 0.692191513585364], [0.313523225527558, 0.686476774472442]], [[0.224259064538175, 0.775740935461825], [0.251011772381159, 0.748988227618841], [0.24967296113029, 0.75032703886971], [0.270505525363305, 0.729494474636696], [0.274325335817876, 0.725674664182124], [0.278044694585363, 0.721955305414637]], [[0.017727407423516, 0.982272592576484], [0.022184110766032, 0.977815889233968], [0.021467438653686, 0.978532561346314], [0.119830210564732, 0.880169789435268], [0.130702891581864, 0.869297108418136], [0.125277215865736, 0.874722784134264]], [[0.172677812615617, 0.827322187384383], [0.155334732701435, 0.844665267298565], [0.167963994974096, 0.832036005025904], [0.041646136918859, 0.958353863081141], [0.062619347804032, 0.937380652195968], [0.03864162609798, 0.96135837390202]], [[0.087978200540925, 0.912021799459075], [0.076239850219046, 0.923760149780954], [0.097348379156375, 0.902651620843624], [0.32958890312493, 0.67041109687507], [0.353644414946123, 0.646355585053877], [0.357705053738003, 0.642294946261997]], [[0.372074291443507, 0.627925708556493], [0.346422895466598, 0.653577104533402], [0.345098955935303, 0.654901044064697], [0.353103762530538, 0.646896237469462], [0.342446824121619, 0.657553175878381], [0.364557088530906, 0.635442911469094]], [[0.020660382476445, 0.979339617523555], [0.022434966421882, 0.977565033578118], [0.020674783665347, 0.979325216334653], [0.408703310561073, 0.591296689438927], [0.401548300196619, 0.598451699803381], [0.380140991358141, 0.619859008641859]], [[0.894848698143113, 0.105151301856887], [0.882798407885325, 0.117201592114675], [0.878173573313874, 0.121826426686126], [0.740023983058594, 0.259976016941406], [0.690056771891292, 0.309943228108709], [0.711987341693775, 0.288012658306225]], [[0.037319221838297, 0.962680778161704], [0.039796163903867, 0.960203836096133], [0.038589284268962, 0.961410715731038], [0.3630300321764, 0.6369699678236], [0.365383014176787, 0.634616985823213], [0.361485793282139, 0.638514206717861]], [[0.881814963566604, 0.118185036433396], [0.8804235180149, 0.1195764819851], [0.873170653020988, 0.126829346979012], [0.815076423064351, 0.184923576935649], [0.807758816431628, 0.192241183568372], [0.81841730551906, 0.181582694480941]], [[1.0, 0.0], [1.0, 0.0], [1.0, 0.0], [0.426327356803127, 0.573672643196873], [0.409906942905954, 0.590093057094046], [0.417453188937203, 0.582546811062797]], [[0.971941250466569, 0.028058749533431], [0.968520788026245, 0.031479211973755], [0.967691432364172, 0.032308567635828], [0.86697125065437, 0.13302874934563], [0.895958529701994, 0.104041470298006], [0.904912943865951, 0.095087056134049]], [[0.605530328639635, 0.394469671360365], [0.619564280105283, 0.380435719894717], [0.627099886883822, 0.372900113116178], [0.44719562910863, 0.552804370891371], [0.456683222530856, 0.543316777469144], [0.466738103401471, 0.533261896598529]], [[0.420041066132241, 0.579958933867758], [0.375378837167588, 0.624621162832412], [0.384233512646248, 0.615766487353752], [0.740343461566492, 0.259656538433508], [0.7006860155069, 0.2993139844931], [0.729660423251749, 0.270339576748251]], [[0.296678516754249, 0.703321483245751], [0.247726500261171, 0.752273499738829], [0.25773768247454, 0.74226231752546], [0.638223316494846, 0.361776683505154], [0.627148744356229, 0.372851255643771], [0.633248992517917, 0.366751007482083]], [[0.458689904007238, 0.541310095992762], [0.47730846668846, 0.522691533311541], [0.47380210923405, 0.52619789076595], [0.314897944870834, 0.685102055129166], [0.328294161401309, 0.671705838598691], [0.284653356584044, 0.715346643415956]], [[0.53265025744688, 0.46734974255312], [0.514887620519809, 0.485112379480191], [0.549925521934609, 0.450074478065391], [0.739911587829135, 0.260088412170865], [0.733867969640029, 0.266132030359971], [0.764454987193174, 0.235545012806826]], [[0.114149929520018, 0.885850070479982], [0.118007274251508, 0.881992725748492], [0.091223087692042, 0.908776912307958], [0.273393606553235, 0.726606393446765], [0.274134515921192, 0.725865484078808], [0.271829591220892, 0.728170408779108]], [[0.971041257653913, 0.028958742346087], [0.962414008811718, 0.037585991188282], [0.963839872995991, 0.036160127004009], [0.971608840600702, 0.028391159399298], [0.974211685736221, 0.025788314263779], [0.980940087096438, 0.019059912903562]], [[0.128352719901118, 0.871647280098882], [0.134829649101237, 0.865170350898763], [0.131467108169395, 0.868532891830605], [0.30190119265529, 0.69809880734471], [0.288285524342133, 0.711714475657867], [0.247129458893939, 0.752870541106061]], [[0.239796407139887, 0.760203592860113], [0.274325036463263, 0.725674963536737], [0.262329909291898, 0.737670090708102], [0.486626867817366, 0.513373132182634], [0.474234943518708, 0.525765056481292], [0.488695162691009, 0.511304837308991]], [[0.132676877371052, 0.867323122628948], [0.11062947820065, 0.88937052179935], [0.133041852373561, 0.866958147626439], [0.507921298990633, 0.492078701009367], [0.497132661965801, 0.502867338034199], [0.504584201422669, 0.495415798577331]], [[0.601833103544137, 0.398166896455863], [0.591580195267085, 0.408419804732915], [0.57280454351699, 0.42719545648301], [0.447981166071527, 0.552018833928473], [0.431853414366675, 0.568146585633325], [0.454403283082568, 0.545596716917432]], [[0.713454179677997, 0.286545820322003], [0.676077658783588, 0.323922341216412], [0.693614723244213, 0.306385276755787], [0.327766505501152, 0.672233494498848], [0.343388675975199, 0.656611324024801], [0.31489058758339, 0.68510941241661]], [[0.898929765237332, 0.101070234762668], [0.887285345695444, 0.112714654304556], [0.886169721671876, 0.113830278328124], [0.434504085387767, 0.565495914612233], [0.426683844752429, 0.573316155247571], [0.410532354478659, 0.589467645521341]], [[0.594541851537139, 0.405458148462861], [0.57960516892578, 0.42039483107422], [0.563475931135323, 0.436524068864677], [0.516502854281685, 0.483497145718315], [0.496182906308787, 0.503817093691213], [0.543629104445038, 0.456370895554962]], [[0.312610691013609, 0.687389308986391], [0.293389366362862, 0.706610633637138], [0.286088856432384, 0.713911143567616], [0.309186646975293, 0.690813353024707], [0.319736993713844, 0.680263006286156], [0.298250991348598, 0.701749008651402]], [[0.076241249243892, 0.923758750756108], [0.083837037959779, 0.916162962040221], [0.084732157547461, 0.915267842452539], [0.096129821855894, 0.903870178144106], [0.107458379206829, 0.892541620793171], [0.0880395743638, 0.9119604256362]], [[0.239265244577575, 0.760734755422425], [0.233095475815034, 0.766904524184966], [0.276130180066612, 0.723869819933388], [0.171335547078899, 0.828664452921101], [0.168932579859882, 0.831067420140118], [0.167664308551484, 0.832335691448516]], [[0.713478181618347, 0.286521818381653], [0.710768930679633, 0.289231069320367], [0.732044276504504, 0.267955723495496], [0.365981066394009, 0.634018933605991], [0.368898874657616, 0.631101125342384], [0.413889590908141, 0.586110409091859]], [[0.97789167569225, 0.02210832430775], [0.978301025595184, 0.021698974404816], [0.977109347178665, 0.022890652821335], [0.799901616304498, 0.200098383695502], [0.785212681759028, 0.214787318240973], [0.803096977073319, 0.196903022926681]], [[0.937222747344652, 0.062777252655348], [0.937742240825974, 0.062257759174026], [0.937771381921177, 0.062228618078823], [0.852261206285208, 0.147738793714792], [0.865442221478767, 0.134557778521233], [0.864384133879126, 0.135615866120874]], [[0.730719954478925, 0.269280045521075], [0.713074128284766, 0.286925871715235], [0.728213756975995, 0.271786243024005], [0.766388217029614, 0.233611782970386], [0.759476479022881, 0.240523520977119], [0.775732518952559, 0.224267481047441]], [[0.074860503707104, 0.925139496292896], [0.06344246659305, 0.93655753340695], [0.065103037764355, 0.934896962235645], [0.470618236065358, 0.529381763934642], [0.452047939730838, 0.547952060269162], [0.505169214647879, 0.494830785352121]], [[0.733912690465656, 0.266087309534344], [0.726186698620626, 0.273813301379374], [0.711789945830402, 0.288210054169599], [0.340526020003587, 0.659473979996413], [0.348113093053454, 0.651886906946546], [0.364737162337437, 0.635262837662563]], [[0.982581414421141, 0.017418585578859], [0.982179709349326, 0.017820290650674], [0.981277028821916, 0.018722971178084], [0.862233800496103, 0.137766199503897], [0.879702858283679, 0.120297141716321], [0.891806093988976, 0.108193906011024]], [[0.904541268221939, 0.095458731778061], [0.905619470825136, 0.094380529174864], [0.901055613239649, 0.098944386760351], [0.857334820565042, 0.142665179434958], [0.855969732808884, 0.144030267191116], [0.859370635363711, 0.140629364636289]], [[0.919782127973317, 0.080217872026683], [0.91930126599291, 0.08069873400709], [0.916701613528571, 0.083298386471429], [0.810618454291775, 0.189381545708225], [0.801274133950703, 0.198725866049297], [0.808887700433939, 0.191112299566061]], [[0.022843376141924, 0.977156623858076], [0.026525703003155, 0.973474296996845], [0.020565712512246, 0.979434287487754], [0.571277785312161, 0.428722214687839], [0.588452857845686, 0.411547142154314], [0.579498952589292, 0.420501047410708]], [[0.495882680639863, 0.504117319360137], [0.48486954884797, 0.51513045115203], [0.481951347026058, 0.518048652973942], [0.619690532892449, 0.380309467107551], [0.61897536901497, 0.38102463098503], [0.641755422396815, 0.358244577603185]], [[0.512739066046864, 0.487260933953136], [0.528924174506142, 0.471075825493858], [0.533224774111286, 0.466775225888714], [0.400464849724579, 0.599535150275421], [0.416682626879766, 0.583317373120234], [0.43365344079109, 0.56634655920891]], [[0.510086096561979, 0.489913903438021], [0.511033740250138, 0.488966259749862], [0.51710714374491, 0.48289285625509], [0.29821651546522, 0.70178348453478], [0.30252046725036, 0.69747953274964], [0.303725638945728, 0.696274361054272]], [[0.116152935123606, 0.883847064876394], [0.116949173697932, 0.883050826302068], [0.132285003306183, 0.867714996693818], [0.12800017014222, 0.87199982985778], [0.127154666395098, 0.872845333604902], [0.124932566935299, 0.875067433064701]], [[0.048135795241601, 0.951864204758399], [0.050377862115311, 0.949622137884689], [0.052082058037103, 0.947917941962897], [0.120164961458019, 0.879835038541981], [0.124139736739294, 0.875860263260706], [0.108265505574293, 0.891734494425707]], [[0.883292719072512, 0.116707280927488], [0.895337301038116, 0.104662698961884], [0.890543364330214, 0.109456635669786], [0.705727730045905, 0.294272269954095], [0.701918270732036, 0.298081729267964], [0.718479362560972, 0.281520637439028]], [[0.974908198204786, 0.025091801795214], [0.976440797917146, 0.023559202082854], [0.979396581134566, 0.020603418865434], [0.757804601253175, 0.242195398746825], [0.775084550783005, 0.224915449216995], [0.777050386561666, 0.222949613438334]], [[0.162514694016472, 0.837485305983528], [0.157177695910727, 0.842822304089273], [0.163875839493906, 0.836124160506094], [0.314321613213278, 0.685678386786722], [0.294194299617713, 0.705805700382287], [0.294959364023004, 0.705040635976996]], [[0.622626201206914, 0.377373798793086], [0.655973067420439, 0.344026932579561], [0.659027645684282, 0.340972354315718], [0.684274071433573, 0.315725928566427], [0.676071783217492, 0.323928216782508], [0.692011693489109, 0.307988306510891]], [[0.039440445766769, 0.960559554233232], [0.037666986683645, 0.962333013316354], [0.045926827727727, 0.954073172272273], [0.467211199967916, 0.532788800032084], [0.477035546048115, 0.522964453951885], [0.490006234468914, 0.509993765531086]], [[0.603870601649867, 0.396129398350133], [0.57954017041725, 0.42045982958275], [0.595361820408081, 0.404638179591919], [0.741169087787192, 0.258830912212808], [0.731063833578096, 0.268936166421905], [0.755191759260124, 0.244808240739876]], [[0.846271793086525, 0.153728206913475], [0.734915182491402, 0.265084817508597], [0.804387327237028, 0.195612672762971], [0.933764574336135, 0.066235425663865], [0.9526835420141, 0.0473164579859], [0.947015024835928, 0.052984975164072]], [[0.065608317966228, 0.934391682033772], [0.060393340840773, 0.939606659159227], [0.050025416902365, 0.949974583097634], [0.439944761560056, 0.560055238439944], [0.43043250606835, 0.56956749393165], [0.43395730477859, 0.56604269522141]], [[0.154031071697908, 0.845968928302092], [0.164922747484764, 0.835077252515236], [0.163677511865299, 0.836322488134701], [0.279697199736711, 0.720302800263289], [0.288407156513193, 0.711592843486807], [0.269827612563764, 0.730172387436236]], [[0.787382400135378, 0.212617599864622], [0.775819209680641, 0.224180790319359], [0.774427016331988, 0.225572983668012], [0.583579103714924, 0.416420896285076], [0.58695112571321, 0.41304887428679], [0.637381766860126, 0.362618233139874]], [[0.556966741226788, 0.443033258773212], [0.580993117221246, 0.419006882778754], [0.58173874583361, 0.41826125416639], [0.538109698919261, 0.461890301080739], [0.569725447008275, 0.430274552991725], [0.582591963804342, 0.417408036195658]], [[0.958169653791595, 0.041830346208405], [0.956274725865002, 0.043725274134998], [0.94928782158482, 0.05071217841518], [0.918524451213498, 0.081475548786502], [0.912120591460898, 0.087879408539102], [0.923044478489332, 0.076955521510668]], [[0.967353088686219, 0.032646911313781], [0.970782730090156, 0.029217269909844], [0.971498461180224, 0.028501538819776], [0.705253082293015, 0.294746917706985], [0.691841420636109, 0.30815857936389], [0.726766504793692, 0.273233495206308]], [[0.983596633747408, 0.016403366252592], [0.984563406510162, 0.015436593489838], [0.983564523357549, 0.016435476642451], [0.847207550380674, 0.152792449619326], [0.842682864142639, 0.157317135857361], [0.859948236514437, 0.140051763485563]], [[0.045812012035723, 0.954187987964277], [0.050380822361946, 0.949619177638054], [0.045650231265789, 0.954349768734211], [0.472083321806957, 0.527916678193043], [0.482124738832056, 0.517875261167944], [0.508040672792916, 0.491959327207084]], [[0.285552043437594, 0.714447956562406], [0.289750814344303, 0.710249185655697], [0.318820154115995, 0.681179845884004], [0.20545101260991, 0.79454898739009], [0.194363500898766, 0.805636499101234], [0.209890326512758, 0.790109673487242]], [[0.260162131475029, 0.739837868524971], [0.287524846127521, 0.712475153872478], [0.279654981951689, 0.720345018048311], [0.30301704809896, 0.69698295190104], [0.340136536869603, 0.659863463130397], [0.341207313085973, 0.658792686914027]], [[0.043736931137923, 0.956263068862077], [0.048322514391444, 0.951677485608556], [0.04418389162616, 0.95581610837384], [0.189370040000869, 0.810629959999131], [0.211881718606208, 0.788118281393792], [0.193895417157163, 0.806104582842837]], [[0.183892040298962, 0.816107959701038], [0.200296469253359, 0.799703530746641], [0.203694234026457, 0.796305765973543], [0.509862712038011, 0.490137287961989], [0.509740603577159, 0.490259396422841], [0.519944796558722, 0.480055203441278]], [[0.776190486721161, 0.223809513278839], [0.763986276256093, 0.236013723743907], [0.774264343956035, 0.225735656043965], [0.813868567988104, 0.186131432011896], [0.809660894750978, 0.190339105249022], [0.819557812605238, 0.180442187394762]], [[0.832997838631732, 0.167002161368268], [0.835606900399954, 0.164393099600046], [0.843850197570354, 0.156149802429646], [0.725849587434498, 0.274150412565502], [0.724932482478189, 0.275067517521811], [0.736558773048341, 0.263441226951659]], [[0.617137264043052, 0.382862735956948], [0.619015423885365, 0.380984576114635], [0.608084628363078, 0.391915371636922], [0.351441137896993, 0.648558862103007], [0.355688207705336, 0.644311792294664], [0.369753479564832, 0.630246520435168]], [[0.500091728451038, 0.499908271548962], [0.538236411472575, 0.461763588527425], [0.52985598199732, 0.47014401800268], [0.340329637886846, 0.659670362113154], [0.324269222625103, 0.675730777374897], [0.36723061231896, 0.63276938768104]], [[0.958285949687774, 0.041714050312226], [0.954105102888954, 0.045894897111045], [0.959889022687254, 0.040110977312746], [0.692918223001236, 0.307081776998764], [0.758675276884634, 0.241324723115366], [0.751515465071462, 0.248484534928538]], [[0.993102011782051, 0.006897988217949], [0.991433210130276, 0.008566789869724], [0.993957689798169, 0.006042310201831], [0.983768425170359, 0.016231574829641], [0.987936361580487, 0.012063638419513], [0.992048727868573, 0.007951272131427]], [[1.0, 0.0], [1.0, 0.0], [1.0, 0.0], [0.946074895991083, 0.053925104008917], [0.949153123591185, 0.050846876408815], [0.95100368245872, 0.04899631754128]], [[0.129977929336118, 0.870022070663882], [0.14051586916815, 0.85948413083185], [0.165602702292697, 0.834397297707303], [0.054423145474696, 0.945576854525304], [0.062164571665587, 0.937835428334414], [0.072365928241051, 0.927634071758949]], [[0.995248044334757, 0.004751955665243], [0.994621742949145, 0.005378257050855], [0.994643290513668, 0.005356709486332], [0.900960245610648, 0.099039754389352], [0.904058651204425, 0.095941348795575], [0.917984849633733, 0.082015150366267]], [[0.00615879805938, 0.99384120194062], [0.006585637083124, 0.993414362916876], [0.010188676488393, 0.989811323511607], [0.164190658811302, 0.835809341188698], [0.167254113644447, 0.832745886355553], [0.172970102505769, 0.827029897494231]], [[0.100993578354021, 0.89900642164598], [0.103479593234858, 0.896520406765142], [0.103021234838487, 0.896978765161514], [0.307396921524992, 0.692603078475008], [0.262420332743119, 0.737579667256881], [0.278247179162049, 0.72175282083795]], [[0.98405607638556, 0.01594392361444], [0.976089321744621, 0.023910678255379], [0.979487876240557, 0.020512123759443], [0.950600614828724, 0.049399385171276], [0.939745818439472, 0.060254181560528], [0.972856408061379, 0.027143591938621]], [[0.987768247701862, 0.012231752298138], [0.987213272753043, 0.012786727246957], [0.987304757992424, 0.012695242007576], [0.766741634918222, 0.233258365081779], [0.772027604313358, 0.227972395686641], [0.791438252335404, 0.208561747664596]], [[0.280183783390715, 0.719816216609285], [0.283740450001462, 0.716259549998538], [0.291724861614141, 0.708275138385859], [0.555464922827482, 0.444535077172517], [0.547117409756185, 0.452882590243815], [0.561935083381736, 0.438064916618264]], [[0.021752765229073, 0.978247234770927], [0.03370766215964, 0.966292337840359], [0.018265071985941, 0.981734928014059], [0.240180568075753, 0.759819431924247], [0.194808528825154, 0.805191471174846], [0.20279774101755, 0.79720225898245]], [[0.030948847193706, 0.969051152806294], [0.021844321742372, 0.978155678257628], [0.021305135869807, 0.978694864130193], [0.16614706873982, 0.83385293126018], [0.154082948442391, 0.845917051557609], [0.160210311973352, 0.839789688026648]], [[0.894128593147923, 0.105871406852077], [0.918393868550346, 0.081606131449654], [0.911235402639442, 0.088764597360558], [0.697195720374817, 0.302804279625183], [0.709164145360702, 0.290835854639298], [0.721658481160823, 0.278341518839177]], [[0.072078523793338, 0.927921476206662], [0.081433956965252, 0.918566043034748], [0.080940439552922, 0.919059560447078], [0.112336210080803, 0.887663789919197], [0.121207339925665, 0.878792660074335], [0.107170868192528, 0.892829131807472]], [[0.229643749553296, 0.770356250446704], [0.196709369762025, 0.803290630237975], [0.229819376109916, 0.770180623890084], [0.351522613911548, 0.648477386088452], [0.371678577864317, 0.628321422135682], [0.370865182474462, 0.629134817525538]], [[0.630088247716948, 0.369911752283052], [0.608728621115312, 0.391271378884688], [0.696352442763696, 0.303647557236304], [0.370480243611435, 0.629519756388565], [0.364544486836473, 0.635455513163527], [0.391664207536638, 0.608335792463362]], [[0.084171652729118, 0.915828347270882], [0.087703218242915, 0.912296781757085], [0.090075433132117, 0.909924566867883], [0.190417759240111, 0.809582240759889], [0.188826471572529, 0.811173528427471], [0.179966346628851, 0.820033653371149]], [[0.773552651800426, 0.226447348199574], [0.75812140130658, 0.24187859869342], [0.770004262371022, 0.229995737628978], [0.598819909379405, 0.401180090620595], [0.613938631279022, 0.386061368720978], [0.605164348693679, 0.394835651306321]], [[0.971656954528334, 0.028343045471665], [0.95521272413269, 0.04478727586731], [0.952616576803417, 0.047383423196583], [0.71835279858019, 0.28164720141981], [0.736014102295828, 0.263985897704172], [0.734803767777086, 0.265196232222914]], [[0.982578084809806, 0.017421915190194], [0.98055287836518, 0.01944712163482], [0.982864044160054, 0.017135955839946], [0.95627214810759, 0.04372785189241], [0.959303451548999, 0.040696548451001], [0.9742198467189, 0.0257801532811]], [[0.071533323667605, 0.928466676332395], [0.067828901121368, 0.932171098878632], [0.068620783413025, 0.931379216586975], [0.189597432465912, 0.810402567534088], [0.224208157657573, 0.775791842342427], [0.184895670449491, 0.815104329550509]], [[0.10497137942586, 0.89502862057414], [0.086627521736885, 0.913372478263115], [0.105850697510677, 0.894149302489323], [0.139597568758488, 0.860402431241512], [0.155580510626824, 0.844419489373176], [0.158917131243798, 0.841082868756202]], [[0.099838259949778, 0.900161740050222], [0.085200875735208, 0.914799124264792], [0.073745999233483, 0.926254000766517], [0.173010385752514, 0.826989614247486], [0.152300164653741, 0.847699835346259], [0.178130353285236, 0.821869646714764]], [[0.841632698979146, 0.158367301020854], [0.785669256867893, 0.214330743132107], [0.816739996634308, 0.183260003365692], [0.249692341082162, 0.750307658917838], [0.282619138673741, 0.717380861326259], [0.2800441417455, 0.7199558582545]], [[0.104965830973046, 0.895034169026954], [0.106974250613277, 0.893025749386723], [0.113167344190539, 0.886832655809461], [0.434316788444838, 0.565683211555162], [0.450133426330293, 0.549866573669707], [0.458167486638284, 0.541832513361716]], [[1.0, 0.0], [1.0, 0.0], [1.0, 0.0], [0.889012206369808, 0.110987793630192], [0.868756153834717, 0.131243846165283], [0.895485715723551, 0.104514284276449]], [[0.182832656447035, 0.817167343552965], [0.194126127067643, 0.805873872932357], [0.175379645629672, 0.824620354370328], [0.737898754751946, 0.262101245248054], [0.679204629933186, 0.320795370066814], [0.737861013810508, 0.262138986189492]], [[0.04628838866935, 0.95371161133065], [0.042539802305224, 0.957460197694776], [0.049038349581821, 0.950961650418179], [0.325887133955188, 0.674112866044812], [0.308284726208028, 0.691715273791972], [0.319041340337424, 0.680958659662576]], [[0.765386191959836, 0.234613808040164], [0.729521914969976, 0.270478085030024], [0.769531307735786, 0.230468692264214], [0.219473724813323, 0.780526275186677], [0.232102161174213, 0.767897838825787], [0.259770412735514, 0.740229587264487]], [[0.838590371790612, 0.161409628209388], [0.843725616409752, 0.156274383590248], [0.836666211193175, 0.163333788806825], [0.701950651838847, 0.298049348161154], [0.705398515636554, 0.294601484363446], [0.744958332530517, 0.255041667469483]], [[0.357712727871596, 0.642287272128404], [0.341202731143239, 0.658797268856761], [0.328731827723194, 0.671268172276806], [0.694091586631864, 0.305908413368135], [0.688687921720418, 0.311312078279582], [0.724793686139513, 0.275206313860487]], [[0.093729617578131, 0.906270382421869], [0.096052172276343, 0.903947827723657], [0.102692907465754, 0.897307092534246], [0.110009846487403, 0.889990153512597], [0.128214474525758, 0.871785525474242], [0.107406915016916, 0.892593084983084]], [[0.742623029982662, 0.257376970017338], [0.747185886434143, 0.252814113565857], [0.790931271785283, 0.209068728214717], [0.439196584021537, 0.560803415978463], [0.476343730607877, 0.523656269392123], [0.48456923589697, 0.51543076410303]], [[0.567350443192558, 0.432649556807442], [0.560150977302198, 0.439849022697803], [0.574132001721475, 0.425867998278525], [0.331233177692211, 0.668766822307789], [0.315691970874932, 0.684308029125068], [0.330714102905675, 0.669285897094326]], [[0.82097388832551, 0.17902611167449], [0.813161732061258, 0.186838267938742], [0.811140304923523, 0.188859695076477], [0.798921856087613, 0.201078143912387], [0.791316458231056, 0.208683541768944], [0.800427665660883, 0.199572334339117]], [[0.077734931952698, 0.922265068047302], [0.074139819919869, 0.925860180080131], [0.068075046790927, 0.931924953209074], [0.285065399608151, 0.714934600391849], [0.275920161138327, 0.724079838861673], [0.293705742341017, 0.706294257658983]], [[0.678861349210656, 0.321138650789345], [0.688701254589063, 0.311298745410937], [0.685665022199919, 0.314334977800081], [0.54739538248854, 0.45260461751146], [0.55565947632313, 0.444340523676869], [0.547204592503057, 0.452795407496943]], [[0.049390037216243, 0.950609962783757], [0.046348906253913, 0.953651093746087], [0.052541878341832, 0.947458121658168], [0.30564862732692, 0.69435137267308], [0.322758315893062, 0.677241684106938], [0.33387820056837, 0.66612179943163]], [[0.09276986679808, 0.90723013320192], [0.085155549281897, 0.914844450718103], [0.10298028264078, 0.89701971735922], [0.238411584900698, 0.761588415099302], [0.246743415286102, 0.753256584713898], [0.241173520879027, 0.758826479120973]], [[0.983117582853755, 0.016882417146245], [0.981736226923269, 0.018263773076731], [0.982859699966937, 0.017140300033063], [0.773870685009841, 0.226129314990159], [0.758952131339245, 0.241047868660755], [0.786253703926938, 0.213746296073062]], [[0.383528749119026, 0.616471250880974], [0.363711972540856, 0.636288027459144], [0.357099100090342, 0.642900899909658], [0.519464218520806, 0.480535781479194], [0.51819267377556, 0.48180732622444], [0.516537277612297, 0.483462722387703]], [[0.592413218784433, 0.407586781215567], [0.639869820715201, 0.360130179284799], [0.639883532509613, 0.360116467490387], [0.566501257390875, 0.433498742609125], [0.572021954829472, 0.427978045170528], [0.60311034592202, 0.39688965407798]], [[0.734757074435574, 0.265242925564426], [0.743931541455075, 0.256068458544926], [0.769587424944001, 0.230412575055999], [0.631581520512889, 0.368418479487111], [0.61817842386255, 0.38182157613745], [0.625543127100432, 0.374456872899568]], [[0.929483824335806, 0.070516175664194], [0.929071550692184, 0.070928449307816], [0.934014638629478, 0.065985361370522], [0.79997530524537, 0.20002469475463], [0.780697044674532, 0.219302955325468], [0.816288979895353, 0.183711020104647]], [[0.034122446649291, 0.965877553350709], [0.042251758803945, 0.957748241196055], [0.043729260926928, 0.956270739073073], [0.198233127164201, 0.801766872835799], [0.20562498625263, 0.79437501374737], [0.194121994609996, 0.805878005390004]], [[0.039419725704436, 0.960580274295564], [0.042956093322799, 0.957043906677201], [0.039372645759785, 0.960627354240215], [0.210586598638285, 0.789413401361715], [0.224072243672029, 0.775927756327971], [0.220054789520024, 0.779945210479976]], [[0.983987190742856, 0.016012809257144], [0.980932217836885, 0.019067782163115], [0.981221767005286, 0.018778232994714], [0.802249513064297, 0.197750486935703], [0.614658254591391, 0.385341745408609], [0.772951020179108, 0.227048979820892]], [[0.980880643118304, 0.019119356881696], [0.975387255218796, 0.024612744781204], [0.97542678887984, 0.02457321112016], [0.864937148641676, 0.135062851358325], [0.881748331086734, 0.118251668913267], [0.89999781006305, 0.10000218993695]], [[0.027217403306001, 0.972782596694], [0.025027262018519, 0.974972737981482], [0.027642172720224, 0.972357827279776], [0.239638890646333, 0.760361109353667], [0.237957708758571, 0.76204229124143], [0.245861501768418, 0.754138498231582]], [[0.690721886052903, 0.309278113947097], [0.716125827047217, 0.283874172952782], [0.710057835241086, 0.289942164758914], [0.484060373972043, 0.515939626027957], [0.486033464207445, 0.513966535792555], [0.495515113280972, 0.504484886719029]], [[0.0, 1.0], [0.0, 1.0], [0.0, 1.0], [0.626289236323466, 0.373710763676534], [0.638933701361918, 0.361066298638082], [0.626191878811907, 0.373808121188093]], [[0.705012818090069, 0.294987181909931], [0.70481835492926, 0.29518164507074], [0.733529079619852, 0.266470920380148], [0.708221197048758, 0.291778802951242], [0.714743470321955, 0.285256529678045], [0.71472810434337, 0.28527189565663]], [[0.514813339212728, 0.485186660787272], [0.494642974974161, 0.505357025025839], [0.555680490870581, 0.444319509129419], [0.132839290071651, 0.86716070992835], [0.157214509309154, 0.842785490690846], [0.138180559745006, 0.861819440254994]], [[0.298745703330099, 0.701254296669901], [0.300142422684428, 0.699857577315572], [0.293423676232649, 0.706576323767351], [0.5515969615187, 0.4484030384813], [0.547819532197547, 0.452180467802453], [0.572906200411794, 0.427093799588206]], [[0.893088952704713, 0.106911047295287], [0.840235390042302, 0.159764609957698], [0.791936865215551, 0.208063134784449], [0.789446135629456, 0.210553864370544], [0.630756685009174, 0.369243314990826], [0.744891126376197, 0.255108873623803]], [[0.910743586082277, 0.089256413917723], [0.93672792489911, 0.06327207510089], [0.93528993247943, 0.06471006752057], [0.469330111162896, 0.530669888837104], [0.451075105326124, 0.548924894673876], [0.398474841397477, 0.601525158602523]], [[0.022995942601941, 0.977004057398059], [0.022760576970857, 0.977239423029143], [0.022236581963339, 0.977763418036661], [0.152799707480386, 0.847200292519614], [0.16807088061185, 0.83192911938815], [0.156335479297005, 0.843664520702995]], [[0.966224740472675, 0.033775259527325], [0.962493747999623, 0.037506252000377], [0.959319322506137, 0.040680677493863], [0.874037234107297, 0.125962765892703], [0.874167720953063, 0.125832279046937], [0.872444011764496, 0.127555988235504]], [[0.328147624860289, 0.671852375139712], [0.340252426682775, 0.659747573317226], [0.348385505319311, 0.651614494680689], [0.20799390940155, 0.79200609059845], [0.227788436308052, 0.772211563691948], [0.221695000528724, 0.778304999471276]], [[0.293961232348692, 0.706038767651308], [0.312528828625346, 0.687471171374654], [0.27985487356119, 0.72014512643881], [0.694861442944839, 0.305138557055161], [0.666192116782891, 0.333807883217109], [0.684261905945599, 0.315738094054401]], [[0.084719085681622, 0.915280914318378], [0.083754334601569, 0.916245665398431], [0.084843999745039, 0.915156000254962], [0.184852700380817, 0.815147299619183], [0.195561054221059, 0.804438945778941], [0.165155305446559, 0.834844694553442]], [[0.861204671896711, 0.138795328103289], [0.861229834118816, 0.138770165881184], [0.871412840559714, 0.128587159440286], [0.623514218283506, 0.376485781716494], [0.629201748836406, 0.370798251163594], [0.644436179093725, 0.355563820906275]], [[0.991122361216069, 0.008877638783931], [0.990005758357876, 0.009994241642124], [0.991704062050191, 0.008295937949809], [0.804675684503558, 0.195324315496442], [0.794008242908314, 0.205991757091686], [0.818905640092131, 0.181094359907869]], [[0.995916189940806, 0.004083810059194], [0.99727336033863, 0.00272663966137], [0.995116323827177, 0.004883676172823], [0.71843553095065, 0.28156446904935], [0.732123599460589, 0.267876400539411], [0.753316930447212, 0.246683069552788]], [[0.968784777410106, 0.031215222589894], [0.974648551681589, 0.025351448318411], [0.980901838982803, 0.019098161017197], [0.908832629184106, 0.091167370815894], [0.923193588438065, 0.076806411561935], [0.937062917770632, 0.062937082229368]], [[0.832234927947034, 0.167765072052966], [0.840852293308044, 0.159147706691957], [0.842918462885853, 0.157081537114147], [0.75967441021636, 0.24032558978364], [0.739052053557079, 0.260947946442921], [0.754506300355084, 0.245493699644916]], [[0.86853547468752, 0.13146452531248], [0.854062902929572, 0.145937097070428], [0.866591024767192, 0.133408975232808], [0.767288604715527, 0.232711395284473], [0.764449658623605, 0.235550341376395], [0.744334030338626, 0.255665969661374]], [[0.229753830814006, 0.770246169185994], [0.19222616595189, 0.80777383404811], [0.207320340885956, 0.792679659114044], [0.455054894854339, 0.544945105145661], [0.451305710934192, 0.548694289065808], [0.46126451176717, 0.53873548823283]], [[0.536834891853782, 0.463165108146218], [0.531363386991585, 0.468636613008415], [0.574716423195449, 0.425283576804551], [0.518366093615435, 0.481633906384565], [0.495662592249851, 0.504337407750149], [0.502460543253562, 0.497539456746438]], [[0.920835799191549, 0.079164200808451], [0.914246703487876, 0.085753296512124], [0.910730816364589, 0.089269183635411], [0.722445501230036, 0.277554498769964], [0.739979889340697, 0.260020110659303], [0.759387447870695, 0.240612552129305]], [[0.913324297056847, 0.086675702943153], [0.916278700578905, 0.083721299421095], [0.913170423632351, 0.086829576367649], [0.862697444629197, 0.137302555370803], [0.853281130448502, 0.146718869551497], [0.873654137161327, 0.126345862838673]], [[0.717154714262097, 0.282845285737903], [0.728965146362192, 0.271034853637808], [0.748235319225222, 0.251764680774778], [0.371551296827211, 0.628448703172788], [0.37248761164049, 0.62751238835951], [0.407356585015607, 0.592643414984393]], [[0.226332633924832, 0.773667366075168], [0.2261341494971, 0.7738658505029], [0.220409431046358, 0.779590568953642], [0.148183877740982, 0.851816122259018], [0.148823159154506, 0.851176840845494], [0.137472320610396, 0.862527679389604]], [[0.083204552687641, 0.916795447312359], [0.078911778733696, 0.921088221266304], [0.085099699888685, 0.914900300111315], [0.250021470902215, 0.749978529097785], [0.259319647727966, 0.740680352272034], [0.235802557621923, 0.764197442378077]], [[0.366585122221179, 0.63341487777882], [0.342236949323765, 0.657763050676235], [0.369859294837132, 0.630140705162868], [0.225909792197888, 0.774090207802112], [0.249624866207236, 0.750375133792764], [0.217437111230154, 0.782562888769846]], [[0.177511810312329, 0.822488189687672], [0.18000733427491, 0.81999266572509], [0.208513011328215, 0.791486988671785], [0.171093355838704, 0.828906644161296], [0.166116496773387, 0.833883503226613], [0.154315324494188, 0.845684675505812]], [[0.874090946458299, 0.125909053541701], [0.88465050287945, 0.11534949712055], [0.873769584206019, 0.126230415793981], [0.956258236314927, 0.043741763685073], [0.953317414890614, 0.046682585109386], [0.962157828613433, 0.037842171386567]], [[0.906139808398631, 0.093860191601369], [0.920567339920362, 0.079432660079638], [0.915551593020734, 0.084448406979266], [0.865804569946363, 0.134195430053637], [0.862394147007461, 0.137605852992539], [0.870964700907692, 0.129035299092308]], [[0.574920730815555, 0.425079269184445], [0.575600563888388, 0.424399436111612], [0.592083389580594, 0.407916610419405], [0.564651444499881, 0.435348555500118], [0.573862935817264, 0.426137064182736], [0.573996177930538, 0.426003822069462]], [[0.723265904923496, 0.276734095076504], [0.702425647333643, 0.297574352666357], [0.668425669307987, 0.331574330692013], [0.499953663154285, 0.500046336845715], [0.507255407343194, 0.492744592656806], [0.548485132526454, 0.451514867473546]], [[0.445966025331672, 0.554033974668328], [0.442853532924262, 0.557146467075738], [0.400074560178643, 0.599925439821357], [0.572514821395286, 0.427485178604714], [0.555638704649992, 0.444361295350008], [0.591104993012322, 0.408895006987678]], [[1.0, 0.0], [1.0, 0.0], [1.0, 0.0], [0.748739684614908, 0.251260315385092], [0.740590695506965, 0.259409304493035], [0.74138600937628, 0.25861399062372]], [[0.886310962771015, 0.113689037228985], [0.895968057689743, 0.104031942310257], [0.899200263259264, 0.100799736740736], [0.801792598912992, 0.198207401087008], [0.807184855940996, 0.192815144059004], [0.811088211671174, 0.188911788328826]], [[0.279505917745862, 0.720494082254138], [0.304511418769773, 0.695488581230226], [0.30042129674637, 0.69957870325363], [0.226480457228497, 0.773519542771503], [0.22495166766718, 0.77504833233282], [0.228422735822733, 0.771577264177266]], [[0.666757951349496, 0.333242048650504], [0.634214463309165, 0.365785536690835], [0.653085038694729, 0.346914961305271], [0.481820249552583, 0.518179750447417], [0.498615405223364, 0.501384594776636], [0.510382081261919, 0.489617918738081]], [[0.089764778693297, 0.910235221306703], [0.10665896334337, 0.89334103665663], [0.096636278707961, 0.903363721292039], [0.188506777365792, 0.811493222634208], [0.226137830566872, 0.773862169433128], [0.190179383788197, 0.809820616211803]], [[0.822087559014836, 0.177912440985164], [0.820232685485374, 0.179767314514626], [0.817152102056757, 0.182847897943243], [0.778392343021405, 0.221607656978595], [0.762722905844652, 0.237277094155348], [0.764642379016888, 0.235357620983112]], [[0.078402890802119, 0.921597109197881], [0.077418173033645, 0.922581826966355], [0.075441499139138, 0.924558500860862], [0.177640361656228, 0.822359638343772], [0.180300392460107, 0.819699607539892], [0.170776566213898, 0.829223433786102]], [[0.078531539224754, 0.921468460775246], [0.061143964513058, 0.938856035486941], [0.062924539390447, 0.937075460609553], [0.4328001383689, 0.5671998616311], [0.436436240526809, 0.56356375947319], [0.456699023247116, 0.543300976752884]], [[0.424108815524322, 0.575891184475678], [0.410993831439669, 0.589006168560331], [0.438757841193121, 0.561242158806879], [0.433560711676192, 0.566439288323808], [0.431629948095348, 0.568370051904652], [0.441600877262342, 0.558399122737658]], [[0.10053944786532, 0.89946055213468], [0.1083109758169, 0.8916890241831], [0.101908331542115, 0.898091668457885], [0.256440149367562, 0.743559850632438], [0.233049327637031, 0.766950672362969], [0.24078125367751, 0.75921874632249]], [[0.05131275202186, 0.94868724797814], [0.048966787626716, 0.951033212373284], [0.047599898876942, 0.952400101123058], [0.227912593922417, 0.772087406077583], [0.222062501367649, 0.777937498632351], [0.208874872399316, 0.791125127600684]], [[0.060860205028115, 0.939139794971885], [0.058730511300563, 0.941269488699437], [0.06600586802599, 0.93399413197401], [0.068495223941898, 0.931504776058102], [0.082059009712957, 0.917940990287043], [0.06303093975964, 0.93696906024036]], [[0.57881817663858, 0.42118182336142], [0.581410253888388, 0.418589746111612], [0.601654947147269, 0.398345052852731], [0.358609154465622, 0.641390845534378], [0.363657652300379, 0.636342347699621], [0.383856516260385, 0.616143483739615]], [[0.816539036451493, 0.183460963548507], [0.795892207220518, 0.204107792779483], [0.926692906957588, 0.073307093042412], [0.97264619535396, 0.02735380464604], [0.977589496623582, 0.022410503376418], [0.977765897390132, 0.022234102609868]], [[0.055811313894676, 0.944188686105324], [0.061041829947596, 0.938958170052404], [0.055478217371902, 0.944521782628098], [0.252435174441474, 0.747564825558526], [0.251612135943159, 0.748387864056841], [0.267986958252166, 0.732013041747834]], [[0.943813446804989, 0.056186553195011], [0.930523767131116, 0.069476232868884], [0.945592623717867, 0.054407376282133], [0.883713120641301, 0.116286879358699], [0.893301600429404, 0.106698399570596], [0.898291037824395, 0.101708962175605]], [[0.946975868025168, 0.053024131974832], [0.957099512988654, 0.042900487011346], [0.95351032338061, 0.04648967661939], [0.850863707505887, 0.149136292494113], [0.852222288911308, 0.147777711088692], [0.862119049180062, 0.137880950819938]], [[0.190479297266527, 0.809520702733473], [0.200159405719876, 0.799840594280124], [0.175301356131742, 0.824698643868258], [0.715633870277811, 0.284366129722189], [0.714089707446382, 0.285910292553618], [0.723214401940524, 0.276785598059476]], [[0.878588676920028, 0.121411323079972], [0.881196466025987, 0.118803533974013], [0.877599302669178, 0.122400697330822], [0.650926851943192, 0.349073148056808], [0.652632112190043, 0.347367887809957], [0.655765928514238, 0.344234071485762]], [[0.992575741111366, 0.007424258888634], [0.993060772799521, 0.006939227200479], [0.993568615305523, 0.006431384694477], [0.852151402890157, 0.147848597109843], [0.868443322812273, 0.131556677187727], [0.868139321819829, 0.131860678180171]], [[0.230219143551516, 0.769780856448484], [0.204944835975404, 0.795055164024596], [0.183167085075692, 0.816832914924308], [0.308602527825176, 0.691397472174824], [0.304907066943732, 0.695092933056268], [0.311904109623768, 0.688095890376232]], [[0.731457332784781, 0.268542667215219], [0.751247425565793, 0.248752574434207], [0.748393513641782, 0.251606486358218], [0.769573801302412, 0.230426198697588], [0.77309235667228, 0.22690764332772], [0.774172613341434, 0.225827386658566]], [[0.142479163602423, 0.857520836397577], [0.195660804105021, 0.804339195894979], [0.207611973570943, 0.792388026429057], [0.197896912255978, 0.802103087744022], [0.198466259512973, 0.801533740487027], [0.217007442556418, 0.782992557443582]], [[0.139814685133896, 0.860185314866104], [0.156281535198033, 0.843718464801968], [0.159917705127127, 0.840082294872873], [0.076598625266118, 0.923401374733882], [0.081544094958608, 0.918455905041392], [0.068098158470686, 0.931901841529314]], [[0.694593253852634, 0.305406746147366], [0.712805615860363, 0.287194384139637], [0.71200911145583, 0.28799088854417], [0.48847851427711, 0.51152148572289], [0.488247935313053, 0.511752064686947], [0.499281489328526, 0.500718510671474]], [[0.468626542277552, 0.531373457722448], [0.484694359928731, 0.515305640071269], [0.475373299060367, 0.524626700939633], [0.524841983114845, 0.475158016885155], [0.529611229090023, 0.470388770909977], [0.529362294512255, 0.470637705487745]], [[0.143530745727162, 0.856469254272838], [0.153075102219161, 0.846924897780839], [0.165179411794899, 0.834820588205101], [0.07482432235868, 0.92517567764132], [0.077939564813962, 0.922060435186038], [0.06810094481386, 0.93189905518614]], [[0.817095327558896, 0.182904672441105], [0.754834827802406, 0.245165172197594], [0.807260391097861, 0.192739608902139], [0.904396058313028, 0.095603941686972], [0.912520828555044, 0.087479171444956], [0.907745968010915, 0.092254031989085]], [[0.758129835966586, 0.241870164033414], [0.757242142720064, 0.242757857279936], [0.806159163258703, 0.193840836741297], [0.736871535072149, 0.263128464927851], [0.747703929574455, 0.252296070425545], [0.754376230920572, 0.245623769079428]], [[0.027884768462695, 0.972115231537305], [0.028147182718965, 0.971852817281035], [0.026881542989027, 0.973118457010973], [0.348099052824955, 0.651900947175045], [0.33963653051402, 0.66036346948598], [0.352246601848836, 0.647753398151164]], [[0.702917435244911, 0.297082564755089], [0.66208227596206, 0.33791772403794], [0.686477361678704, 0.313522638321296], [0.409397649938308, 0.590602350061692], [0.42205941001011, 0.57794058998989], [0.428673145925475, 0.571326854074525]], [[0.418565481429173, 0.581434518570827], [0.398221418112851, 0.601778581887149], [0.400452007260034, 0.599547992739966], [0.31446960710137, 0.68553039289863], [0.307236282143307, 0.692763717856693], [0.304134044727889, 0.695865955272111]], [[0.30435037123594, 0.69564962876406], [0.244621220490842, 0.755378779509158], [0.262423989126934, 0.737576010873066], [0.567438700711945, 0.432561299288055], [0.599901320188625, 0.400098679811375], [0.589713623294177, 0.410286376705823]], [[0.902377562353952, 0.097622437646048], [0.907212153693024, 0.092787846306976], [0.908421400221505, 0.091578599778495], [0.793143260876045, 0.206856739123955], [0.794937657090244, 0.205062342909756], [0.812085651771282, 0.187914348228718]], [[0.072612713742656, 0.927387286257344], [0.070150448287783, 0.929849551712217], [0.069315851370172, 0.930684148629828], [0.474576505029329, 0.525423494970671], [0.482036882744253, 0.517963117255747], [0.508470869523811, 0.491529130476189]], [[0.707702237663806, 0.292297762336194], [0.695944114716777, 0.304055885283223], [0.727389031775331, 0.272610968224669], [0.283669965072925, 0.716330034927075], [0.281175439676835, 0.718824560323165], [0.27375542313236, 0.72624457686764]], [[0.967288529197972, 0.032711470802028], [0.974805863910956, 0.025194136089044], [0.972288964154505, 0.027711035845495], [0.828364401620879, 0.171635598379121], [0.829211214195224, 0.170788785804776], [0.844651259388794, 0.155348740611206]], [[0.05932810394239, 0.94067189605761], [0.066912035175979, 0.933087964824021], [0.053166308078466, 0.946833691921534], [0.267326007171109, 0.732673992828891], [0.257994061117792, 0.742005938882208], [0.257234507468421, 0.742765492531579]], [[0.915318246961244, 0.084681753038756], [0.906349288770502, 0.093650711229498], [0.91518594868099, 0.08481405131901], [0.807551760194457, 0.192448239805543], [0.808753361000544, 0.191246638999457], [0.82631415665063, 0.17368584334937]], [[0.100797761272918, 0.899202238727081], [0.094136176357008, 0.905863823642992], [0.096419817131651, 0.903580182868349], [0.346683182215532, 0.653316817784468], [0.324430736103833, 0.675569263896168], [0.343496061892538, 0.656503938107462]], [[0.08664711449707, 0.91335288550293], [0.087139924764046, 0.912860075235954], [0.099227307830196, 0.900772692169804], [0.539989506191388, 0.460010493808612], [0.545468704315192, 0.454531295684808], [0.55729709896982, 0.44270290103018]], [[0.967235201989896, 0.032764798010104], [0.961601886337028, 0.038398113662972], [0.966093730343952, 0.033906269656048], [0.432052639701269, 0.567947360298731], [0.441060599430289, 0.55893940056971], [0.468172037823208, 0.531827962176792]], [[0.361618733490438, 0.638381266509562], [0.342742955931868, 0.657257044068132], [0.359129876356227, 0.640870123643773], [0.4393910016156, 0.5606089983844], [0.437124643771621, 0.562875356228379], [0.457815840519175, 0.542184159480825]], [[0.547146933095024, 0.452853066904976], [0.599612172723501, 0.400387827276499], [0.618189863251855, 0.381810136748145], [0.693584335559669, 0.306415664440331], [0.691009339645213, 0.308990660354787], [0.728663956906914, 0.271336043093086]], [[0.198383262226874, 0.801616737773126], [0.219686092112294, 0.780313907887706], [0.258458346187454, 0.741541653812546], [0.60385642874512, 0.39614357125488], [0.598750647936201, 0.401249352063799], [0.62315633199083, 0.37684366800917]], [[0.993164570865785, 0.006835429134215], [0.99355126741043, 0.00644873258957], [0.994531519478763, 0.005468480521237], [0.831835540218536, 0.168164459781465], [0.835102661480376, 0.164897338519624], [0.851044218824764, 0.148955781175236]], [[0.301666877538514, 0.698333122461486], [0.264624259078661, 0.735375740921339], [0.289829687189834, 0.710170312810166], [0.494468735740857, 0.505531264259143], [0.496923790685927, 0.503076209314073], [0.483377417099939, 0.51662258290006]], [[0.775270534131119, 0.224729465868881], [0.785390227140405, 0.214609772859595], [0.78626641927435, 0.21373358072565], [0.5820242053868, 0.417975794613201], [0.595484377303633, 0.404515622696367], [0.62215812689361, 0.37784187310639]], [[0.13066307285641, 0.86933692714359], [0.123806911471352, 0.876193088528648], [0.125279104383145, 0.874720895616855], [0.127589886724346, 0.872410113275654], [0.122638052858812, 0.877361947141188], [0.121033149510025, 0.878966850489975]], [[0.795410437170419, 0.204589562829581], [0.77372879009905, 0.22627120990095], [0.788522768349302, 0.211477231650698], [0.673978230234001, 0.326021769765999], [0.68135587524414, 0.31864412475586], [0.70297626332402, 0.29702373667598]], [[0.880183270118126, 0.119816729881874], [0.885729100796833, 0.114270899203167], [0.884652380030898, 0.115347619969102], [0.744753798435958, 0.255246201564042], [0.743300787901008, 0.256699212098991], [0.762534480294702, 0.237465519705298]], [[0.970150560134874, 0.029849439865126], [0.967882093081406, 0.032117906918594], [0.968233434192356, 0.031766565807644], [0.84643350084235, 0.15356649915765], [0.849946189261256, 0.150053810738744], [0.877515559764461, 0.122484440235539]], [[0.918144180337568, 0.081855819662432], [0.902400320837866, 0.097599679162134], [0.91269984273717, 0.08730015726283], [0.788776051374317, 0.211223948625683], [0.741936858772028, 0.258063141227972], [0.780339690260388, 0.219660309739612]], [[0.46246894248892, 0.537531057511081], [0.445989354663211, 0.554010645336789], [0.49874258988299, 0.50125741011701], [0.548327450798567, 0.451672549201433], [0.516850244587065, 0.483149755412935], [0.50401976296517, 0.49598023703483]], [[0.612200951920906, 0.387799048079094], [0.57553502922087, 0.42446497077913], [0.556503240556423, 0.443496759443577], [0.681247703676853, 0.318752296323147], [0.683846763943854, 0.316153236056146], [0.664384610384009, 0.33561538961599]], [[0.13355562556729, 0.86644437443271], [0.136748724903817, 0.863251275096183], [0.138937553148518, 0.861062446851482], [0.117000168185646, 0.882999831814354], [0.136018144730046, 0.863981855269954], [0.111724137226026, 0.888275862773974]], [[0.121183325570497, 0.878816674429503], [0.110818879029204, 0.889181120970796], [0.127088439417521, 0.872911560582479], [0.200618890761631, 0.799381109238369], [0.213055637005226, 0.786944362994774], [0.195635884470113, 0.804364115529887]], [[0.810185797429892, 0.189814202570108], [0.794947128375303, 0.205052871624697], [0.778600702591873, 0.221399297408127], [0.67086553021754, 0.32913446978246], [0.669445789834913, 0.330554210165087], [0.682791455508373, 0.317208544491627]], [[0.449203205825238, 0.550796794174762], [0.374120315406172, 0.625879684593828], [0.371624657128438, 0.628375342871562], [0.277305619679818, 0.722694380320182], [0.31937055659081, 0.68062944340919], [0.31972745809427, 0.68027254190573]], [[0.147677746525265, 0.852322253474735], [0.144165173297935, 0.855834826702065], [0.143855096816364, 0.856144903183636], [0.425878511932702, 0.574121488067298], [0.438007897274384, 0.561992102725616], [0.42975150717174, 0.57024849282826]], [[0.387084962489839, 0.612915037510161], [0.403872835008491, 0.596127164991509], [0.40656486557365, 0.59343513442635], [0.409958699863194, 0.590041300136806], [0.409983545016324, 0.590016454983676], [0.434606086813381, 0.565393913186619]], [[0.038288115255572, 0.961711884744428], [0.044474030937762, 0.955525969062238], [0.04263920435346, 0.95736079564654], [0.224070864224681, 0.775929135775319], [0.235420812311097, 0.764579187688903], [0.22562444131849, 0.77437555868151]], [[0.15285253944056, 0.84714746055944], [0.150541240175941, 0.849458759824059], [0.125062059931178, 0.874937940068822], [0.244844899694704, 0.755155100305296], [0.257129991408078, 0.742870008591922], [0.250544380064369, 0.749455619935631]], [[0.855694638380374, 0.144305361619626], [0.862882824723735, 0.137117175276265], [0.870884572496635, 0.129115427503365], [0.769238094304018, 0.230761905695982], [0.776905961282992, 0.223094038717008], [0.796999372114477, 0.203000627885523]], [[0.689368204849961, 0.310631795150039], [0.678199030033083, 0.321800969966917], [0.685894921078453, 0.314105078921547], [0.55123420003136, 0.44876579996864], [0.55555998676918, 0.44444001323082], [0.556327557699401, 0.443672442300599]], [[0.680941381519325, 0.319058618480675], [0.659087208545242, 0.340912791454758], [0.691521448586805, 0.308478551413195], [0.754097229336972, 0.245902770663028], [0.746533370449535, 0.253466629550465], [0.769708078483479, 0.230291921516521]], [[0.686259184536121, 0.313740815463879], [0.66661104656815, 0.33338895343185], [0.640737040813267, 0.359262959186732], [0.654458667135287, 0.345541332864713], [0.63262989914281, 0.36737010085719], [0.645486789466973, 0.354513210533027]], [[0.456562658117544, 0.543437341882456], [0.441625400693026, 0.558374599306974], [0.444294119577247, 0.555705880422753], [0.354956576888344, 0.645043423111656], [0.351735432870104, 0.648264567129896], [0.334508879664522, 0.665491120335478]], [[0.549267178191688, 0.450732821808311], [0.533671335044656, 0.466328664955344], [0.508955789378232, 0.491044210621768], [0.72231008967648, 0.27768991032352], [0.738728037520543, 0.261271962479457], [0.753722507122115, 0.246277492877885]], [[0.106398752872915, 0.893601247127085], [0.090405480732596, 0.909594519267404], [0.103272683994737, 0.896727316005264], [0.186381889758327, 0.813618110241673], [0.180446040918962, 0.819553959081038], [0.182467531700116, 0.817532468299884]], [[0.507498460123963, 0.492501539876037], [0.472670471578802, 0.527329528421198], [0.546297860952136, 0.453702139047864], [0.459126708912424, 0.540873291087577], [0.451066608744011, 0.548933391255989], [0.435474490745207, 0.564525509254793]], [[0.399282987502043, 0.600717012497957], [0.389539542743704, 0.610460457256296], [0.407284584485298, 0.592715415514702], [0.384386241366079, 0.615613758633921], [0.399452115002187, 0.600547884997813], [0.403057130353156, 0.596942869646844]], [[0.994533658871277, 0.005466341128723], [0.994144339620796, 0.005855660379204], [0.995205045819136, 0.004794954180864], [0.662175222855596, 0.337824777144404], [0.665185762694345, 0.334814237305655], [0.693392076932298, 0.306607923067702]], [[0.063069609723376, 0.936930390276624], [0.062665444098692, 0.937334555901308], [0.075602968857082, 0.924397031142918], [0.135547889079991, 0.864452110920009], [0.134151999919723, 0.865848000080277], [0.127530986233879, 0.872469013766121]], [[0.109313327407046, 0.890686672592954], [0.116278627099474, 0.883721372900526], [0.113013576957747, 0.886986423042253], [0.088282731886131, 0.911717268113869], [0.09209194284258, 0.90790805715742], [0.085996613213516, 0.914003386786484]], [[0.900445564279786, 0.099554435720214], [0.895902310074778, 0.104097689925222], [0.901366560860293, 0.098633439139707], [0.638457161326641, 0.361542838673359], [0.658580248691088, 0.341419751308913], [0.65732589947237, 0.342674100527631]], [[0.044014990185437, 0.955985009814563], [0.037644269425602, 0.962355730574398], [0.042704119213029, 0.957295880786971], [0.499529097728772, 0.500470902271228], [0.493116057591723, 0.506883942408277], [0.508745387215018, 0.491254612784982]], [[1.0, 0.0], [1.0, 0.0], [1.0, 0.0], [0.678659328014153, 0.321340671985847], [0.656905403859873, 0.343094596140127], [0.681537963107162, 0.318462036892838]], [[0.759194858986272, 0.240805141013728], [0.780255464718427, 0.219744535281573], [0.777591315826966, 0.222408684173034], [0.714383532427378, 0.285616467572622], [0.73238123488956, 0.26761876511044], [0.745170415824994, 0.254829584175006]], [[0.406963186537133, 0.593036813462867], [0.445642129534256, 0.554357870465744], [0.450224073371484, 0.549775926628516], [0.416225551168124, 0.583774448831876], [0.398398528018093, 0.601601471981907], [0.412462883507578, 0.587537116492422]], [[0.80751064841207, 0.19248935158793], [0.821670655073148, 0.178329344926852], [0.818617564444716, 0.181382435555284], [0.751510000204168, 0.248489999795832], [0.749097599845454, 0.250902400154545], [0.800482055065138, 0.199517944934863]], [[0.686572429891332, 0.313427570108668], [0.691377820930056, 0.308622179069944], [0.713450927227167, 0.286549072772833], [0.433286338008558, 0.566713661991442], [0.435810063651405, 0.564189936348595], [0.440617550140808, 0.559382449859191]], [[0.533983954519589, 0.466016045480411], [0.52463191776876, 0.47536808223124], [0.562053904612751, 0.437946095387249], [0.295752498629342, 0.704247501370658], [0.323621066174349, 0.676378933825651], [0.331273119690185, 0.668726880309815]], [[0.121779184446117, 0.878220815553883], [0.127540758468821, 0.872459241531179], [0.120712984655629, 0.879287015344371], [0.430685907590029, 0.569314092409971], [0.431405693123176, 0.568594306876824], [0.435528957172873, 0.564471042827127]], [[0.725522889956245, 0.274477110043755], [0.713408609026776, 0.286591390973224], [0.732486684352163, 0.267513315647837], [0.445667498440965, 0.554332501559035], [0.468176206374478, 0.531823793625522], [0.455804280869486, 0.544195719130514]], [[0.20606611106065, 0.79393388893935], [0.218986701088991, 0.781013298911009], [0.22814847769234, 0.77185152230766], [0.738107102625027, 0.261892897374973], [0.745324071151629, 0.254675928848371], [0.764005650721133, 0.235994349278867]], [[0.404173881715353, 0.595826118284647], [0.427737286400359, 0.572262713599641], [0.432647332185669, 0.567352667814331], [0.355583230847308, 0.644416769152692], [0.361263990779214, 0.638736009220786], [0.379075654446852, 0.620924345553148]], [[0.999505438163408, 0.000494561836592], [0.999223268977191, 0.000776731022809], [0.999304415850079, 0.000695584149921], [0.875384333331212, 0.124615666668788], [0.87661140921293, 0.12338859078707], [0.901763978436835, 0.098236021563165]], [[1.0, 0.0], [1.0, 0.0], [1.0, 0.0], [0.813597389970529, 0.186402610029471], [0.826520432952605, 0.173479567047395], [0.854897794838513, 0.145102205161487]], [[0.82155545061101, 0.17844454938899], [0.813008657704579, 0.186991342295421], [0.811133570553828, 0.188866429446172], [0.696829652573166, 0.303170347426834], [0.722307627596355, 0.277692372403645], [0.71424074975178, 0.28575925024822]], [[0.904626254856235, 0.095373745143765], [0.898429565996874, 0.101570434003126], [0.904957632436718, 0.095042367563282], [0.784925482102314, 0.215074517897686], [0.775993496312427, 0.224006503687573], [0.817977273670143, 0.182022726329857]], [[0.677540534513742, 0.322459465486258], [0.702869443888067, 0.297130556111933], [0.719738314702269, 0.280261685297731], [0.676685338899764, 0.323314661100236], [0.667393621734983, 0.332606378265017], [0.699886312816742, 0.300113687183258]], [[0.509043042195271, 0.490956957804729], [0.518039162608469, 0.481960837391531], [0.544413334632586, 0.455586665367415], [0.592573603415153, 0.407426396584847], [0.600722305424026, 0.399277694575974], [0.633059232038427, 0.366940767961573]], [[0.84839773431118, 0.15160226568882], [0.862235177085085, 0.137764822914915], [0.86609660425483, 0.133903395745171], [0.621660688396257, 0.378339311603743], [0.623959732985401, 0.376040267014599], [0.640149548290146, 0.359850451709854]], [[0.97082038996019, 0.02917961003981], [0.982042328818645, 0.017957671181355], [0.976917875454926, 0.023082124545074], [0.929126426846515, 0.070873573153485], [0.933752302939042, 0.066247697060958], [0.941755557015651, 0.058244442984349]], [[0.107563174592437, 0.892436825407563], [0.123916739748384, 0.876083260251616], [0.125912242618483, 0.874087757381517], [0.566043539621082, 0.433956460378918], [0.585099320020152, 0.414900679979848], [0.603681397173804, 0.396318602826196]], [[0.21008913274172, 0.78991086725828], [0.157349558692582, 0.842650441307418], [0.213423398699306, 0.786576601300694], [0.146933722922136, 0.853066277077864], [0.162535344781727, 0.837464655218273], [0.162779317950618, 0.837220682049382]], [[0.95373184202908, 0.046268157970921], [0.963913478332124, 0.036086521667876], [0.957843551178528, 0.042156448821472], [0.783686341920703, 0.216313658079297], [0.79089541856096, 0.20910458143904], [0.794045945192174, 0.205954054807826]], [[0.218992532958371, 0.781007467041629], [0.169018371184584, 0.830981628815416], [0.19094904739743, 0.80905095260257], [0.432750064680242, 0.567249935319758], [0.408061927921265, 0.591938072078735], [0.422789925474752, 0.577210074525248]], [[0.199784717178458, 0.800215282821542], [0.130796771257081, 0.869203228742919], [0.303778212307212, 0.696221787692788], [0.702412001444107, 0.297587998555893], [0.747209674048548, 0.252790325951452], [0.747428409228128, 0.252571590771872]], [[0.016304453573009, 0.983695546426991], [0.012437542859161, 0.987562457140839], [0.006759203441013, 0.993240796558987], [0.334574931934855, 0.665425068065145], [0.321191855118831, 0.678808144881169], [0.328315778548293, 0.671684221451707]], [[0.205745443079442, 0.794254556920558], [0.216295355799775, 0.783704644200225], [0.223058948105771, 0.776941051894229], [0.461104132792232, 0.538895867207768], [0.462190013900776, 0.537809986099224], [0.486584859456107, 0.513415140543893]], [[0.935870046105614, 0.064129953894386], [0.926836139463806, 0.073163860536194], [0.93305064091703, 0.06694935908297], [0.86208652232782, 0.13791347767218], [0.872713257044685, 0.127286742955314], [0.873369687347604, 0.126630312652396]], [[0.877008429517089, 0.122991570482911], [0.863300472231144, 0.136699527768856], [0.882505733039466, 0.117494266960534], [0.752008663417256, 0.247991336582744], [0.734706039922613, 0.265293960077387], [0.749021739514967, 0.250978260485033]], [[0.918249068938914, 0.081750931061086], [0.904588056773543, 0.095411943226457], [0.911903384357634, 0.088096615642366], [0.787260648035264, 0.212739351964736], [0.777955161885096, 0.222044838114904], [0.802642292566615, 0.197357707433385]], [[0.892509717516344, 0.107490282483656], [0.893478755476615, 0.106521244523385], [0.905992055193528, 0.094007944806472], [0.802381613164101, 0.197618386835899], [0.794787031952285, 0.205212968047715], [0.819132489115729, 0.180867510884271]], [[0.055012088263757, 0.944987911736243], [0.05724406311043, 0.94275593688957], [0.054367232870641, 0.945632767129359], [0.119164153925601, 0.880835846074399], [0.131411798422012, 0.868588201577988], [0.113979820402078, 0.886020179597922]], [[0.043863465687867, 0.956136534312133], [0.039141814999592, 0.960858185000408], [0.040608075833224, 0.959391924166776], [0.214137839115386, 0.785862160884614], [0.234306536805804, 0.765693463194196], [0.22791916818381, 0.77208083181619]], [[0.034740081003947, 0.965259918996053], [0.037877187625479, 0.962122812374522], [0.036296712344852, 0.963703287655148], [0.611714685360726, 0.388285314639274], [0.600952477591768, 0.399047522408232], [0.597326377459237, 0.402673622540763]], [[0.262409570721754, 0.737590429278246], [0.235192275595251, 0.764807724404749], [0.278515825629415, 0.721484174370585], [0.137568663138428, 0.862431336861572], [0.14095583125856, 0.85904416874144], [0.141521021462298, 0.858478978537702]], [[0.550193445914908, 0.449806554085091], [0.471350079115317, 0.528649920884683], [0.418870666806466, 0.581129333193534], [0.661703943581915, 0.338296056418085], [0.655250140283184, 0.344749859716816], [0.670455235200289, 0.329544764799711]], [[0.306363656116712, 0.693636343883288], [0.295223701063515, 0.704776298936485], [0.323554216809318, 0.676445783190682], [0.494594012458218, 0.505405987541782], [0.510375003436232, 0.489624996563768], [0.475318404936832, 0.524681595063168]], [[0.142472418481814, 0.857527581518186], [0.12473377662847, 0.87526622337153], [0.135789289904747, 0.864210710095253], [0.416723173662706, 0.583276826337294], [0.421133351168989, 0.578866648831011], [0.410109616179958, 0.589890383820042]], [[0.128457226331583, 0.871542773668417], [0.10619074897145, 0.89380925102855], [0.083803622950415, 0.916196377049585], [0.403256622537217, 0.596743377462783], [0.409284765504085, 0.590715234495915], [0.410754862182031, 0.589245137817969]], [[0.190120832835297, 0.809879167164702], [0.197069105931558, 0.802930894068442], [0.197746506873708, 0.802253493126292], [0.266887769584987, 0.733112230415013], [0.296224362627586, 0.703775637372414], [0.269822338835601, 0.7301776611644]], [[0.942909814214767, 0.057090185785233], [0.935577729999711, 0.064422270000289], [0.930152690756018, 0.069847309243982], [0.886074656530016, 0.113925343469984], [0.880486039232953, 0.119513960767047], [0.905426268197958, 0.094573731802042]], [[0.903442670508336, 0.096557329491664], [0.893949696771664, 0.106050303228336], [0.909772385910101, 0.090227614089899], [0.938336019502637, 0.061663980497363], [0.933608675372565, 0.066391324627435], [0.946362355467147, 0.053637644532853]], [[0.998202833259402, 0.001797166740598], [0.99793610703152, 0.002063892968479], [0.997891638022581, 0.002108361977419], [0.801113883811314, 0.198886116188686], [0.782308346037982, 0.217691653962018], [0.808655278368809, 0.191344721631191]], [[0.984241937264543, 0.015758062735457], [0.98335872415563, 0.01664127584437], [0.978359945247386, 0.021640054752614], [0.895443577386098, 0.104556422613902], [0.889617691079269, 0.110382308920731], [0.916869234928272, 0.083130765071728]], [[0.852360802308775, 0.147639197691225], [0.848792112618659, 0.151207887381341], [0.850437297141472, 0.149562702858528], [0.547108334490804, 0.452891665509196], [0.55069921549625, 0.44930078450375], [0.55641398017319, 0.44358601982681]], [[0.678521873720514, 0.321478126279486], [0.663395886038113, 0.336604113961887], [0.660475177970658, 0.339524822029342], [0.712283675628359, 0.287716324371641], [0.712726782565305, 0.287273217434695], [0.708701070302096, 0.291298929697904]], [[0.434583161576082, 0.565416838423917], [0.390019208273135, 0.609980791726865], [0.441722529119941, 0.558277470880058], [0.631928587359229, 0.368071412640771], [0.653804738018272, 0.346195261981728], [0.669583809956368, 0.330416190043632]], [[0.206682958256613, 0.793317041743387], [0.191356792742784, 0.808643207257216], [0.176658908381757, 0.823341091618243], [0.516732186761863, 0.483267813238137], [0.529522358873175, 0.470477641126825], [0.548437548865193, 0.451562451134807]], [[0.893424874177329, 0.106575125822671], [0.892368700403145, 0.107631299596855], [0.890150178152487, 0.109849821847513], [0.725937398664707, 0.274062601335293], [0.698366582261561, 0.301633417738439], [0.737446859827498, 0.262553140172502]], [[0.126114338476599, 0.873885661523401], [0.150977876293316, 0.849022123706684], [0.132070946616069, 0.867929053383931], [0.21461423651679, 0.78538576348321], [0.242398024156087, 0.757601975843913], [0.21212553626453, 0.78787446373547]], [[0.987071344713972, 0.012928655286028], [0.98178228625007, 0.01821771374993], [0.985307354436873, 0.014692645563127], [0.939546261187873, 0.060453738812127], [0.952868377561156, 0.047131622438844], [0.964347614408686, 0.035652385591314]], [[0.543830454510137, 0.456169545489863], [0.552369437130979, 0.447630562869021], [0.563404155996206, 0.436595844003794], [0.300131486441556, 0.699868513558444], [0.304524729131379, 0.695475270868621], [0.287178418293277, 0.712821581706723]], [[0.068043289534068, 0.931956710465932], [0.073729224939412, 0.926270775060588], [0.07517437524136, 0.92482562475864], [0.093492958822702, 0.906507041177298], [0.103876961935854, 0.896123038064146], [0.095773178055605, 0.904226821944395]], [[0.089285847902472, 0.910714152097528], [0.094508604026603, 0.905491395973398], [0.088356182378888, 0.911643817621112], [0.403140995790446, 0.596859004209554], [0.409638528588994, 0.590361471411006], [0.41316578103862, 0.58683421896138]], [[0.780390200551924, 0.219609799448076], [0.807482672419206, 0.192517327580794], [0.825981049802782, 0.174018950197218], [0.606269930298512, 0.393730069701488], [0.623993159759786, 0.376006840240214], [0.618513558331835, 0.381486441668165]], [[0.598226006002363, 0.401773993997637], [0.617913610667464, 0.382086389332535], [0.591462341737269, 0.408537658262731], [0.697886542374085, 0.302113457625915], [0.70415184211877, 0.295848157881231], [0.735923857705858, 0.264076142294142]], [[0.255264008488064, 0.744735991511936], [0.243103715461329, 0.756896284538671], [0.228168360309357, 0.771831639690643], [0.792497846792851, 0.207502153207149], [0.801704864141766, 0.198295135858234], [0.799184437786998, 0.200815562213002]], [[0.258576211383123, 0.741423788616877], [0.261967111906741, 0.738032888093259], [0.27080468016685, 0.72919531983315], [0.516656874115824, 0.483343125884176], [0.541821823648079, 0.458178176351921], [0.490972342771486, 0.509027657228514]], [[0.570861363074371, 0.429138636925629], [0.58665602283493, 0.41334397716507], [0.553010178671185, 0.446989821328815], [0.567155659123214, 0.432844340876786], [0.570403886572625, 0.429596113427375], [0.561689468781914, 0.438310531218086]], [[0.88012147495922, 0.11987852504078], [0.895468219775155, 0.104531780224845], [0.908588630202326, 0.091411369797674], [0.793783590053079, 0.206216409946921], [0.798575681130568, 0.201424318869432], [0.801000158697881, 0.198999841302119]], [[0.212394759089933, 0.787605240910067], [0.214977911551818, 0.785022088448182], [0.215175785396446, 0.784824214603554], [0.448580112186152, 0.551419887813848], [0.447594959976506, 0.552405040023494], [0.467139575737735, 0.532860424262265]], [[0.374100147452222, 0.625899852547778], [0.355537705222702, 0.644462294777298], [0.386925890039712, 0.613074109960288], [0.238220708533169, 0.76177929146683], [0.256293263406031, 0.743706736593969], [0.256950295732598, 0.743049704267402]], [[0.819005568346655, 0.180994431653345], [0.833245893742289, 0.166754106257711], [0.83112723388763, 0.16887276611237], [0.670537206196315, 0.329462793803685], [0.683401527564643, 0.316598472435357], [0.709769329201174, 0.290230670798826]], [[0.921030892283807, 0.078969107716193], [0.925913991780019, 0.074086008219981], [0.92910093787226, 0.07089906212774], [0.823473133940297, 0.176526866059703], [0.821410179483667, 0.178589820516334], [0.84206652819687, 0.15793347180313]], [[0.948208162346464, 0.051791837653536], [0.945785342006807, 0.054214657993193], [0.937907976048942, 0.062092023951058], [0.804631217395695, 0.195368782604305], [0.788452071736543, 0.211547928263457], [0.802349351446744, 0.197650648553256]], [[0.227344318950278, 0.772655681049722], [0.228988353358965, 0.771011646641035], [0.233076667752513, 0.766923332247487], [0.379956572756601, 0.620043427243399], [0.400101878530764, 0.599898121469236], [0.3872703145358, 0.6127296854642]], [[0.779011786252796, 0.220988213747203], [0.78896667513019, 0.21103332486981], [0.800436095658797, 0.199563904341203], [0.66220532097418, 0.33779467902582], [0.674613662558592, 0.325386337441408], [0.690856778960268, 0.309143221039732]], [[0.658073538210745, 0.341926461789255], [0.670581673685438, 0.329418326314562], [0.647582647925458, 0.352417352074542], [0.514124632456794, 0.485875367543206], [0.476412904770725, 0.523587095229275], [0.501486324409179, 0.498513675590821]], [[0.499965779364472, 0.500034220635528], [0.470838268746046, 0.529161731253954], [0.384397541137675, 0.615602458862325], [0.41917855348108, 0.58082144651892], [0.404453872663192, 0.595546127336808], [0.41808563836323, 0.581914361636771]], [[0.027451609929886, 0.972548390070114], [0.029129885198683, 0.970870114801317], [0.032568725249016, 0.967431274750984], [0.369425865179715, 0.630574134820285], [0.391515743574934, 0.608484256425066], [0.348097757819093, 0.651902242180907]], [[0.228979377583264, 0.771020622416736], [0.194956787531865, 0.805043212468135], [0.220875886653828, 0.779124113346172], [0.463475891782207, 0.536524108217793], [0.443175400801318, 0.556824599198682], [0.452141203669507, 0.547858796330493]], [[0.95726977566968, 0.042730224330321], [0.956908514605222, 0.043091485394778], [0.950222744662613, 0.049777255337387], [0.762464941185182, 0.237535058814818], [0.689310512820886, 0.310689487179114], [0.757231179954887, 0.242768820045113]], [[0.513419052160305, 0.486580947839695], [0.520097941870547, 0.479902058129453], [0.521212469134053, 0.478787530865947], [0.797824680153717, 0.202175319846283], [0.811426693082957, 0.188573306917043], [0.796848642497212, 0.203151357502787]], [[0.929453216228114, 0.070546783771886], [0.918907804541223, 0.081092195458777], [0.933314894677327, 0.066685105322673], [0.685804022770596, 0.314195977229404], [0.689022478216702, 0.310977521783298], [0.734268952392356, 0.265731047607644]], [[0.98541821645387, 0.01458178354613], [0.983451893103405, 0.016548106896595], [0.987517981022666, 0.012482018977334], [0.752823308665795, 0.247176691334205], [0.788688266788227, 0.211311733211773], [0.771059185722167, 0.228940814277833]], [[0.772341270848294, 0.227658729151706], [0.755558016752076, 0.244441983247924], [0.771280621992579, 0.228719378007421], [0.863500396256063, 0.136499603743938], [0.862972113270461, 0.137027886729539], [0.878817472959314, 0.121182527040686]], [[0.237837399535303, 0.762162600464697], [0.23331276126072, 0.76668723873928], [0.218498005095885, 0.781501994904115], [0.154515728432432, 0.845484271567568], [0.163367003404147, 0.836632996595853], [0.149522042842314, 0.850477957157686]], [[0.181428862284167, 0.818571137715833], [0.190907633849251, 0.809092366150749], [0.197126099940217, 0.802873900059783], [0.261168911428063, 0.738831088571937], [0.271718624708328, 0.728281375291672], [0.29168802830659, 0.70831197169341]], [[0.983656299074627, 0.016343700925373], [0.982546916814233, 0.017453083185767], [0.982153017199166, 0.017846982800834], [0.606548530334681, 0.393451469665319], [0.633675999418183, 0.366324000581817], [0.642096695321538, 0.357903304678462]], [[0.129795091989009, 0.870204908010991], [0.124095757440515, 0.875904242559485], [0.134370860583273, 0.865629139416727], [0.785662247332765, 0.214337752667235], [0.765739345229747, 0.234260654770253], [0.765251310071857, 0.234748689928142]], [[0.833204494012171, 0.166795505987829], [0.856392401264118, 0.143607598735882], [0.845508461007408, 0.154491538992592], [0.590485815032983, 0.409514184967017], [0.583330493662749, 0.416669506337251], [0.617671189727245, 0.382328810272755]], [[0.062978978349116, 0.937021021650884], [0.066363668980069, 0.933636331019931], [0.059567091394532, 0.940432908605468], [0.29238432248119, 0.70761567751881], [0.307968017805806, 0.692031982194194], [0.298362087459546, 0.701637912540455]], [[0.869231320701255, 0.130768679298745], [0.855703615304634, 0.144296384695366], [0.882433960820687, 0.117566039179313], [0.654967088296129, 0.345032911703871], [0.661535124363688, 0.338464875636312], [0.652359760301579, 0.347640239698421]], [[0.480229403213524, 0.519770596786476], [0.510466975930794, 0.489533024069206], [0.510333347099289, 0.489666652900711], [0.397360979738479, 0.602639020261521], [0.442959818597864, 0.557040181402136], [0.429065460523179, 0.570934539476821]], [[0.070521072042623, 0.929478927957377], [0.072558369252771, 0.927441630747229], [0.068374835087252, 0.931625164912748], [0.211388859922227, 0.788611140077772], [0.219500594137041, 0.780499405862959], [0.205508526068316, 0.794491473931684]], [[0.814114631094993, 0.185885368905007], [0.815450423314616, 0.184549576685384], [0.819551518469109, 0.180448481530891], [0.674124578514627, 0.325875421485373], [0.675320706569056, 0.324679293430944], [0.685739079261254, 0.314260920738746]], [[0.463887025973865, 0.536112974026135], [0.48807875084454, 0.51192124915546], [0.519503099789474, 0.480496900210526], [0.682171453324668, 0.317828546675332], [0.685127622022038, 0.314872377977963], [0.702126499086999, 0.297873500913]], [[0.872764899076682, 0.127235100923318], [0.870240025457464, 0.129759974542536], [0.862979687945638, 0.137020312054362], [0.380486983040968, 0.619513016959032], [0.394053862468744, 0.605946137531256], [0.373297738406872, 0.626702261593128]], [[0.121216816000794, 0.878783183999206], [0.107982823843224, 0.892017176156776], [0.114401130503263, 0.885598869496737], [0.268093114662376, 0.731906885337624], [0.25900458491588, 0.74099541508412], [0.269509283523323, 0.730490716476677]], [[0.996094274737998, 0.003905725262002], [0.996442007537012, 0.003557992462988], [0.996025779815374, 0.003974220184626], [0.882343363554344, 0.117656636445656], [0.879851448578081, 0.120148551421919], [0.900692384783047, 0.099307615216953]], [[0.088640744867548, 0.911359255132452], [0.089376613979287, 0.910623386020713], [0.080781463376499, 0.919218536623501], [0.250572435971487, 0.749427564028513], [0.23897962140491, 0.76102037859509], [0.235103409754189, 0.764896590245811]], [[0.002874249418646, 0.997125750581354], [0.002287793195954, 0.997712206804046], [0.004433349575033, 0.995566650424967], [0.147521096004623, 0.852478903995377], [0.150635470730891, 0.849364529269109], [0.149817072667998, 0.850182927332002]], [[0.037945329137155, 0.962054670862845], [0.037472326189571, 0.962527673810429], [0.037488730676527, 0.962511269323473], [0.375854863865398, 0.624145136134601], [0.384819569651288, 0.615180430348712], [0.363082818622303, 0.636917181377697]], [[0.379389143661481, 0.620610856338518], [0.358485453849031, 0.641514546150969], [0.320075638968748, 0.679924361031252], [0.357657351743486, 0.642342648256514], [0.353578394588362, 0.646421605411638], [0.341758590699216, 0.658241409300784]], [[0.687230127683035, 0.312769872316965], [0.647332599943804, 0.352667400056196], [0.615088005087328, 0.384911994912672], [0.701138544561835, 0.298861455438165], [0.69095917388748, 0.30904082611252], [0.73194409733413, 0.26805590266587]], [[0.835729584494782, 0.164270415505218], [0.812814664511014, 0.187185335488986], [0.804424344568327, 0.195575655431673], [0.818300484713799, 0.181699515286201], [0.794842449066801, 0.205157550933199], [0.815222695046466, 0.184777304953534]], [[0.946156382060915, 0.053843617939085], [0.948340186033109, 0.05165981396689], [0.954979959896044, 0.045020040103956], [0.699307324092001, 0.300692675907999], [0.691123957336465, 0.308876042663535], [0.714088476693924, 0.285911523306076]], [[0.04773846807276, 0.95226153192724], [0.043774880566968, 0.956225119433032], [0.052306833601758, 0.947693166398242], [0.41610804973663, 0.58389195026337], [0.397478712284043, 0.602521287715957], [0.394383028546095, 0.605616971453905]], [[0.214927212377638, 0.785072787622362], [0.227935116401729, 0.772064883598271], [0.239836260196959, 0.760163739803041], [0.562122545940932, 0.437877454059068], [0.555156627156382, 0.444843372843618], [0.559554135079805, 0.440445864920195]], [[0.9239196739157, 0.0760803260843], [0.916473849569355, 0.083526150430645], [0.932860915197625, 0.067139084802375], [0.66621506624284, 0.33378493375716], [0.690973924655846, 0.309026075344154], [0.691316496513179, 0.308683503486821]], [[0.122181385887548, 0.877818614112452], [0.121634023223453, 0.878365976776546], [0.122447557618411, 0.877552442381589], [0.570855665516865, 0.429144334483135], [0.568369927522724, 0.431630072477277], [0.572952206212782, 0.427047793787217]], [[0.416394538401037, 0.583605461598963], [0.371046735728151, 0.628953264271849], [0.358160067294601, 0.641839932705399], [0.520416263412266, 0.479583736587734], [0.537469137609393, 0.462530862390607], [0.5393548810573, 0.4606451189427]], [[0.963298979217157, 0.036701020782843], [0.962388891807524, 0.037611108192476], [0.96213151615517, 0.037868483844831], [0.870945505415477, 0.129054494584523], [0.884471041758044, 0.115528958241956], [0.899716783857259, 0.100283216142741]], [[0.028161110109352, 0.971838889890648], [0.027617724033198, 0.972382275966802], [0.025137079839683, 0.974862920160317], [0.325168774671202, 0.674831225328798], [0.28718907558822, 0.71281092441178], [0.319392727203207, 0.680607272796793]], [[0.593723118172902, 0.406276881827098], [0.577461839561021, 0.422538160438979], [0.556120024628266, 0.443879975371734], [0.654551779541648, 0.345448220458352], [0.635496988786024, 0.364503011213976], [0.660044633506508, 0.339955366493492]], [[0.313765171769984, 0.686234828230016], [0.313858216142306, 0.686141783857694], [0.30902966576234, 0.69097033423766], [0.291438612481913, 0.708561387518087], [0.286560798824119, 0.713439201175881], [0.271659627269289, 0.728340372730711]], [[0.67222425479835, 0.32777574520165], [0.67487040826407, 0.32512959173593], [0.694968883974697, 0.305031116025303], [0.586495206932813, 0.413504793067187], [0.621332147650626, 0.378667852349374], [0.612013689120948, 0.387986310879052]], [[0.588528554113144, 0.411471445886856], [0.55525199347798, 0.44474800652202], [0.57493523985399, 0.42506476014601], [0.461670655490166, 0.538329344509834], [0.457622922819144, 0.542377077180856], [0.468186604909659, 0.531813395090341]], [[0.969026027233374, 0.030973972766626], [0.96405123036474, 0.03594876963526], [0.964289158017525, 0.035710841982475], [0.858266163508883, 0.141733836491117], [0.861023826444332, 0.138976173555668], [0.869297434961053, 0.130702565038947]], [[0.965331221622976, 0.034668778377024], [0.959871718947352, 0.040128281052649], [0.966261785712367, 0.033738214287633], [0.882401559797737, 0.117598440202263], [0.878458217983879, 0.121541782016121], [0.895319880522505, 0.104680119477495]], [[1.0, 0.0], [1.0, 0.0], [1.0, 0.0], [0.99030248299217, 0.00969751700783], [0.994865189863659, 0.005134810136341], [0.994389312354606, 0.005610687645394]], [[0.105093653276791, 0.89490634672321], [0.08149384626897, 0.91850615373103], [0.105696838910885, 0.894303161089115], [0.551112387760106, 0.448887612239894], [0.543903880343199, 0.456096119656801], [0.543911375308552, 0.456088624691448]], [[0.334870386570219, 0.665129613429781], [0.371007147085319, 0.628992852914681], [0.364005499453373, 0.635994500546627], [0.24395387578905, 0.75604612421095], [0.270978837286145, 0.729021162713855], [0.205166530801153, 0.794833469198847]], [[0.90006959194775, 0.09993040805225], [0.908118681703367, 0.091881318296633], [0.900881965299826, 0.099118034700174], [0.7595969314113, 0.2404030685887], [0.754737588288401, 0.245262411711599], [0.766259432255161, 0.233740567744839]], [[0.421785571809473, 0.578214428190527], [0.445913829815547, 0.554086170184454], [0.420707438740041, 0.579292561259959], [0.562495829906763, 0.437504170093237], [0.582646846518247, 0.417353153481753], [0.585080488662524, 0.414919511337476]], [[0.117601069143413, 0.882398930856588], [0.139165734304727, 0.860834265695273], [0.112414839571723, 0.887585160428278], [0.273169108771221, 0.72683089122878], [0.278051417938924, 0.721948582061076], [0.251734758214216, 0.748265241785784]], [[0.050570283849179, 0.949429716150821], [0.055933683944874, 0.944066316055126], [0.059190313409928, 0.940809686590072], [0.084227264915322, 0.915772735084678], [0.09556076900251, 0.90443923099749], [0.081972880970799, 0.918027119029201]], [[0.0543933010784, 0.9456066989216], [0.059083311037993, 0.940916688962007], [0.056280795422948, 0.943719204577052], [0.163372219582921, 0.836627780417079], [0.16997393324949, 0.83002606675051], [0.156933151160744, 0.843066848839256]], [[0.21049290120579, 0.78950709879421], [0.241173736498295, 0.758826263501705], [0.248045478410287, 0.751954521589713], [0.870309188604153, 0.129690811395847], [0.850515321279003, 0.149484678720997], [0.874063382230999, 0.125936617769001]], [[0.920205704092684, 0.079794295907315], [0.913813811492192, 0.086186188507808], [0.922279515435244, 0.077720484564756], [0.423001877141179, 0.576998122858821], [0.364521569284669, 0.635478430715331], [0.383253654261802, 0.616746345738198]], [[0.699780832758308, 0.300219167241692], [0.719443088168948, 0.280556911831052], [0.696899321504692, 0.303100678495308], [0.30269773874846, 0.69730226125154], [0.301067051322673, 0.698932948677327], [0.315141937291772, 0.684858062708228]], [[0.854028950550884, 0.145971049449116], [0.817733890186941, 0.182266109813059], [0.864233596117253, 0.135766403882747], [0.791791776087876, 0.208208223912124], [0.764080901980591, 0.235919098019409], [0.799491561297532, 0.200508438702468]], [[0.653288628898089, 0.346711371101911], [0.651710770410945, 0.348289229589055], [0.588089836685276, 0.411910163314724], [0.634525108642678, 0.365474891357322], [0.654326615544964, 0.345673384455036], [0.657310111109018, 0.342689888890982]], [[0.083909803957691, 0.916090196042309], [0.086988310504308, 0.913011689495692], [0.088618055502112, 0.911381944497888], [0.490887204802142, 0.509112795197858], [0.48579999835628, 0.51420000164372], [0.476539732107019, 0.523460267892981]], [[0.85069507118923, 0.14930492881077], [0.852128743837608, 0.147871256162392], [0.860772666936648, 0.139227333063352], [0.840830108447966, 0.159169891552034], [0.850524378841418, 0.149475621158582], [0.869157041794219, 0.130842958205781]], [[0.064028765831404, 0.935971234168596], [0.060426017639748, 0.939573982360252], [0.066665166578417, 0.933334833421583], [0.218374037106772, 0.781625962893228], [0.232117783959428, 0.767882216040572], [0.230534368472198, 0.769465631527802]], [[0.925116542115842, 0.074883457884158], [0.921690057144164, 0.078309942855836], [0.912800617344937, 0.087199382655063], [0.839514872961638, 0.160485127038362], [0.857300509075411, 0.142699490924589], [0.872090113109639, 0.127909886890361]], [[0.938039218134494, 0.061960781865507], [0.943525655534466, 0.056474344465534], [0.943789032032941, 0.056210967967059], [0.67229333115025, 0.32770666884975], [0.659810635249555, 0.340189364750445], [0.684485500957708, 0.315514499042292]], [[0.471758104033619, 0.528241895966381], [0.495202988745286, 0.504797011254714], [0.512414508865995, 0.487585491134005], [0.74183004533039, 0.25816995466961], [0.76882313760718, 0.23117686239282], [0.760706938983349, 0.239293061016651]], [[1.0, 0.0], [1.0, 0.0], [1.0, 0.0], [0.741874651156724, 0.258125348843276], [0.754086015687319, 0.245913984312681], [0.72652769399117, 0.27347230600883]], [[0.240152808421265, 0.759847191578735], [0.168940599810701, 0.831059400189299], [0.145779561016123, 0.854220438983876], [0.263156205403669, 0.73684379459633], [0.222310393380288, 0.777689606619712], [0.263235121891035, 0.736764878108965]], [[0.73649954323494, 0.26350045676506], [0.713940012078166, 0.286059987921834], [0.705834723167998, 0.294165276832002], [0.548780936234253, 0.451219063765747], [0.491628723988706, 0.508371276011294], [0.555958069445436, 0.444041930554565]], [[0.982157094375107, 0.017842905624893], [0.980555296039863, 0.019444703960137], [0.984034207489505, 0.015965792510495], [0.821133273676804, 0.178866726323196], [0.823461252788845, 0.176538747211155], [0.847575167846631, 0.152424832153369]], [[0.753707081122483, 0.246292918877517], [0.762762043251854, 0.237237956748146], [0.786564372707622, 0.213435627292378], [0.585798989240898, 0.414201010759102], [0.59047702646798, 0.40952297353202], [0.610329271179202, 0.389670728820798]], [[0.013670027055248, 0.986329972944752], [0.009799136181709, 0.990200863818291], [0.012262476618279, 0.987737523381721], [0.108886775467488, 0.891113224532512], [0.115972192657304, 0.884027807342696], [0.109729972464027, 0.890270027535973]], [[0.02908201036814, 0.97091798963186], [0.017321693401118, 0.982678306598882], [0.019644133886466, 0.980355866113534], [0.783411099486286, 0.216588900513714], [0.783653025145087, 0.216346974854913], [0.789966891950453, 0.210033108049547]], [[0.652125703158489, 0.347874296841511], [0.657843443569716, 0.342156556430284], [0.673605304233457, 0.326394695766543], [0.491106765741069, 0.508893234258931], [0.48166509274982, 0.51833490725018], [0.489347780757043, 0.510652219242957]], [[0.942875856855654, 0.057124143144346], [0.942747442072139, 0.057252557927861], [0.941453090834014, 0.058546909165986], [0.69945916721154, 0.30054083278846], [0.643126511261195, 0.356873488738805], [0.701699931599952, 0.298300068400048]], [[0.030441263666354, 0.969558736333646], [0.031691929701312, 0.968308070298688], [0.029500203638442, 0.970499796361558], [0.262871311288194, 0.737128688711806], [0.297927195795549, 0.702072804204451], [0.288275429034123, 0.711724570965877]], [[0.321655006580504, 0.678344993419496], [0.341936684518975, 0.658063315481025], [0.323381443081853, 0.676618556918147], [0.396955294853425, 0.603044705146575], [0.406750777050866, 0.593249222949134], [0.39105052751022, 0.60894947248978]], [[0.891433531948715, 0.108566468051285], [0.900917993601619, 0.099082006398381], [0.912386379577154, 0.087613620422846], [0.698367218882809, 0.301632781117191], [0.706286638204483, 0.293713361795517], [0.73450530735504, 0.26549469264496]], [[0.203920659368968, 0.796079340631032], [0.21725050681262, 0.78274949318738], [0.212818102082102, 0.787181897917898], [0.371636673219743, 0.628363326780257], [0.378574253127645, 0.621425746872355], [0.384151766959639, 0.615848233040361]], [[0.751099363525289, 0.248900636474711], [0.736442977591277, 0.263557022408723], [0.757480617137011, 0.242519382862989], [0.78488067903107, 0.21511932096893], [0.757507664729411, 0.242492335270589], [0.79136491272409, 0.20863508727591]], [[0.82705284254334, 0.17294715745666], [0.846718744996889, 0.153281255003111], [0.853551619073822, 0.146448380926178], [0.551762622776011, 0.448237377223989], [0.56439283281129, 0.43560716718871], [0.569203549931121, 0.430796450068879]], [[0.049008800084061, 0.950991199915939], [0.052564421564579, 0.947435578435421], [0.05885301233395, 0.94114698766605], [0.240666826811055, 0.759333173188945], [0.230371104439634, 0.769628895560366], [0.238851232482452, 0.761148767517548]], [[0.882813204099542, 0.117186795900458], [0.884325358731033, 0.115674641268967], [0.894565566742552, 0.105434433257448], [0.699780651848737, 0.300219348151263], [0.705792119407481, 0.294207880592519], [0.721971975431827, 0.278028024568173]], [[0.059030380245627, 0.940969619754372], [0.067607813691254, 0.932392186308746], [0.064456762081826, 0.935543237918174], [0.425166466549073, 0.574833533450927], [0.44789596012376, 0.55210403987624], [0.466957003472878, 0.533042996527122]], [[0.57520585029126, 0.42479414970874], [0.606537119482037, 0.393462880517963], [0.634035673530632, 0.365964326469368], [0.543971130811902, 0.456028869188098], [0.527015041164996, 0.472984958835004], [0.541944965234725, 0.458055034765275]], [[0.071776722603263, 0.928223277396737], [0.084331715782449, 0.915668284217551], [0.078075980418129, 0.921924019581871], [0.373508923825261, 0.626491076174739], [0.385263690330502, 0.614736309669498], [0.3755095872376, 0.6244904127624]], [[0.923306837106787, 0.076693162893213], [0.938446372827743, 0.061553627172257], [0.933368632752352, 0.066631367247648], [0.522376157241922, 0.477623842758078], [0.540853649465185, 0.459146350534815], [0.526856670192838, 0.473143329807162]], [[0.54456660757465, 0.45543339242535], [0.55561678982907, 0.44438321017093], [0.533613554253414, 0.466386445746586], [0.544041353065086, 0.455958646934914], [0.549599320235771, 0.450400679764229], [0.559899714672577, 0.440100285327423]], [[0.1832715953406, 0.8167284046594], [0.148045698894966, 0.851954301105034], [0.1845396097367, 0.8154603902633], [0.239805679284594, 0.760194320715406], [0.256548299417387, 0.743451700582614], [0.240798789125954, 0.759201210874046]], [[0.286858401451049, 0.713141598548951], [0.246901060901659, 0.753098939098341], [0.249957608688845, 0.750042391311155], [0.37329818834513, 0.62670181165487], [0.342689412398272, 0.657310587601728], [0.347529586763522, 0.652470413236478]], [[0.246003837826682, 0.753996162173318], [0.241916350837562, 0.758083649162438], [0.232674013555884, 0.767325986444116], [0.276659788482968, 0.723340211517032], [0.262722365769956, 0.737277634230044], [0.269687587229737, 0.730312412770263]], [[0.528154522884909, 0.471845477115091], [0.44520267785906, 0.55479732214094], [0.369063039430641, 0.630936960569359], [0.435460321428242, 0.564539678571758], [0.413019434582572, 0.586980565417428], [0.432931925136463, 0.567068074863537]], [[0.71528229079731, 0.28471770920269], [0.691024432219055, 0.308975567780945], [0.689634944401536, 0.310365055598464], [0.446916489847388, 0.553083510152612], [0.465339348943377, 0.534660651056623], [0.454529456053129, 0.545470543946871]], [[0.267935471278162, 0.732064528721838], [0.27016251310052, 0.72983748689948], [0.288706608864289, 0.711293391135711], [0.545131042117838, 0.454868957882162], [0.577271878693436, 0.422728121306564], [0.58279770806774, 0.41720229193226]], [[0.814761292249324, 0.185238707750675], [0.820297980473732, 0.179702019526268], [0.797320623196271, 0.202679376803729], [0.769332696729066, 0.230667303270934], [0.734464088634948, 0.265535911365052], [0.77203503799708, 0.22796496200292]], [[1.0, 0.0], [1.0, 0.0], [1.0, 0.0], [0.816027599475718, 0.183972400524282], [0.827536193358877, 0.172463806641123], [0.865047995704695, 0.134952004295305]], [[0.530233389024543, 0.469766610975457], [0.502160357068024, 0.497839642931976], [0.565247641737746, 0.434752358262254], [0.432145222540798, 0.567854777459202], [0.483649934415366, 0.516350065584634], [0.476965073311978, 0.523034926688022]], [[0.044590474133421, 0.955409525866578], [0.044491132753885, 0.955508867246115], [0.040224522531797, 0.959775477468203], [0.266508323978278, 0.733491676021722], [0.257609550802668, 0.742390449197332], [0.273872116379943, 0.726127883620058]], [[0.10040853293365, 0.89959146706635], [0.109778588668666, 0.890221411331334], [0.102141633321077, 0.897858366678923], [0.210014217988216, 0.789985782011784], [0.228556555648734, 0.771443444351266], [0.199871038478903, 0.800128961521097]], [[0.393524888418301, 0.606475111581699], [0.377271099521737, 0.622728900478263], [0.404453257045455, 0.595546742954546], [0.637219660370646, 0.362780339629354], [0.633662396698876, 0.366337603301124], [0.682785567096024, 0.317214432903976]], [[0.31252608878539, 0.68747391121461], [0.323972595798063, 0.676027404201937], [0.263785785379197, 0.736214214620803], [0.293568873536419, 0.706431126463581], [0.278297876464656, 0.721702123535344], [0.280603328921941, 0.719396671078059]], [[0.990012148506469, 0.009987851493531], [0.990817984582708, 0.009182015417292], [0.989437908149648, 0.010562091850352], [0.90160003751811, 0.09839996248189], [0.906056076002076, 0.093943923997924], [0.901647665104683, 0.098352334895317]], [[0.503883377988453, 0.496116622011547], [0.50322638304977, 0.49677361695023], [0.548202685374672, 0.451797314625328], [0.443356340177426, 0.556643659822574], [0.440311373088089, 0.559688626911911], [0.460583405478483, 0.539416594521517]], [[0.891667053872777, 0.108332946127223], [0.843065993701685, 0.156934006298315], [0.905163436134617, 0.094836563865383], [0.038918383721268, 0.961081616278732], [0.038171408569737, 0.961828591430263], [0.042064791363148, 0.957935208636852]], [[0.322279565129604, 0.677720434870396], [0.294266848878713, 0.705733151121287], [0.301880308171245, 0.698119691828755], [0.267523013496063, 0.732476986503937], [0.26822253460817, 0.73177746539183], [0.275300817828368, 0.724699182171632]], [[0.767264989486366, 0.232735010513634], [0.747467711556687, 0.252532288443313], [0.769241684839277, 0.230758315160723], [0.674124035409854, 0.325875964590146], [0.670181439549436, 0.329818560450564], [0.69815703205671, 0.30184296794329]], [[0.442606497027337, 0.557393502972663], [0.443259466135926, 0.556740533864074], [0.426924105560621, 0.573075894439379], [0.330855963345815, 0.669144036654185], [0.311240295431936, 0.688759704568064], [0.317907781437931, 0.682092218562069]], [[0.173550941071553, 0.826449058928447], [0.165475446237169, 0.834524553762832], [0.185453683428675, 0.814546316571325], [0.426548382158522, 0.573451617841478], [0.458475705389769, 0.541524294610231], [0.446922983415436, 0.553077016584564]], [[0.801834553044299, 0.198165446955701], [0.781039768219001, 0.218960231780999], [0.766504318502605, 0.233495681497395], [0.716275545669211, 0.283724454330789], [0.685116170283536, 0.314883829716464], [0.73748877686797, 0.26251122313203]], [[0.136933440194001, 0.863066559805998], [0.134787238047044, 0.865212761952956], [0.131074209324144, 0.868925790675856], [0.70105940181448, 0.29894059818552], [0.707955417551779, 0.292044582448221], [0.724484350524459, 0.275515649475541]], [[0.779974946509765, 0.220025053490235], [0.789365186239402, 0.210634813760597], [0.79167481108106, 0.208325188918939], [0.648368886464902, 0.351631113535098], [0.631485123848989, 0.368514876151011], [0.647441922097479, 0.352558077902521]], [[0.429710877741058, 0.570289122258942], [0.456026541872854, 0.543973458127146], [0.455567062261084, 0.544432937738916], [0.423785883708708, 0.576214116291292], [0.416908735451351, 0.583091264548648], [0.438699299654507, 0.561300700345493]], [[0.061388936883891, 0.938611063116109], [0.062202555247471, 0.93779744475253], [0.059421384662912, 0.940578615337088], [0.364148345184441, 0.635851654815559], [0.38142211550671, 0.61857788449329], [0.330600291065536, 0.669399708934464]], [[0.355578977986951, 0.644421022013049], [0.346834045974306, 0.653165954025694], [0.392955845178854, 0.607044154821146], [0.360242297048446, 0.639757702951554], [0.367103892438701, 0.632896107561299], [0.375729116235819, 0.624270883764181]], [[0.308374339307917, 0.691625660692083], [0.320366384283114, 0.679633615716886], [0.324613704168383, 0.675386295831617], [0.236550824238905, 0.763449175761095], [0.254484293598678, 0.745515706401322], [0.238360320522686, 0.761639679477314]], [[0.019753257336644, 0.980246742663356], [0.023419920749842, 0.976580079250158], [0.025225555234674, 0.974774444765326], [0.226215082243779, 0.773784917756221], [0.230890386192088, 0.769109613807912], [0.24174602756459, 0.75825397243541]], [[0.08854618747422, 0.91145381252578], [0.086136397815493, 0.913863602184507], [0.086145281328997, 0.913854718671003], [0.329490114175284, 0.670509885824716], [0.321131204623712, 0.678868795376288], [0.32741997600538, 0.67258002399462]], [[0.944537268690867, 0.055462731309133], [0.945684785146557, 0.054315214853443], [0.943899844211011, 0.056100155788989], [0.446484469552258, 0.553515530447742], [0.438400294592545, 0.561599705407455], [0.456085796682581, 0.543914203317419]], [[0.551868760382322, 0.448131239617678], [0.541286276972832, 0.458713723027168], [0.564015453798423, 0.435984546201577], [0.513483707711028, 0.486516292288972], [0.529141113383987, 0.470858886616013], [0.520810423507581, 0.47918957649242]], [[0.981663792898913, 0.018336207101087], [0.979918835822193, 0.020081164177807], [0.985870162588102, 0.014129837411897], [0.944233510452518, 0.055766489547482], [0.942141527479495, 0.057858472520505], [0.956814484254534, 0.043185515745466]], [[0.605799461705379, 0.394200538294621], [0.558744601460021, 0.44125539853998], [0.55814479667725, 0.44185520332275], [0.737190814513126, 0.262809185486874], [0.727543408024841, 0.272456591975159], [0.754015017888164, 0.245984982111836]], [[0.372793872752597, 0.627206127247403], [0.34028939607505, 0.65971060392495], [0.399257342756185, 0.600742657243815], [0.612550911673378, 0.387449088326622], [0.619551678543436, 0.380448321456564], [0.63357422871553, 0.36642577128447]], [[0.451601245503503, 0.548398754496497], [0.428459134716463, 0.571540865283538], [0.452630936468264, 0.547369063531735], [0.21480542061049, 0.78519457938951], [0.199764576071843, 0.800235423928157], [0.213911078342729, 0.786088921657271]], [[0.928310080300816, 0.071689919699184], [0.913932710275374, 0.086067289724626], [0.889471401759598, 0.110528598240401], [0.776752812426265, 0.223247187573735], [0.639338419750265, 0.360661580249735], [0.749058559835311, 0.250941440164689]], [[0.245607523905226, 0.754392476094774], [0.194269515328429, 0.805730484671572], [0.126247664131571, 0.873752335868429], [0.391240631053407, 0.608759368946593], [0.368804683663786, 0.631195316336214], [0.366005403615207, 0.633994596384793]], [[0.911509766285939, 0.088490233714061], [0.904141223927313, 0.095858776072687], [0.885036758028505, 0.114963241971495], [0.339562338075094, 0.660437661924906], [0.34623270114742, 0.65376729885258], [0.380235737193577, 0.619764262806423]], [[0.994282334261398, 0.005717665738602], [0.993777935712149, 0.006222064287851], [0.996134546864585, 0.003865453135415], [0.827900400865176, 0.172099599134824], [0.849143469848416, 0.150856530151584], [0.86773571146658, 0.13226428853342]], [[0.677782925546682, 0.322217074453318], [0.710570936693415, 0.289429063306585], [0.703663508875928, 0.296336491124072], [0.490159847552134, 0.509840152447866], [0.548214915409352, 0.451785084590648], [0.544807991104309, 0.455192008895691]], [[0.065288716662385, 0.934711283337615], [0.055693598747538, 0.944306401252462], [0.062233235332232, 0.937766764667768], [0.144202748928142, 0.855797251071858], [0.153511198674019, 0.846488801325981], [0.142326962518264, 0.857673037481736]], [[0.870639160297987, 0.129360839702014], [0.869737383685287, 0.130262616314713], [0.867240469690956, 0.132759530309044], [0.674992707930871, 0.32500729206913], [0.670905431124732, 0.329094568875268], [0.672645200760322, 0.327354799239677]], [[0.199259788259667, 0.800740211740333], [0.199336300519859, 0.800663699480141], [0.201465977125468, 0.798534022874532], [0.555942533133229, 0.444057466866771], [0.531151540638239, 0.468848459361761], [0.500404126446956, 0.499595873553044]], [[0.134461732527562, 0.865538267472438], [0.136562644073447, 0.863437355926553], [0.135318351567161, 0.864681648432839], [0.259671733864622, 0.740328266135378], [0.277086149155128, 0.722913850844872], [0.280795345823046, 0.719204654176954]], [[0.456164651452705, 0.543835348547295], [0.38857207225814, 0.61142792774186], [0.3732627391785, 0.6267372608215], [0.7419737661347, 0.2580262338653], [0.750981121897789, 0.249018878102211], [0.770215379116452, 0.229784620883548]], [[0.585606821570381, 0.414393178429619], [0.616939061899035, 0.383060938100965], [0.613035680820314, 0.386964319179686], [0.54664505597294, 0.45335494402706], [0.551768453310732, 0.448231546689268], [0.573644874793394, 0.426355125206606]], [[0.676296903954964, 0.323703096045036], [0.682200717744046, 0.317799282255954], [0.683574231984043, 0.316425768015957], [0.487696105500071, 0.512303894499929], [0.488210332214947, 0.511789667785053], [0.496791175076191, 0.503208824923809]], [[0.855664825145315, 0.144335174854685], [0.861982695436182, 0.138017304563819], [0.882719153495054, 0.117280846504946], [0.366669736906344, 0.633330263093656], [0.378560321963018, 0.621439678036981], [0.38156830730899, 0.61843169269101]], [[0.260962848853061, 0.739037151146939], [0.252734802258772, 0.747265197741228], [0.293950833774192, 0.706049166225808], [0.51975332276335, 0.48024667723665], [0.538105098263836, 0.461894901736164], [0.541467378992699, 0.458532621007301]], [[0.570877577980308, 0.429122422019692], [0.567104657322162, 0.432895342677838], [0.587400213452541, 0.412599786547459], [0.448050393485242, 0.551949606514758], [0.455863347831006, 0.544136652168994], [0.490871977915683, 0.509128022084318]], [[0.944353827217871, 0.055646172782129], [0.938655413134755, 0.061344586865245], [0.943202563241992, 0.056797436758008], [0.893813641509435, 0.106186358490565], [0.89058588120831, 0.10941411879169], [0.895962331233257, 0.104037668766743]], [[0.785502449755808, 0.214497550244192], [0.782967178602081, 0.217032821397919], [0.779393613704238, 0.220606386295762], [0.775671699634311, 0.224328300365689], [0.780179116108994, 0.219820883891006], [0.803968134006449, 0.196031865993551]], [[0.947590639870606, 0.052409360129394], [0.947610191163962, 0.052389808836038], [0.944296112394966, 0.055703887605034], [0.812365758205855, 0.187634241794145], [0.789982010062077, 0.210017989937923], [0.813179489586517, 0.186820510413483]], [[0.48431300102947, 0.51568699897053], [0.513184105610446, 0.486815894389554], [0.555117400457436, 0.444882599542564], [0.278820794364605, 0.721179205635395], [0.298488443572869, 0.701511556427131], [0.309660698527631, 0.690339301472369]], [[0.12369179411765, 0.87630820588235], [0.121770936870928, 0.878229063129072], [0.179892485173604, 0.820107514826396], [0.240483113666627, 0.759516886333373], [0.2481131993603, 0.751886800639701], [0.245444810308912, 0.754555189691088]], [[0.014731711557303, 0.985268288442697], [0.017432450680384, 0.982567549319616], [0.020398290272793, 0.979601709727207], [0.031934740286156, 0.968065259713844], [0.041926027947607, 0.958073972052393], [0.026894668720203, 0.973105331279797]], [[0.055473997861531, 0.944526002138469], [0.055766093797073, 0.944233906202927], [0.05124495903327, 0.94875504096673], [0.423869598229309, 0.576130401770691], [0.418455695199987, 0.581544304800013], [0.434706131553509, 0.565293868446491]], [[0.35192454253415, 0.64807545746585], [0.347532896833181, 0.652467103166819], [0.398700734766593, 0.601299265233407], [0.455663884954592, 0.544336115045408], [0.467329484578152, 0.532670515421848], [0.474601889984056, 0.525398110015944]], [[0.956404607963413, 0.043595392036587], [0.958747282510119, 0.041252717489881], [0.961181622603952, 0.038818377396048], [0.744144403003599, 0.2558555969964], [0.76012142928315, 0.23987857071685], [0.764497997305987, 0.235502002694013]], [[0.988939785619681, 0.011060214380318], [0.98749250346863, 0.01250749653137], [0.988866713097146, 0.011133286902854], [0.543989015035115, 0.456010984964885], [0.565426866890824, 0.434573133109176], [0.592029743280127, 0.407970256719873]], [[0.684239575663766, 0.315760424336234], [0.680963318975831, 0.319036681024169], [0.683425594311975, 0.316574405688025], [0.668496829321988, 0.331503170678012], [0.665801240427339, 0.334198759572661], [0.674246690418398, 0.325753309581602]], [[0.741757373858491, 0.258242626141509], [0.77108763239109, 0.22891236760891], [0.775195943000798, 0.224804056999202], [0.324254996779824, 0.675745003220176], [0.352880073035864, 0.647119926964136], [0.369329164612929, 0.630670835387071]], [[0.29038842297393, 0.70961157702607], [0.304738512232427, 0.695261487767573], [0.311370196525, 0.688629803475], [0.195740281697902, 0.804259718302098], [0.198022791094131, 0.801977208905869], [0.192587472762434, 0.807412527237566]], [[0.674908275067372, 0.325091724932628], [0.688785568954442, 0.311214431045558], [0.682753441407773, 0.317246558592227], [0.639580142159989, 0.360419857840011], [0.600817873462895, 0.399182126537105], [0.634309477231033, 0.365690522768967]], [[0.531458566364938, 0.468541433635062], [0.557945984685592, 0.442054015314408], [0.57158490126687, 0.42841509873313], [0.399569526869801, 0.600430473130199], [0.410774309768457, 0.589225690231543], [0.408573008152597, 0.591426991847403]], [[0.345349126233483, 0.654650873766517], [0.355641217766241, 0.644358782233759], [0.340838473426628, 0.659161526573372], [0.774973025399224, 0.225026974600776], [0.777055050037083, 0.222944949962917], [0.777839010610326, 0.222160989389674]], [[0.399283545926106, 0.600716454073894], [0.377167808621439, 0.622832191378561], [0.390975090035123, 0.609024909964877], [0.384780160229546, 0.615219839770454], [0.366786289163348, 0.633213710836652], [0.352519751854868, 0.647480248145132]], [[0.084750267929171, 0.915249732070829], [0.090114888167704, 0.909885111832296], [0.081306958411637, 0.918693041588363], [0.236919821452126, 0.763080178547874], [0.248742414506921, 0.751257585493078], [0.237819988963504, 0.762180011036496]], [[0.178560217061522, 0.821439782938478], [0.180190275930649, 0.819809724069351], [0.17471338809087, 0.82528661190913], [0.232077192853912, 0.767922807146088], [0.241724574156176, 0.758275425843824], [0.22756440728, 0.77243559272]], [[0.972266156132768, 0.027733843867232], [0.967124934646109, 0.032875065353891], [0.961667216577128, 0.038332783422872], [0.788039139418198, 0.211960860581802], [0.73927055449382, 0.26072944550618], [0.807912784330775, 0.192087215669225]], [[0.616138968430627, 0.383861031569373], [0.788671450077325, 0.211328549922675], [0.719266168549698, 0.280733831450302], [0.640512223304694, 0.359487776695306], [0.632564044507589, 0.367435955492411], [0.662020810161024, 0.337979189838976]], [[0.535575103276204, 0.464424896723796], [0.506793533622276, 0.493206466377724], [0.561937454869334, 0.438062545130666], [0.569916383111025, 0.430083616888975], [0.548619934815712, 0.451380065184288], [0.58742842400358, 0.41257157599642]], [[0.653746718948291, 0.346253281051709], [0.621891474945522, 0.378108525054477], [0.663838425509254, 0.336161574490746], [0.695143642739204, 0.304856357260796], [0.720783296338221, 0.279216703661779], [0.707193941959649, 0.292806058040352]], [[0.352422363283776, 0.647577636716224], [0.338320881258938, 0.661679118741062], [0.300210272145739, 0.699789727854261], [0.233890298670875, 0.766109701329125], [0.233896921300283, 0.766103078699717], [0.22480517552818, 0.77519482447182]], [[0.590402303840177, 0.409597696159823], [0.602653848952106, 0.397346151047895], [0.623966673533828, 0.376033326466172], [0.511137728455416, 0.488862271544584], [0.495730027948104, 0.504269972051896], [0.490707623917321, 0.509292376082679]], [[0.31536155058995, 0.68463844941005], [0.315055207407621, 0.684944792592379], [0.381941437690662, 0.618058562309338], [0.097327100955318, 0.902672899044682], [0.088888707654984, 0.911111292345016], [0.090549726571392, 0.909450273428608]], [[0.750776889674337, 0.249223110325664], [0.728124549673042, 0.271875450326958], [0.751329961418367, 0.248670038581633], [0.684320345647664, 0.315679654352336], [0.688068726309026, 0.311931273690974], [0.684595296106484, 0.315404703893516]], [[1.0, 0.0], [1.0, 0.0], [1.0, 0.0], [0.82604705262718, 0.17395294737282], [0.836398190603835, 0.163601809396165], [0.884511419950387, 0.115488580049613]], [[0.175529420500509, 0.82447057949949], [0.168746342755318, 0.831253657244682], [0.171196562953505, 0.828803437046495], [0.169509484163971, 0.830490515836029], [0.180714621480073, 0.819285378519927], [0.172949187000157, 0.827050812999843]], [[0.952876069553888, 0.047123930446112], [0.952705212902837, 0.047294787097163], [0.955438724404765, 0.044561275595235], [0.705927605774375, 0.294072394225625], [0.642428227411191, 0.357571772588809], [0.704308923439582, 0.295691076560418]], [[0.052604972867861, 0.947395027132138], [0.057084154330845, 0.942915845669156], [0.050061577827491, 0.949938422172509], [0.073871488763199, 0.926128511236801], [0.074059971099998, 0.925940028900002], [0.076645212456168, 0.923354787543832]], [[0.004749830376499, 0.995250169623501], [0.006479476036707, 0.993520523963293], [0.005711436072037, 0.994288563927963], [0.112112344373968, 0.887887655626032], [0.12306872532127, 0.87693127467873], [0.10573651411365, 0.89426348588635]], [[0.093107777365594, 0.906892222634406], [0.080722862030497, 0.919277137969503], [0.085672283792476, 0.914327716207524], [0.262081631070944, 0.737918368929056], [0.269567567461136, 0.730432432538864], [0.271002451383086, 0.728997548616914]], [[0.139296111983325, 0.860703888016675], [0.152216908979293, 0.847783091020707], [0.142462386864979, 0.857537613135021], [0.117702237062263, 0.882297762937737], [0.12741678646828, 0.87258321353172], [0.116295932097603, 0.883704067902397]], [[0.196889627711022, 0.803110372288978], [0.189601504558814, 0.810398495441186], [0.186824082079179, 0.813175917920821], [0.078665252063614, 0.921334747936386], [0.09247627400104, 0.90752372599896], [0.071863559039378, 0.928136440960622]], [[0.102324874104455, 0.897675125895545], [0.095949902203866, 0.904050097796134], [0.094538949462216, 0.905461050537784], [0.271635021264082, 0.728364978735918], [0.25843058194832, 0.74156941805168], [0.245927108173963, 0.754072891826037]], [[0.234044366246264, 0.765955633753736], [0.228675158399737, 0.771324841600263], [0.23037598472835, 0.76962401527165], [0.375858501229142, 0.624141498770858], [0.385142234033115, 0.614857765966885], [0.404191059931688, 0.595808940068312]], [[0.110289560880901, 0.889710439119099], [0.111655165455777, 0.888344834544223], [0.126989533869827, 0.873010466130173], [0.201215043808612, 0.798784956191388], [0.204349033506654, 0.795650966493346], [0.193837980043689, 0.806162019956311]], [[0.135043443419779, 0.864956556580221], [0.137606823041693, 0.862393176958307], [0.137526629283328, 0.862473370716672], [0.161421988604289, 0.838578011395711], [0.168275872908765, 0.831724127091235], [0.154794199623527, 0.845205800376473]], [[0.594074244396629, 0.405925755603371], [0.613862311547188, 0.386137688452812], [0.620894014282519, 0.379105985717481], [0.386299695730105, 0.613700304269895], [0.371779092674703, 0.628220907325297], [0.405639645510806, 0.594360354489194]], [[0.50280195749785, 0.49719804250215], [0.528881597080921, 0.471118402919079], [0.530973330866325, 0.469026669133675], [0.216636430126777, 0.783363569873222], [0.209095638311171, 0.790904361688829], [0.193956517530328, 0.806043482469672]], [[0.231978122999474, 0.768021877000526], [0.2635737814358, 0.7364262185642], [0.306162062713154, 0.693837937286846], [0.038207610210164, 0.961792389789836], [0.043534798002748, 0.956465201997252], [0.033833815494344, 0.966166184505656]], [[0.615613248759556, 0.384386751240444], [0.65275691121727, 0.34724308878273], [0.666929672180652, 0.333070327819348], [0.364779695942036, 0.635220304057964], [0.362745049305697, 0.637254950694303], [0.399275587739565, 0.600724412260435]], [[0.134165320431578, 0.865834679568422], [0.156630508728921, 0.843369491271079], [0.165358161874054, 0.834641838125946], [0.110971356917291, 0.889028643082709], [0.112627162232129, 0.887372837767871], [0.108422196770606, 0.891577803229394]], [[0.339580055375711, 0.660419944624289], [0.370746282890694, 0.629253717109306], [0.392547139323076, 0.607452860676924], [0.303335173345308, 0.696664826654691], [0.286648404036674, 0.713351595963326], [0.283691687992278, 0.716308312007722]], [[0.187146175442342, 0.812853824557658], [0.223104749382204, 0.776895250617796], [0.257008018810539, 0.742991981189461], [0.168809937099239, 0.831190062900761], [0.168389751126678, 0.831610248873322], [0.191165201528653, 0.808834798471347]], [[0.600261497056135, 0.399738502943865], [0.601876088762501, 0.398123911237499], [0.608344517921284, 0.391655482078716], [0.641848189554815, 0.358151810445185], [0.632350985978031, 0.367649014021969], [0.640374586666011, 0.359625413333989]], [[0.460912712372201, 0.539087287627799], [0.477832446564298, 0.522167553435702], [0.445126468955212, 0.554873531044788], [0.31290747351239, 0.68709252648761], [0.321472273904675, 0.678527726095324], [0.314435640528503, 0.685564359471497]], [[0.389973356711842, 0.610026643288158], [0.346095437898574, 0.653904562101426], [0.351622337977383, 0.648377662022617], [0.504230545099012, 0.495769454900988], [0.503268317766656, 0.496731682233344], [0.516083831288004, 0.483916168711996]], [[0.389577031911342, 0.610422968088657], [0.405671618818149, 0.594328381181851], [0.389103017679321, 0.610896982320679], [0.453793764787294, 0.546206235212706], [0.463121997911833, 0.536878002088166], [0.48615601461954, 0.51384398538046]], [[0.718671654179129, 0.281328345820871], [0.715062000418551, 0.284937999581449], [0.731589328320931, 0.268410671679069], [0.343919363643127, 0.656080636356873], [0.331989897418676, 0.668010102581324], [0.336048300639328, 0.663951699360672]], [[0.486870452171908, 0.513129547828092], [0.507774896610691, 0.492225103389309], [0.497690217733512, 0.502309782266488], [0.287745191159959, 0.71225480884004], [0.282191137796901, 0.717808862203099], [0.26335705423171, 0.73664294576829]], [[0.318073062944487, 0.681926937055513], [0.369408256463987, 0.630591743536013], [0.359840285937374, 0.640159714062626], [0.199245277480568, 0.800754722519432], [0.200440473996526, 0.799559526003474], [0.197405504829069, 0.802594495170931]], [[0.379805754638888, 0.620194245361112], [0.395836833095663, 0.604163166904337], [0.386987876792445, 0.613012123207555], [0.464078240867756, 0.535921759132244], [0.462437853427839, 0.537562146572161], [0.470491539986619, 0.529508460013382]], [[0.972316155062248, 0.027683844937752], [0.96863817175202, 0.03136182824798], [0.970623549914624, 0.029376450085376], [0.931221007385455, 0.068778992614545], [0.93212459453341, 0.067875405466591], [0.939834912929466, 0.060165087070534]], [[0.42385450709799, 0.57614549290201], [0.36182723755358, 0.63817276244642], [0.417672203796562, 0.582327796203438], [0.193575564960385, 0.806424435039615], [0.170572660111182, 0.829427339888818], [0.177199844433021, 0.822800155566979]], [[0.359737418835354, 0.640262581164646], [0.369373772291518, 0.630626227708482], [0.374013457105709, 0.625986542894291], [0.06890670854464, 0.93109329145536], [0.067671613051162, 0.932328386948838], [0.061247585093985, 0.938752414906014]], [[0.492853785745825, 0.507146214254175], [0.522978511169371, 0.477021488830629], [0.532283192291416, 0.467716807708584], [0.253091331853408, 0.746908668146592], [0.235602590648816, 0.764397409351184], [0.257289906322198, 0.742710093677802]], [[0.183663514454963, 0.816336485545037], [0.177129620975793, 0.822870379024207], [0.168121581536666, 0.831878418463334], [0.175162370153409, 0.824837629846591], [0.183867937216316, 0.816132062783684], [0.175620568905568, 0.824379431094432]], [[0.359128617495435, 0.640871382504565], [0.368045104233464, 0.631954895766536], [0.352494540310235, 0.647505459689765], [0.107884126758553, 0.892115873241447], [0.111583200872376, 0.888416799127624], [0.115974873804591, 0.884025126195409]], [[0.377794100371562, 0.622205899628438], [0.384406620176334, 0.615593379823666], [0.41371947507014, 0.58628052492986], [0.12995760442701, 0.87004239557299], [0.13961861223403, 0.86038138776597], [0.127461007950356, 0.872538992049644]], [[0.325955506550706, 0.674044493449294], [0.341864516405965, 0.658135483594035], [0.357968587246524, 0.642031412753476], [0.089634245593514, 0.910365754406486], [0.080189649386463, 0.919810350613537], [0.079280774166993, 0.920719225833007]], [[0.284394546454141, 0.715605453545859], [0.291523850520607, 0.708476149479393], [0.269185535443355, 0.730814464556645], [0.482366984342624, 0.517633015657376], [0.476339909337211, 0.523660090662789], [0.489481738521549, 0.510518261478451]], [[0.417304492601371, 0.582695507398629], [0.457431496524615, 0.542568503475385], [0.538124210071155, 0.461875789928845], [0.60952592099464, 0.39047407900536], [0.593818436315763, 0.406181563684237], [0.612659153675265, 0.387340846324735]], [[0.595959471808612, 0.404040528191388], [0.613913640768595, 0.386086359231405], [0.621441999746629, 0.378558000253371], [0.444396425613709, 0.555603574386291], [0.471962350614584, 0.528037649385416], [0.498327276362496, 0.501672723637504]], [[0.533246550718089, 0.466753449281911], [0.514021449979154, 0.485978550020846], [0.504400802031565, 0.495599197968435], [0.557148884282902, 0.442851115717098], [0.559228076145092, 0.440771923854908], [0.594754227885305, 0.405245772114695]], [[0.910767098098824, 0.089232901901176], [0.910626035952401, 0.089373964047599], [0.920891177492856, 0.079108822507143], [0.683888092262675, 0.316111907737325], [0.653575436225826, 0.346424563774173], [0.700321762473988, 0.299678237526012]], [[0.955408207888838, 0.044591792111162], [0.9716588024797, 0.0283411975203], [0.971006127612632, 0.028993872387368], [0.890279514834311, 0.109720485165689], [0.885785760691417, 0.114214239308583], [0.91177177811993, 0.088228221880071]], [[0.272094673338924, 0.727905326661076], [0.259999012172505, 0.740000987827495], [0.289310949312918, 0.710689050687082], [0.576608596407541, 0.423391403592459], [0.571272096720491, 0.428727903279509], [0.547698377396914, 0.452301622603086]], [[0.490003393003727, 0.509996606996273], [0.499212788726921, 0.500787211273079], [0.533396027738149, 0.466603972261851], [0.686765601293001, 0.313234398706999], [0.683968736096356, 0.316031263903644], [0.655598982064266, 0.344401017935734]], [[0.527302835633798, 0.472697164366202], [0.541173120187554, 0.458826879812446], [0.558239229145311, 0.44176077085469], [0.437706459203707, 0.562293540796293], [0.432714119339604, 0.567285880660396], [0.442895746018511, 0.557104253981489]], [[0.044541955543262, 0.955458044456738], [0.042602547397412, 0.957397452602588], [0.064492377257035, 0.935507622742965], [0.249230654472583, 0.750769345527417], [0.249773038087731, 0.750226961912269], [0.255807461089996, 0.744192538910004]], [[0.247484690590093, 0.752515309409906], [0.251096597039818, 0.748903402960182], [0.245694093136784, 0.754305906863216], [0.481927871031455, 0.518072128968545], [0.477097724019038, 0.522902275980962], [0.48269697673577, 0.51730302326423]], [[0.485001861719625, 0.514998138280375], [0.522521321636558, 0.477478678363442], [0.493647128198836, 0.506352871801164], [0.930546330764295, 0.069453669235705], [0.946913522032087, 0.053086477967913], [0.948809294808475, 0.051190705191525]], [[0.633111630154238, 0.366888369845762], [0.653643185786064, 0.346356814213936], [0.626017301137616, 0.373982698862384], [0.430470340214823, 0.569529659785177], [0.426324708382608, 0.573675291617392], [0.446218738748376, 0.553781261251624]], [[0.979887266649828, 0.020112733350172], [0.978051654701181, 0.021948345298819], [0.979818187538647, 0.020181812461353], [0.479851877795672, 0.520148122204328], [0.448654694236238, 0.551345305763762], [0.469942504407723, 0.530057495592277]], [[0.876705294255367, 0.123294705744633], [0.897832463323006, 0.102167536676994], [0.882261323593855, 0.117738676406146], [0.821105512257215, 0.178894487742785], [0.820937568458291, 0.179062431541709], [0.827176208912496, 0.172823791087504]], [[0.592583915949198, 0.407416084050802], [0.579380416162075, 0.420619583837925], [0.598873943691418, 0.401126056308581], [0.860074079028105, 0.139925920971895], [0.813581018983696, 0.186418981016304], [0.848321271084174, 0.151678728915825]], [[1.0, 0.0], [1.0, 0.0], [1.0, 0.0], [0.773714850364889, 0.226285149635111], [0.764438757294657, 0.235561242705343], [0.797652164997584, 0.202347835002416]], [[0.09019943274021, 0.90980056725979], [0.07881187200131, 0.92118812799869], [0.067791757362415, 0.932208242637585], [0.316394444232613, 0.683605555767387], [0.276374800075713, 0.723625199924287], [0.286696332202795, 0.713303667797205]], [[0.270298525335628, 0.729701474664372], [0.264635254725714, 0.735364745274286], [0.288905008385637, 0.711094991614364], [0.261319878762509, 0.738680121237491], [0.243196556726765, 0.756803443273235], [0.249665671654788, 0.750334328345212]], [[0.517542249875454, 0.482457750124546], [0.673403225677138, 0.326596774322862], [0.441623258129534, 0.558376741870466], [0.910185311778098, 0.089814688221902], [0.925539212538708, 0.074460787461292], [0.923761575592112, 0.076238424407889]], [[0.658304740118714, 0.341695259881286], [0.683933979668354, 0.316066020331646], [0.662533293272564, 0.337466706727436], [0.665884715247715, 0.334115284752285], [0.670847931136458, 0.329152068863542], [0.71620072498432, 0.28379927501568]], [[0.049598768805984, 0.950401231194016], [0.059294574653706, 0.940705425346294], [0.063931371216018, 0.936068628783982], [0.028853057696963, 0.971146942303037], [0.037346981783827, 0.962653018216173], [0.024276838863794, 0.975723161136206]], [[0.834644966365546, 0.165355033634454], [0.834506075929742, 0.165493924070258], [0.829406975617613, 0.170593024382387], [0.434903864077034, 0.565096135922966], [0.427891279620955, 0.572108720379045], [0.425972301190977, 0.574027698809023]], [[0.082498485341268, 0.917501514658732], [0.071257002846038, 0.928742997153962], [0.075852067333123, 0.924147932666877], [0.520482629998002, 0.479517370001998], [0.493409850365995, 0.506590149634005], [0.533454858338883, 0.466545141661117]], [[0.875314429730993, 0.124685570269007], [0.869735369730419, 0.130264630269581], [0.888659998567141, 0.111340001432859], [0.688185017408415, 0.311814982591585], [0.692019278560738, 0.307980721439262], [0.703492004486675, 0.296507995513325]], [[0.771858540125237, 0.228141459874763], [0.797485809039931, 0.202514190960069], [0.78547959282925, 0.21452040717075], [0.689797684645451, 0.310202315354549], [0.702200203840545, 0.297799796159455], [0.723765775504075, 0.276234224495925]], [[0.276861733566466, 0.723138266433534], [0.244371038324041, 0.755628961675959], [0.237036855364096, 0.762963144635904], [0.586911195946982, 0.413088804053018], [0.583859476657777, 0.416140523342223], [0.587416133327837, 0.412583866672163]], [[0.998142790198944, 0.001857209801056], [0.998900997414594, 0.001099002585406], [0.99783033955823, 0.002169660441769], [0.827801530785742, 0.172198469214258], [0.830060217254112, 0.169939782745888], [0.846225921528638, 0.153774078471362]], [[0.429416134137634, 0.570583865862366], [0.473284398036652, 0.526715601963348], [0.451168170350702, 0.548831829649298], [0.500540488585633, 0.499459511414367], [0.515783499049328, 0.484216500950673], [0.524011093966277, 0.475988906033723]], [[0.174404603813365, 0.825595396186635], [0.177261654475385, 0.822738345524615], [0.185349892096059, 0.814650107903941], [0.656360319411464, 0.343639680588536], [0.670669046293461, 0.329330953706539], [0.691692924380988, 0.308307075619012]], [[0.589162316459095, 0.410837683540905], [0.618873430209928, 0.381126569790072], [0.595020353796103, 0.404979646203897], [0.649615757668064, 0.350384242331936], [0.659587726951024, 0.340412273048976], [0.674334392527487, 0.325665607472513]], [[0.693892658617473, 0.306107341382527], [0.667541006359523, 0.332458993640477], [0.642139488627494, 0.357860511372506], [0.826960214759419, 0.173039785240581], [0.680297501241892, 0.319702498758108], [0.793844231687408, 0.206155768312592]], [[0.026336408286314, 0.973663591713686], [0.026371030897403, 0.973628969102598], [0.030319680206741, 0.969680319793259], [0.32251334210792, 0.67748665789208], [0.317397316394603, 0.682602683605397], [0.30470285352682, 0.69529714647318]], [[0.959224072366241, 0.040775927633759], [0.955941874027782, 0.044058125972218], [0.958480704823642, 0.041519295176358], [0.87435116609273, 0.12564883390727], [0.88212358795338, 0.11787641204662], [0.893890630832077, 0.106109369167923]], [[0.935061471952926, 0.064938528047074], [0.945886858245367, 0.054113141754633], [0.936987185005715, 0.063012814994285], [0.750969204270549, 0.249030795729451], [0.706642623485022, 0.293357376514978], [0.731863849852463, 0.268136150147537]], [[0.819830087491413, 0.180169912508587], [0.840945002506878, 0.159054997493122], [0.844973389049, 0.155026610951], [0.750502374171175, 0.249497625828825], [0.755443552248699, 0.244556447751301], [0.740696561348812, 0.259303438651188]], [[0.954367995543158, 0.045632004456842], [0.95762841829748, 0.04237158170252], [0.954441921188245, 0.045558078811755], [0.820026645261266, 0.179973354738735], [0.816757092215544, 0.183242907784456], [0.831631062861605, 0.168368937138395]], [[0.315236910508837, 0.684763089491163], [0.301349109050956, 0.698650890949044], [0.29386440966997, 0.70613559033003], [0.448013603122831, 0.551986396877169], [0.446494732684587, 0.553505267315413], [0.444816352273664, 0.555183647726336]], [[0.671551428135269, 0.328448571864731], [0.700233479989342, 0.299766520010658], [0.686914600779526, 0.313085399220474], [0.322957395134939, 0.677042604865061], [0.311884792239923, 0.688115207760077], [0.307710696488485, 0.692289303511515]], [[0.698954570778019, 0.301045429221981], [0.681133974384147, 0.318866025615853], [0.713850559303654, 0.286149440696346], [0.352259866280133, 0.647740133719867], [0.343656498574471, 0.656343501425529], [0.347179778884127, 0.652820221115873]], [[0.870062071499194, 0.129937928500806], [0.865306842159463, 0.134693157840537], [0.862338801029372, 0.137661198970627], [0.478082190747806, 0.521917809252194], [0.435536320927084, 0.564463679072916], [0.483495090123779, 0.516504909876221]], [[0.625739023621363, 0.374260976378637], [0.608639992242286, 0.391360007757714], [0.63870955889099, 0.36129044110901], [0.81816885941116, 0.18183114058884], [0.809679726770103, 0.190320273229897], [0.804016935394859, 0.195983064605141]], [[0.833727867154144, 0.166272132845856], [0.846046108612991, 0.153953891387009], [0.855955868840627, 0.144044131159373], [0.580762491429705, 0.419237508570295], [0.564068536213711, 0.435931463786289], [0.591053090331002, 0.408946909668998]], [[0.553440839978209, 0.446559160021791], [0.578977199731102, 0.421022800268898], [0.58235593574275, 0.417644064257251], [0.61493671960911, 0.38506328039089], [0.608915622223252, 0.391084377776748], [0.615649671524264, 0.384350328475736]], [[0.803873667923222, 0.196126332076778], [0.807980904697431, 0.192019095302569], [0.795458006147732, 0.204541993852268], [0.823080476782908, 0.176919523217092], [0.822165294510974, 0.177834705489026], [0.834418264073338, 0.165581735926662]], [[0.900620299930146, 0.099379700069854], [0.902268141872924, 0.097731858127076], [0.912938472695197, 0.087061527304803], [0.444825059464667, 0.555174940535333], [0.446283467899718, 0.553716532100282], [0.485488161007637, 0.514511838992363]], [[0.928657029531777, 0.071342970468223], [0.921314861884969, 0.078685138115031], [0.926674370202145, 0.073325629797855], [0.823037302723178, 0.176962697276822], [0.814149078356272, 0.185850921643728], [0.825404994030552, 0.174595005969448]], [[0.171673086793965, 0.828326913206035], [0.169849358975223, 0.830150641024777], [0.17203141809315, 0.82796858190685], [0.279101134168448, 0.720898865831552], [0.253590590896685, 0.746409409103315], [0.26931944135858, 0.73068055864142]], [[0.206142577967749, 0.793857422032251], [0.220052138062526, 0.779947861937474], [0.201835317324676, 0.798164682675324], [0.856364739711482, 0.143635260288518], [0.879318902272373, 0.120681097727627], [0.865111125440893, 0.134888874559107]], [[0.637119955006046, 0.362880044993954], [0.609583193818697, 0.390416806181303], [0.646436979191863, 0.353563020808138], [0.68801653316509, 0.31198346683491], [0.67930089390141, 0.32069910609859], [0.715383183959385, 0.284616816040615]], [[0.72279001173539, 0.27720998826461], [0.70803665243913, 0.29196334756087], [0.69686361742471, 0.30313638257529], [0.614280522851547, 0.385719477148453], [0.623986381127292, 0.376013618872708], [0.64788122241217, 0.35211877758783]], [[0.103102013053682, 0.896897986946318], [0.099718577946007, 0.900281422053993], [0.120526035959376, 0.879473964040624], [0.375703740522905, 0.624296259477095], [0.369075396369136, 0.630924603630864], [0.366236701664133, 0.633763298335867]], [[0.179053235285989, 0.820946764714011], [0.185175450438389, 0.814824549561611], [0.204616160445614, 0.795383839554386], [0.244734660830328, 0.755265339169672], [0.260446349973091, 0.739553650026909], [0.270211014591867, 0.729788985408133]], [[0.345981836826877, 0.654018163173123], [0.292750724185356, 0.707249275814644], [0.308644644561341, 0.691355355438659], [0.279486847892996, 0.720513152107004], [0.277899993659731, 0.722100006340269], [0.275333666098259, 0.724666333901741]], [[0.075225748640058, 0.924774251359942], [0.079469946827578, 0.920530053172422], [0.080403530737203, 0.919596469262797], [0.289324275255714, 0.710675724744286], [0.295814420756832, 0.704185579243168], [0.282673665745315, 0.717326334254685]], [[0.140126472342808, 0.859873527657192], [0.140907647386305, 0.859092352613695], [0.149986781559424, 0.850013218440576], [0.112132812129478, 0.887867187870522], [0.120864606511381, 0.879135393488619], [0.102726322882963, 0.897273677117037]], [[0.917764187475238, 0.082235812524762], [0.916820158232665, 0.083179841767335], [0.914867296193025, 0.085132703806975], [0.528550995808861, 0.471449004191139], [0.540961730767843, 0.459038269232157], [0.539633685551133, 0.460366314448867]], [[0.229511730236, 0.770488269764], [0.213008481687531, 0.786991518312469], [0.219458056295433, 0.780541943704567], [0.163570191360332, 0.836429808639668], [0.159376865508728, 0.840623134491272], [0.161092000474614, 0.838907999525386]], [[0.135415664427826, 0.864584335572174], [0.130620468119497, 0.869379531880503], [0.124769455312595, 0.875230544687405], [0.355804567181641, 0.644195432818359], [0.355322201028359, 0.644677798971641], [0.362915720885298, 0.637084279114702]], [[0.123896723556734, 0.876103276443266], [0.104974520981906, 0.895025479018094], [0.106288660500333, 0.893711339499667], [0.507695530185493, 0.492304469814507], [0.501240148380945, 0.498759851619054], [0.507010452424206, 0.492989547575794]], [[0.405879319435041, 0.594120680564959], [0.400056229091381, 0.599943770908619], [0.413574218723658, 0.586425781276342], [0.661043612646645, 0.338956387353355], [0.666366109661303, 0.333633890338697], [0.684285404800713, 0.315714595199287]], [[0.920083736258773, 0.079916263741227], [0.927725665245536, 0.072274334754464], [0.906909378752964, 0.093090621247036], [0.587572504175037, 0.412427495824963], [0.600750345313991, 0.399249654686009], [0.611818402658484, 0.388181597341516]], [[0.53387753349606, 0.466122466503941], [0.529091803706766, 0.470908196293234], [0.547640518267577, 0.452359481732423], [0.661846000331928, 0.338153999668072], [0.67420265856394, 0.32579734143606], [0.699792204114126, 0.300207795885874]], [[0.142546585108166, 0.857453414891834], [0.132906815300928, 0.867093184699072], [0.128415132949863, 0.871584867050137], [0.319270833286576, 0.680729166713424], [0.330317048286384, 0.669682951713616], [0.318977357698628, 0.681022642301372]], [[0.111476271915845, 0.888523728084155], [0.111891857460792, 0.888108142539208], [0.128203087699997, 0.871796912300002], [0.965298014120889, 0.034701985879111], [0.973261520365559, 0.026738479634441], [0.962825290138688, 0.037174709861313]], [[0.121002822510519, 0.878997177489481], [0.130111799510562, 0.869888200489438], [0.138124057485567, 0.861875942514433], [0.56570874177789, 0.43429125822211], [0.563055637852294, 0.436944362147706], [0.560585835152206, 0.439414164847794]], [[0.244687413622119, 0.755312586377881], [0.225753006274281, 0.774246993725719], [0.206337056291885, 0.793662943708115], [0.456728245022792, 0.543271754977208], [0.43957772720217, 0.56042227279783], [0.449384653345846, 0.550615346654154]], [[0.919894704635599, 0.080105295364401], [0.927589466863966, 0.072410533136034], [0.925178355312846, 0.074821644687154], [0.742087922965704, 0.257912077034296], [0.751898248621722, 0.248101751378278], [0.773127388342028, 0.226872611657972]], [[0.789539814895995, 0.210460185104005], [0.803872188064094, 0.196127811935906], [0.812280666431614, 0.187719333568386], [0.791641380474654, 0.208358619525346], [0.775815568216716, 0.224184431783284], [0.795307848468148, 0.204692151531852]], [[0.047122761145434, 0.952877238854566], [0.054962999970765, 0.945037000029234], [0.049145902676982, 0.950854097323018], [0.408816966432004, 0.591183033567996], [0.396748250478322, 0.603251749521678], [0.459040472010631, 0.540959527989369]], [[0.99740650717401, 0.00259349282599], [0.997845957706839, 0.002154042293161], [0.998152657008983, 0.001847342991017], [0.924845965095687, 0.075154034904313], [0.922922583708415, 0.077077416291585], [0.928024061746509, 0.071975938253491]], [[0.236028012932964, 0.763971987067036], [0.246227805941695, 0.753772194058305], [0.24103940656201, 0.75896059343799], [0.682927004646814, 0.317072995353185], [0.67678534034478, 0.32321465965522], [0.700422012447071, 0.299577987552929]], [[0.404063402341266, 0.595936597658734], [0.42083349680739, 0.57916650319261], [0.431638257944292, 0.568361742055708], [0.468482098747784, 0.531517901252216], [0.491853593796035, 0.508146406203965], [0.498071396036298, 0.501928603963702]], [[0.022960017752798, 0.977039982247202], [0.022719340656798, 0.977280659343202], [0.02270177953642, 0.97729822046358], [0.150531130735668, 0.849468869264332], [0.157300142864162, 0.842699857135838], [0.152094539274606, 0.847905460725394]], [[0.376797560243567, 0.623202439756433], [0.39212751745986, 0.60787248254014], [0.355508760552442, 0.644491239447558], [0.424363353378935, 0.575636646621065], [0.426490353550928, 0.573509646449072], [0.39758904401798, 0.60241095598202]], [[0.624581238730887, 0.375418761269113], [0.595534084310096, 0.404465915689904], [0.596022154091062, 0.403977845908937], [0.505045537527112, 0.494954462472888], [0.491104827098704, 0.508895172901296], [0.507708265950151, 0.492291734049849]], [[0.487443436312236, 0.512556563687764], [0.504161524581688, 0.495838475418312], [0.511968033260475, 0.488031966739525], [0.409954676241041, 0.590045323758959], [0.420360412595292, 0.579639587404708], [0.450140616552234, 0.549859383447766]], [[0.483708458772299, 0.516291541227701], [0.47223611412272, 0.52776388587728], [0.433102965268663, 0.566897034731338], [0.614859577952828, 0.385140422047172], [0.617558336152157, 0.382441663847843], [0.637962145757148, 0.362037854242852]], [[0.393630401622111, 0.606369598377889], [0.391273803132197, 0.608726196867803], [0.416907919783934, 0.583092080216066], [0.471846940514363, 0.528153059485637], [0.42406202833463, 0.57593797166537], [0.470723206029855, 0.529276793970145]], [[0.11729093721551, 0.88270906278449], [0.114952190629177, 0.885047809370822], [0.128963672063889, 0.871036327936111], [0.327290632531393, 0.672709367468607], [0.322992403778326, 0.677007596221674], [0.307761603573249, 0.69223839642675]], [[0.53596800542554, 0.46403199457446], [0.535668653082971, 0.464331346917029], [0.488752057193716, 0.511247942806284], [0.875688010428579, 0.124311989571421], [0.863464412155323, 0.136535587844677], [0.881801134098904, 0.118198865901096]], [[0.599996144232852, 0.400003855767148], [0.56100366917576, 0.43899633082424], [0.567382731301539, 0.432617268698461], [0.770191716818067, 0.229808283181933], [0.783959441131875, 0.216040558868125], [0.788967733175752, 0.211032266824248]], [[0.950213786076287, 0.049786213923713], [0.937379707312045, 0.062620292687955], [0.946675310956217, 0.053324689043783], [0.763453584697186, 0.236546415302814], [0.733905978531862, 0.266094021468138], [0.766765193024492, 0.233234806975508]], [[0.660009285945616, 0.339990714054384], [0.664500965319289, 0.335499034680711], [0.628351128981502, 0.371648871018498], [0.867483551310406, 0.132516448689595], [0.864565188859964, 0.135434811140036], [0.899197239991185, 0.100802760008815]], [[0.040123369167872, 0.959876630832128], [0.042268768344067, 0.957731231655933], [0.042319377998933, 0.957680622001068], [0.258089656685734, 0.741910343314266], [0.281758257162294, 0.718241742837706], [0.27468561815193, 0.72531438184807]], [[0.132222756343145, 0.867777243656854], [0.128920411265415, 0.871079588734585], [0.117734696455683, 0.882265303544317], [0.412940263973576, 0.587059736026424], [0.405864829904714, 0.594135170095286], [0.411082714760718, 0.588917285239282]], [[0.04098207440932, 0.95901792559068], [0.045829999949889, 0.954170000050111], [0.047402803545297, 0.952597196454703], [0.367418862559579, 0.632581137440421], [0.382481276010897, 0.617518723989103], [0.378070516003755, 0.621929483996245]], [[0.413482441114813, 0.586517558885187], [0.438384054394427, 0.561615945605573], [0.435416148013256, 0.564583851986744], [0.742868734933739, 0.257131265066261], [0.736193932812756, 0.263806067187244], [0.744352230882158, 0.255647769117842]], [[0.495509671486748, 0.504490328513252], [0.512267536822859, 0.487732463177141], [0.515000872308101, 0.484999127691899], [0.41713516682531, 0.58286483317469], [0.423365396675054, 0.576634603324946], [0.440424007863888, 0.559575992136112]], [[0.032989683774715, 0.967010316225284], [0.033236185262152, 0.966763814737848], [0.037943426810718, 0.962056573189282], [0.082320356773558, 0.917679643226442], [0.10446008156942, 0.89553991843058], [0.078212273480685, 0.921787726519315]], [[0.543775632300673, 0.456224367699327], [0.631333855834566, 0.368666144165434], [0.560341265697078, 0.439658734302922], [0.711451035727161, 0.288548964272839], [0.668857933175579, 0.331142066824421], [0.714025044153868, 0.285974955846132]], [[0.611218195440112, 0.388781804559888], [0.597686387503335, 0.402313612496665], [0.625445449302226, 0.374554550697774], [0.46514538031905, 0.53485461968095], [0.475796949080096, 0.524203050919904], [0.494584513333621, 0.505415486666379]], [[0.685897121039886, 0.314102878960114], [0.712806755738392, 0.287193244261608], [0.699863607063104, 0.300136392936896], [0.484538326283144, 0.515461673716856], [0.46923440384512, 0.53076559615488], [0.492420938714703, 0.507579061285297]], [[0.09841573639079, 0.90158426360921], [0.100824599052434, 0.899175400947566], [0.112093686823069, 0.887906313176931], [0.128023161877705, 0.871976838122295], [0.133756416102817, 0.866243583897183], [0.138087518492544, 0.861912481507456]], [[0.074636293997173, 0.925363706002827], [0.068815495661278, 0.931184504338722], [0.080255174042627, 0.919744825957373], [0.266244590333958, 0.733755409666042], [0.25648527347847, 0.74351472652153], [0.23948091052929, 0.76051908947071]], [[0.700465593918244, 0.299534406081756], [0.679365839940995, 0.320634160059005], [0.630727001543341, 0.369272998456659], [0.706834531958501, 0.293165468041499], [0.713522361275236, 0.286477638724764], [0.722725942658171, 0.277274057341829]], [[0.826123539686049, 0.173876460313951], [0.814053034966365, 0.185946965033635], [0.81281989553175, 0.18718010446825], [0.730503572481486, 0.269496427518514], [0.746404156415081, 0.253595843584919], [0.760165098209345, 0.239834901790655]], [[0.25034185750771, 0.74965814249229], [0.224519718648259, 0.775480281351741], [0.262197058907127, 0.737802941092873], [0.251545700416052, 0.748454299583948], [0.274523024418367, 0.725476975581633], [0.283476387643349, 0.716523612356651]], [[0.837731533401378, 0.162268466598622], [0.852933707026705, 0.147066292973295], [0.853299130175591, 0.146700869824409], [0.605342561504121, 0.394657438495879], [0.621165910958804, 0.378834089041196], [0.656047412920062, 0.343952587079938]], [[0.880608736841192, 0.119391263158808], [0.888628934148161, 0.111371065851839], [0.897876352864034, 0.102123647135966], [0.662939423481097, 0.337060576518903], [0.65796317291788, 0.34203682708212], [0.674973337265886, 0.325026662734114]], [[0.86435052886988, 0.13564947113012], [0.834471138324313, 0.165528861675687], [0.86548443811202, 0.13451556188798], [0.70585322270435, 0.29414677729565], [0.70411747244014, 0.295882527559859], [0.73276869718546, 0.26723130281454]], [[0.010479453850483, 0.989520546149517], [0.011707763835725, 0.988292236164275], [0.013048401690073, 0.986951598309927], [0.163840865491636, 0.836159134508364], [0.183328372982989, 0.816671627017011], [0.166565404171663, 0.833434595828337]], [[0.820473535222847, 0.179526464777153], [0.80576350364606, 0.19423649635394], [0.82965868423709, 0.17034131576291], [0.375794320745387, 0.624205679254613], [0.369493433825789, 0.630506566174211], [0.394109203312581, 0.605890796687419]], [[0.470250243055094, 0.529749756944906], [0.4368430721663, 0.5631569278337], [0.463137116259123, 0.536862883740877], [0.507038841321368, 0.492961158678632], [0.523962300531203, 0.476037699468797], [0.548804130956752, 0.451195869043248]], [[0.794673080993278, 0.205326919006722], [0.790630050973967, 0.209369949026033], [0.792832569122847, 0.207167430877153], [0.79762451174649, 0.20237548825351], [0.786156723081802, 0.213843276918198], [0.777499554532909, 0.222500445467091]], [[0.985004708970607, 0.014995291029393], [0.982522147678212, 0.017477852321789], [0.982510249800947, 0.017489750199053], [0.960873383625975, 0.039126616374025], [0.962069588424353, 0.037930411575647], [0.973163803594617, 0.026836196405382]], [[0.883257117539394, 0.116742882460606], [0.901273186052944, 0.098726813947056], [0.898686696236092, 0.101313303763908], [0.808920950525929, 0.191079049474071], [0.820114404480396, 0.179885595519604], [0.834290303638101, 0.165709696361899]], [[0.894054574356011, 0.105945425643989], [0.904155007975202, 0.095844992024798], [0.894123259701896, 0.105876740298104], [0.843359590416686, 0.156640409583314], [0.797980596177108, 0.202019403822892], [0.855167697983337, 0.144832302016663]], [[0.247583463884313, 0.752416536115687], [0.252951939784279, 0.747048060215722], [0.256383785176198, 0.743616214823802], [0.25520526774767, 0.74479473225233], [0.279782629833761, 0.720217370166239], [0.267986441717277, 0.732013558282723]], [[0.175348082662695, 0.824651917337304], [0.181896989996592, 0.818103010003408], [0.196219917066954, 0.803780082933046], [0.368949328922204, 0.631050671077796], [0.35382215453331, 0.64617784546669], [0.357588648739043, 0.642411351260957]], [[0.24359622354323, 0.75640377645677], [0.193111198547878, 0.806888801452122], [0.226737231561541, 0.773262768438459], [0.503188641485093, 0.496811358514907], [0.504415961336822, 0.495584038663178], [0.541041078075103, 0.458958921924897]], [[0.506024184186756, 0.493975815813244], [0.451586147762764, 0.548413852237236], [0.4384468881885, 0.5615531118115], [0.552849359809494, 0.447150640190506], [0.536544594043384, 0.463455405956616], [0.55489172545823, 0.44510827454177]], [[0.986410023143376, 0.013589976856624], [0.984227033467116, 0.015772966532884], [0.986026236428693, 0.013973763571307], [0.921357056213552, 0.078642943786448], [0.923662965500867, 0.076337034499133], [0.93798523365811, 0.06201476634189]], [[0.627508836828262, 0.372491163171738], [0.546286394079599, 0.453713605920401], [0.641016379103595, 0.358983620896405], [0.683644295447204, 0.316355704552796], [0.627513575730688, 0.372486424269312], [0.654660493460273, 0.345339506539727]], [[0.886322261949795, 0.113677738050205], [0.888066038666703, 0.111933961333297], [0.877549985796942, 0.122450014203057], [0.562859673916264, 0.437140326083736], [0.559794656835059, 0.440205343164941], [0.579119057291769, 0.420880942708231]], [[0.827470580802104, 0.172529419197896], [0.82481667811367, 0.17518332188633], [0.835223970079212, 0.164776029920788], [0.605264743845644, 0.394735256154356], [0.614510927320564, 0.385489072679436], [0.634825558328613, 0.365174441671387]], [[0.206007122870176, 0.793992877129824], [0.200121875772, 0.799878124228], [0.185729002443469, 0.814270997556531], [0.196280119686536, 0.803719880313464], [0.17220729727771, 0.82779270272229], [0.175193694313462, 0.824806305686538]], [[0.437779916066508, 0.562220083933492], [0.396202447757873, 0.603797552242127], [0.421720275234024, 0.578279724765976], [0.359344361965009, 0.640655638034991], [0.36015811786882, 0.63984188213118], [0.374222898264996, 0.625777101735004]], [[0.840410194661211, 0.159589805338789], [0.851150597718135, 0.148849402281865], [0.841196194453052, 0.158803805546948], [0.529283553193536, 0.470716446806464], [0.544247482901669, 0.455752517098331], [0.549521092922907, 0.450478907077093]], [[0.739649901125212, 0.260350098874788], [0.743546120389482, 0.256453879610518], [0.754694823280033, 0.245305176719967], [0.620287157874009, 0.379712842125991], [0.628810665299109, 0.371189334700891], [0.646249447500205, 0.353750552499795]], [[0.059869350187229, 0.940130649812771], [0.062405644412791, 0.937594355587209], [0.065205510215932, 0.934794489784068], [0.17939013744804, 0.82060986255196], [0.174130812086599, 0.825869187913401], [0.168646828177035, 0.831353171822965]], [[0.898401787142594, 0.101598212857406], [0.897230294168634, 0.102769705831366], [0.908320872732671, 0.091679127267329], [0.444516333610292, 0.555483666389708], [0.462942109240397, 0.537057890759603], [0.469222432149357, 0.530777567850643]], [[0.627708529390321, 0.372291470609679], [0.581401317852539, 0.418598682147461], [0.531896937022531, 0.468103062977469], [0.600381234913741, 0.399618765086259], [0.558182493885812, 0.441817506114188], [0.591883245111436, 0.408116754888564]], [[0.305551189034411, 0.694448810965588], [0.31572116221728, 0.68427883778272], [0.325166942799938, 0.674833057200062], [0.327926488995957, 0.672073511004043], [0.334048108247889, 0.665951891752111], [0.339275506419117, 0.660724493580883]], [[0.710245628309916, 0.289754371690084], [0.702601068230908, 0.297398931769093], [0.728583285915469, 0.271416714084531], [0.498160698195678, 0.501839301804322], [0.509312133899025, 0.490687866100975], [0.548884633142139, 0.451115366857861]], [[0.448952438158128, 0.551047561841872], [0.431981151449664, 0.568018848550336], [0.44545584830342, 0.55454415169658], [0.351003647991114, 0.648996352008886], [0.362771067223262, 0.637228932776738], [0.366881457974984, 0.633118542025016]], [[0.142380675519966, 0.857619324480034], [0.139944218973251, 0.860055781026749], [0.122494212926766, 0.877505787073234], [0.350289096681768, 0.649710903318232], [0.346424143906392, 0.653575856093608], [0.367056549373537, 0.632943450626463]], [[0.01913762879076, 0.98086237120924], [0.022669173960608, 0.977330826039392], [0.019949991304945, 0.980050008695055], [0.030448438630532, 0.969551561369468], [0.035549142993256, 0.964450857006744], [0.025076707097474, 0.974923292902526]], [[0.898933657035085, 0.101066342964915], [0.896253315553075, 0.103746684446925], [0.902713780295388, 0.097286219704612], [0.720457630035771, 0.279542369964229], [0.696796514009575, 0.303203485990425], [0.732017823472374, 0.267982176527626]], [[0.297321729595576, 0.702678270404424], [0.304021315320186, 0.695978684679814], [0.280909216762254, 0.719090783237746], [0.490705957656442, 0.509294042343558], [0.447443582964027, 0.552556417035973], [0.472795066781948, 0.527204933218052]], [[0.325862811647811, 0.674137188352189], [0.283839921121621, 0.716160078878379], [0.268052372318377, 0.731947627681623], [0.482675991610581, 0.517324008389419], [0.495649811603905, 0.504350188396094], [0.45607453262057, 0.54392546737943]], [[0.425469137992573, 0.574530862007427], [0.462895695396771, 0.537104304603229], [0.444228170261785, 0.555771829738215], [0.520081641172964, 0.479918358827036], [0.476935250192264, 0.523064749807736], [0.529901981070828, 0.470098018929172]], [[0.684473448921208, 0.315526551078792], [0.71071249129761, 0.28928750870239], [0.704803930261497, 0.295196069738503], [0.54600385929993, 0.45399614070007], [0.546849476072119, 0.453150523927882], [0.575657605208097, 0.424342394791903]], [[0.84692635828369, 0.15307364171631], [0.845208497599078, 0.154791502400922], [0.838862134995592, 0.161137865004408], [0.776081029516927, 0.223918970483073], [0.773859928500342, 0.226140071499659], [0.789285129980894, 0.210714870019106]], [[0.930969811388446, 0.069030188611554], [0.931198790165772, 0.068801209834228], [0.947753664275822, 0.052246335724178], [0.679538407074231, 0.320461592925769], [0.67892487035058, 0.32107512964942], [0.705023509546717, 0.294976490453283]], [[1.0, 0.0], [1.0, 0.0], [1.0, 0.0], [0.574294382254919, 0.425705617745081], [0.56053370004415, 0.43946629995585], [0.603809814923052, 0.396190185076947]], [[0.94277704648862, 0.05722295351138], [0.934204164096153, 0.065795835903847], [0.94180732324677, 0.05819267675323], [0.870669625003211, 0.129330374996789], [0.861335217173774, 0.138664782826226], [0.887774209653008, 0.112225790346992]], [[0.362973376637949, 0.637026623362051], [0.407479526691804, 0.592520473308196], [0.39269631746481, 0.60730368253519], [0.746452153950215, 0.253547846049785], [0.696620351777986, 0.303379648222013], [0.693343687921774, 0.306656312078226]], [[0.88282568093425, 0.11717431906575], [0.881721083200351, 0.118278916799649], [0.888193441452743, 0.111806558547257], [0.776129051644516, 0.223870948355484], [0.80841001372935, 0.19158998627065], [0.818536362539438, 0.181463637460562]], [[0.166736811774592, 0.833263188225408], [0.161333424161607, 0.838666575838393], [0.189829472815567, 0.810170527184433], [0.238997099898477, 0.761002900101523], [0.256523695547007, 0.743476304452993], [0.252211778049415, 0.747788221950585]], [[0.487795811634893, 0.512204188365107], [0.467623556452009, 0.532376443547991], [0.487017120101052, 0.512982879898948], [0.504208945433102, 0.495791054566898], [0.500060119348171, 0.499939880651829], [0.496340639378162, 0.503659360621838]], [[0.211348955908423, 0.788651044091577], [0.208422193518105, 0.791577806481895], [0.208384013059797, 0.791615986940203], [0.291495396927182, 0.708504603072818], [0.251528474815343, 0.748471525184656], [0.252969958887652, 0.747030041112348]], [[0.494214200603853, 0.505785799396147], [0.48554293344608, 0.51445706655392], [0.498902257500081, 0.501097742499919], [0.667386220392342, 0.332613779607658], [0.666281098515404, 0.333718901484596], [0.683756754664971, 0.316243245335029]], [[0.658278735179792, 0.341721264820208], [0.664338947169882, 0.335661052830118], [0.662941302951885, 0.337058697048115], [0.648962725119531, 0.351037274880469], [0.642138692867447, 0.357861307132553], [0.64292404570264, 0.35707595429736]], [[0.087277389415215, 0.912722610584785], [0.088935317702678, 0.911064682297322], [0.084793115730033, 0.915206884269967], [0.213084010826057, 0.786915989173943], [0.211588851836858, 0.788411148163142], [0.21278514052632, 0.78721485947368]], [[0.18658375968364, 0.81341624031636], [0.243040848449461, 0.756959151550539], [0.302378107159315, 0.697621892840685], [0.643637403735404, 0.356362596264596], [0.59893882429018, 0.40106117570982], [0.61341540503082, 0.38658459496918]], [[1.0, 0.0], [1.0, 0.0], [1.0, 0.0], [0.905789508389546, 0.094210491610454], [0.904724810155478, 0.095275189844522], [0.918968032470682, 0.081031967529318]], [[0.417505975581203, 0.582494024418797], [0.407092490503258, 0.592907509496742], [0.410426870742087, 0.589573129257913], [0.626550736573012, 0.373449263426988], [0.666016333949077, 0.333983666050923], [0.614592655297835, 0.385407344702165]], [[0.331384709308587, 0.668615290691414], [0.348445961007041, 0.651554038992959], [0.305933992442289, 0.694066007557711], [0.481458106106625, 0.518541893893375], [0.45864278741908, 0.54135721258092], [0.445067553214905, 0.554932446785095]], [[0.459750388960485, 0.540249611039515], [0.460068594376496, 0.539931405623504], [0.466835807011364, 0.533164192988636], [0.547996909894418, 0.452003090105582], [0.570538032127013, 0.429461967872987], [0.567392162247484, 0.432607837752516]], [[0.738344901145762, 0.261655098854238], [0.645698579474088, 0.354301420525912], [0.765094321206404, 0.234905678793596], [0.320717233797621, 0.679282766202379], [0.316459121322053, 0.683540878677947], [0.319438170434887, 0.680561829565113]], [[0.782473356541511, 0.217526643458489], [0.754337208479786, 0.245662791520214], [0.740548404135494, 0.259451595864506], [0.727295590494678, 0.272704409505322], [0.678008833182469, 0.321991166817531], [0.700142667172813, 0.299857332827187]], [[0.850061473683764, 0.149938526316236], [0.894131500672748, 0.105868499327252], [0.853188100659412, 0.146811899340588], [0.757780717347496, 0.242219282652504], [0.788399796326317, 0.211600203673683], [0.805066243744591, 0.194933756255409]], [[0.831590731907585, 0.168409268092415], [0.832835121302251, 0.167164878697749], [0.842817272563526, 0.157182727436474], [0.472782071010715, 0.527217928989285], [0.482343475640271, 0.517656524359729], [0.498173023307101, 0.501826976692899]], [[0.651747652417275, 0.348252347582725], [0.650517214219333, 0.349482785780667], [0.658439769756826, 0.341560230243174], [0.618929150647051, 0.381070849352949], [0.635139342834456, 0.364860657165544], [0.665650360848423, 0.334349639151577]], [[0.891945307176837, 0.108054692823163], [0.903254632520559, 0.096745367479441], [0.908703942297128, 0.091296057702872], [0.699028014594065, 0.300971985405935], [0.740225973614072, 0.259774026385928], [0.715826249829408, 0.284173750170592]], [[0.542016974644118, 0.457983025355882], [0.520539566314722, 0.479460433685278], [0.535043404113772, 0.464956595886228], [0.446636401639483, 0.553363598360517], [0.464587556611436, 0.535412443388564], [0.472505419377833, 0.527494580622167]], [[0.470729898872394, 0.529270101127606], [0.440603138534403, 0.559396861465597], [0.44175836688969, 0.55824163311031], [0.53785725742172, 0.46214274257828], [0.543526258684298, 0.456473741315702], [0.568388388878774, 0.431611611121226]], [[0.367925180199734, 0.632074819800266], [0.347310671328904, 0.652689328671096], [0.351837421756593, 0.648162578243407], [0.613035558299818, 0.386964441700182], [0.64645301424634, 0.35354698575366], [0.669676447591109, 0.330323552408891]], [[0.258772679984663, 0.741227320015337], [0.248791826587209, 0.751208173412791], [0.268695012991752, 0.731304987008248], [0.449441575433416, 0.550558424566584], [0.440315054310078, 0.559684945689922], [0.430905164628082, 0.569094835371918]], [[0.794989626076442, 0.205010373923558], [0.757289200179612, 0.242710799820388], [0.724984575633434, 0.275015424366566], [0.615032026642928, 0.384967973357072], [0.653205509830448, 0.346794490169553], [0.664259952286843, 0.335740047713157]], [[0.052442607124127, 0.947557392875872], [0.052110099230449, 0.947889900769551], [0.058030874730509, 0.941969125269491], [0.286825629795941, 0.713174370204059], [0.326714603965746, 0.673285396034254], [0.303596970581944, 0.696403029418056]], [[0.323442895223592, 0.676557104776408], [0.34776156556751, 0.65223843443249], [0.353014282027524, 0.646985717972476], [0.462710878351608, 0.537289121648392], [0.471652291395729, 0.528347708604271], [0.479287199218227, 0.520712800781773]], [[0.636649541888173, 0.363350458111827], [0.646699930833361, 0.353300069166639], [0.646314242207425, 0.353685757792575], [0.503783643911382, 0.496216356088618], [0.519706800493307, 0.480293199506693], [0.506418697161221, 0.493581302838779]], [[0.757939605504386, 0.242060394495615], [0.664492354894224, 0.335507645105776], [0.744703433401318, 0.255296566598682], [0.354053063677072, 0.645946936322927], [0.357405234120964, 0.642594765879036], [0.360608444406092, 0.639391555593908]], [[0.179148419991276, 0.820851580008724], [0.205170150043182, 0.794829849956818], [0.18459655002685, 0.81540344997315], [0.449420867057817, 0.550579132942183], [0.368240928799682, 0.631759071200318], [0.407106990981013, 0.592893009018987]], [[0.216366140652096, 0.783633859347904], [0.204939673013368, 0.795060326986632], [0.234896185136698, 0.765103814863302], [0.2261136544045, 0.7738863455955], [0.241691243063192, 0.758308756936808], [0.237989603833133, 0.762010396166867]], [[0.863282776887992, 0.136717223112008], [0.864784666336605, 0.135215333663395], [0.84360643147226, 0.15639356852774], [0.898427613144396, 0.101572386855604], [0.884680967607151, 0.115319032392849], [0.900801427406262, 0.099198572593738]], [[0.185956352307094, 0.814043647692906], [0.156220103551189, 0.843779896448811], [0.141560141011549, 0.858439858988451], [0.459361701747589, 0.540638298252411], [0.43010486022347, 0.56989513977653], [0.454150834258783, 0.545849165741217]], [[0.699457425759618, 0.300542574240382], [0.72139155532909, 0.27860844467091], [0.706033642235711, 0.293966357764289], [0.544339903900703, 0.455660096099297], [0.554576669044898, 0.445423330955102], [0.579936976780132, 0.420063023219868]], [[0.353112289637782, 0.646887710362218], [0.339369735855439, 0.660630264144561], [0.34874376202453, 0.65125623797547], [0.429021971375587, 0.570978028624413], [0.437605395025663, 0.562394604974337], [0.455246771297491, 0.544753228702509]], [[0.450467340308216, 0.549532659691783], [0.456038383237477, 0.543961616762523], [0.474357339771773, 0.525642660228227], [0.308324838835715, 0.691675161164285], [0.314911101888647, 0.685088898111353], [0.30513859051883, 0.69486140948117]], [[0.852126392359018, 0.147873607640982], [0.845942959400317, 0.154057040599683], [0.833382577451472, 0.166617422548528], [0.770044696518922, 0.229955303481078], [0.750324502823348, 0.249675497176652], [0.778774911302431, 0.221225088697569]], [[1.0, 0.0], [1.0, 0.0], [1.0, 0.0], [0.649916327636588, 0.350083672363412], [0.699593280742123, 0.300406719257877], [0.714412375272631, 0.285587624727369]], [[0.117619266645027, 0.882380733354973], [0.125417555859089, 0.874582444140911], [0.129001215283536, 0.870998784716464], [0.34035148760381, 0.65964851239619], [0.346964227976159, 0.653035772023841], [0.336398454125622, 0.663601545874378]], [[0.140895384598415, 0.859104615401585], [0.154919993812563, 0.845080006187437], [0.167634850592539, 0.832365149407462], [0.19695018135621, 0.80304981864379], [0.213045276426044, 0.786954723573956], [0.210257300942175, 0.789742699057825]], [[0.249463369003485, 0.750536630996515], [0.248272056975126, 0.751727943024874], [0.231781922171612, 0.768218077828388], [0.371893650905034, 0.628106349094966], [0.380831698931702, 0.619168301068298], [0.394809497101605, 0.605190502898395]], [[0.976703283981248, 0.023296716018752], [0.974746629897592, 0.025253370102407], [0.977355688318643, 0.022644311681357], [0.808510080841588, 0.191489919158412], [0.825588195763534, 0.174411804236466], [0.841527736992014, 0.158472263007986]], [[0.931841079336825, 0.068158920663175], [0.936234128958558, 0.063765871041442], [0.926442806296455, 0.073557193703545], [0.897293119065289, 0.102706880934711], [0.903034526815875, 0.096965473184125], [0.901011062355618, 0.098988937644382]], [[0.978370106143052, 0.021629893856948], [0.978764696303916, 0.021235303696084], [0.980276055552617, 0.019723944447383], [0.932930754247402, 0.067069245752598], [0.934501034875932, 0.065498965124068], [0.946455836704548, 0.053544163295451]], [[0.241695007714275, 0.758304992285725], [0.218783492632801, 0.781216507367199], [0.226244818316044, 0.773755181683956], [0.651218908773646, 0.348781091226354], [0.610289328360021, 0.389710671639979], [0.632991667169111, 0.367008332830889]], [[0.357181855707016, 0.642818144292984], [0.416650755242699, 0.583349244757301], [0.471664747642114, 0.528335252357886], [0.529255756313397, 0.470744243686603], [0.515005485222043, 0.484994514777956], [0.548996683957504, 0.451003316042496]], [[0.885512852940322, 0.114487147059678], [0.886538754992114, 0.113461245007885], [0.880021166485757, 0.119978833514243], [0.77150450723074, 0.22849549276926], [0.793015429872461, 0.206984570127539], [0.813236677177172, 0.186763322822828]], [[0.091782277528042, 0.908217722471958], [0.099429141368226, 0.900570858631774], [0.097665750174836, 0.902334249825164], [0.340169762907432, 0.659830237092568], [0.325715164804504, 0.674284835195496], [0.323234959841836, 0.676765040158164]], [[0.917650705334068, 0.082349294665932], [0.923935801889104, 0.076064198110896], [0.929153373581274, 0.070846626418726], [0.167986150358838, 0.832013849641162], [0.188126513826499, 0.811873486173501], [0.221594989647096, 0.778405010352904]], [[0.058938957470369, 0.941061042529631], [0.060078345548421, 0.939921654451579], [0.056943733875598, 0.943056266124402], [0.382926392428432, 0.617073607571568], [0.3344119569309, 0.6655880430691], [0.325607663162769, 0.674392336837231]], [[0.748233532599858, 0.251766467400142], [0.761248289990026, 0.238751710009974], [0.744973126079452, 0.255026873920548], [0.597938308073902, 0.402061691926098], [0.600475288613588, 0.399524711386412], [0.633728783516512, 0.366271216483488]], [[0.646339623540821, 0.353660376459179], [0.621678474128793, 0.378321525871207], [0.618029362948744, 0.381970637051255], [0.493020259622753, 0.506979740377247], [0.485497018773873, 0.514502981226127], [0.530164051001209, 0.469835948998791]], [[0.849088802088055, 0.150911197911945], [0.848025043289741, 0.151974956710259], [0.854869827929395, 0.145130172070605], [0.392694423398778, 0.607305576601223], [0.384441513331987, 0.615558486668013], [0.378826689629868, 0.621173310370132]], [[0.932969879092821, 0.067030120907179], [0.930145008226902, 0.069854991773098], [0.925440037035711, 0.074559962964289], [0.788358754155868, 0.211641245844132], [0.787540082452966, 0.212459917547034], [0.804806326023564, 0.195193673976436]], [[0.832467499136384, 0.167532500863616], [0.831424447490416, 0.168575552509584], [0.842844822145032, 0.157155177854968], [0.560488326589427, 0.439511673410573], [0.581281905843983, 0.418718094156017], [0.576822945312227, 0.423177054687773]], [[0.505729859320962, 0.494270140679039], [0.506704365216504, 0.493295634783496], [0.532107436158468, 0.467892563841532], [0.359877157012897, 0.640122842987102], [0.381199744138105, 0.618800255861895], [0.400889251257287, 0.599110748742713]], [[0.795237091043848, 0.204762908956152], [0.803594013272809, 0.196405986727191], [0.80991688741866, 0.19008311258134], [0.729474450066152, 0.270525549933848], [0.748546388196271, 0.251453611803729], [0.763886666948841, 0.236113333051159]], [[0.539254180971292, 0.460745819028709], [0.57413748694966, 0.42586251305034], [0.52972782600698, 0.47027217399302], [0.841754285973275, 0.158245714026725], [0.764184735688715, 0.235815264311285], [0.823341320563115, 0.176658679436885]], [[0.172547371296093, 0.827452628703907], [0.173519365024827, 0.826480634975173], [0.167066020519252, 0.832933979480748], [0.473246156711094, 0.526753843288906], [0.458374655099089, 0.541625344900911], [0.477769477678147, 0.522230522321853]], [[0.547371088459446, 0.452628911540554], [0.579078276864807, 0.420921723135193], [0.559244236205086, 0.440755763794914], [0.56323016425707, 0.43676983574293], [0.560656895923976, 0.439343104076024], [0.560291808143216, 0.439708191856784]], [[0.672896730542049, 0.327103269457951], [0.684241460588143, 0.315758539411857], [0.654464516141085, 0.345535483858915], [0.589133769661074, 0.410866230338926], [0.588917550028345, 0.411082449971655], [0.598845752438367, 0.401154247561633]], [[0.07559342835619, 0.92440657164381], [0.074080574766193, 0.925919425233807], [0.077504840136033, 0.922495159863967], [0.186285076096324, 0.813714923903676], [0.19881523266792, 0.80118476733208], [0.1875023222283, 0.8124976777717]], [[0.056242916835383, 0.943757083164617], [0.05294905533103, 0.94705094466897], [0.066248349834133, 0.933751650165867], [0.101660918252879, 0.898339081747121], [0.088842210072708, 0.911157789927292], [0.090773614307039, 0.909226385692961]], [[0.126642267530836, 0.873357732469164], [0.133823854789855, 0.866176145210145], [0.135624598098651, 0.864375401901349], [0.403086368852882, 0.596913631147118], [0.404494028155405, 0.595505971844595], [0.407000784837412, 0.592999215162588]], [[0.542477793086868, 0.457522206913132], [0.555052972670862, 0.444947027329138], [0.557141629804456, 0.442858370195544], [0.758635928660236, 0.241364071339764], [0.778744401182036, 0.221255598817965], [0.774723340471453, 0.225276659528547]], [[0.535007390228068, 0.464992609771932], [0.535495732101364, 0.464504267898636], [0.553564853066619, 0.446435146933381], [0.434180844091928, 0.565819155908072], [0.440435820774773, 0.559564179225227], [0.443129650333919, 0.556870349666081]], [[0.767229894281836, 0.232770105718164], [0.766477849991984, 0.233522150008017], [0.743938416552698, 0.256061583447302], [0.757705683831294, 0.242294316168706], [0.780598509694685, 0.219401490305315], [0.812120963671179, 0.187879036328821]], [[0.618708088155272, 0.381291911844728], [0.557033436046896, 0.442966563953104], [0.648188786000938, 0.351811213999062], [0.453984387652984, 0.546015612347017], [0.472508945695749, 0.527491054304251], [0.483691037321791, 0.516308962678209]], [[0.040155181046858, 0.959844818953142], [0.04688631586238, 0.95311368413762], [0.046416283290219, 0.953583716709781], [0.063927385069844, 0.936072614930156], [0.05486821299775, 0.94513178700225], [0.054527716917928, 0.945472283082072]], [[0.094942643616096, 0.905057356383904], [0.083870835202507, 0.916129164797493], [0.144051916593666, 0.855948083406334], [0.177800993622717, 0.822199006377283], [0.181757354699085, 0.818242645300915], [0.238261808221161, 0.761738191778839]], [[0.882063202045045, 0.117936797954955], [0.889504033825092, 0.110495966174908], [0.904331346085646, 0.095668653914354], [0.884436917097125, 0.115563082902875], [0.888430055519882, 0.111569944480118], [0.89314754590434, 0.10685245409566]], [[0.79840559131931, 0.20159440868069], [0.798305101130375, 0.201694898869625], [0.811322131264063, 0.188677868735937], [0.657709485930711, 0.342290514069289], [0.655439966804356, 0.344560033195644], [0.673810549835673, 0.326189450164327]], [[0.877981560158375, 0.122018439841625], [0.879482244780916, 0.120517755219084], [0.890726140236726, 0.109273859763274], [0.61136103837898, 0.38863896162102], [0.599038437001804, 0.400961562998196], [0.624770458458324, 0.375229541541676]], [[0.549129153956903, 0.450870846043097], [0.556325962586167, 0.443674037413833], [0.590921372927611, 0.409078627072389], [0.338742290366886, 0.661257709633114], [0.339243184960258, 0.660756815039742], [0.352445919483107, 0.647554080516894]], [[0.028709389637441, 0.971290610362559], [0.02679316829768, 0.97320683170232], [0.031332845819191, 0.968667154180809], [0.034796473106981, 0.965203526893019], [0.042697150693862, 0.957302849306138], [0.045581933319953, 0.954418066680047]], [[0.664803788576057, 0.335196211423943], [0.702066063448884, 0.297933936551117], [0.749533214974808, 0.250466785025192], [0.762320045194753, 0.237679954805247], [0.751139262599692, 0.248860737400308], [0.765478481923367, 0.234521518076633]], [[0.264165748528646, 0.735834251471354], [0.263626775367838, 0.736373224632162], [0.287069962025235, 0.712930037974766], [0.563082516342747, 0.436917483657253], [0.576803720943993, 0.423196279056007], [0.582577879266538, 0.417422120733462]], [[0.588767755452961, 0.411232244547039], [0.585999960832455, 0.414000039167545], [0.602672254516112, 0.397327745483888], [0.317595926168577, 0.682404073831423], [0.330198420623989, 0.669801579376011], [0.335152056010934, 0.664847943989066]], [[0.37763636352504, 0.62236363647496], [0.402751065636733, 0.597248934363266], [0.430907190688693, 0.569092809311307], [0.371492404295892, 0.628507595704108], [0.34428965086429, 0.65571034913571], [0.323363891256243, 0.676636108743758]], [[0.617483267479269, 0.382516732520731], [0.594011964284652, 0.405988035715347], [0.580415405329289, 0.419584594670711], [0.338235182814939, 0.661764817185061], [0.333296363715094, 0.666703636284906], [0.28157271291602, 0.71842728708398]], [[0.911898641330766, 0.088101358669234], [0.91041146411657, 0.08958853588343], [0.910573913234326, 0.089426086765674], [0.865297130763021, 0.134702869236979], [0.834922604782053, 0.165077395217947], [0.871186479062823, 0.128813520937177]], [[0.293001945924432, 0.706998054075568], [0.299316141891206, 0.700683858108794], [0.313076965037123, 0.686923034962877], [0.301604515201503, 0.698395484798498], [0.299465546014095, 0.700534453985905], [0.314033621414525, 0.685966378585475]], [[0.278449785525481, 0.721550214474519], [0.2406421326231, 0.7593578673769], [0.217335824977176, 0.782664175022824], [0.656629146973767, 0.343370853026233], [0.65495063549077, 0.345049364509229], [0.673469087839182, 0.326530912160818]], [[0.998603577609885, 0.001396422390115], [0.998537745817805, 0.001462254182195], [0.998766715845092, 0.001233284154908], [0.904725472324421, 0.09527452767558], [0.912875581092393, 0.087124418907607], [0.94503120247751, 0.05496879752249]], [[0.571518286565307, 0.428481713434693], [0.574983887765408, 0.425016112234592], [0.56284823897721, 0.43715176102279], [0.692412395307746, 0.307587604692254], [0.682061217312348, 0.317938782687652], [0.711313074410419, 0.288686925589581]], [[0.165047687572517, 0.834952312427483], [0.170650754988491, 0.829349245011509], [0.183863665863803, 0.816136334136197], [0.168756880866041, 0.831243119133959], [0.167506185851606, 0.832493814148394], [0.155560967407438, 0.844439032592562]], [[0.998238897640682, 0.001761102359318], [0.996333986261579, 0.003666013738421], [0.998011840847666, 0.001988159152334], [0.548560946828155, 0.451439053171845], [0.549982524251095, 0.450017475748905], [0.573810091255224, 0.426189908744776]], [[0.063124475081597, 0.936875524918403], [0.062434703096495, 0.937565296903506], [0.069873604467997, 0.930126395532003], [0.190674059072298, 0.809325940927703], [0.195285386142238, 0.804714613857762], [0.183263544561933, 0.816736455438067]], [[0.643868781890464, 0.356131218109537], [0.642082333622897, 0.357917666377103], [0.59255552706187, 0.40744447293813], [0.744717610165768, 0.255282389834231], [0.739687277101466, 0.260312722898534], [0.711524503379529, 0.288475496620471]], [[0.511107834983879, 0.488892165016121], [0.530009166285912, 0.469990833714088], [0.50778752693604, 0.49221247306396], [0.431326660557926, 0.568673339442074], [0.437089423121803, 0.562910576878197], [0.472259537916228, 0.527740462083772]], [[0.065174003133576, 0.934825996866424], [0.073476920333988, 0.926523079666012], [0.067820116089773, 0.932179883910227], [0.243593669107452, 0.756406330892548], [0.200685470319549, 0.799314529680451], [0.211985017333254, 0.788014982666746]], [[0.826193771459255, 0.173806228540745], [0.851600823074924, 0.148399176925076], [0.853981567273625, 0.146018432726375], [0.71153072526438, 0.28846927473562], [0.725760569854417, 0.274239430145583], [0.71379314589579, 0.28620685410421]], [[0.934938305768828, 0.065061694231172], [0.930128883902541, 0.069871116097459], [0.933532982253414, 0.066467017746586], [0.837927507913931, 0.162072492086069], [0.84767900729165, 0.15232099270835], [0.861748420778804, 0.138251579221196]], [[0.027795790245878, 0.972204209754122], [0.024505610158513, 0.975494389841487], [0.022687410688664, 0.977312589311336], [0.103187880793128, 0.896812119206872], [0.110234004581507, 0.889765995418493], [0.098026339882567, 0.901973660117433]], [[0.534362388846355, 0.465637611153645], [0.559696170619658, 0.440303829380342], [0.531897678850166, 0.468102321149834], [0.589450656336948, 0.410549343663052], [0.595500660271916, 0.404499339728084], [0.620884194464998, 0.379115805535002]], [[0.758534728674646, 0.241465271325354], [0.718568919262442, 0.281431080737558], [0.694320134649647, 0.305679865350353], [0.707459795037442, 0.292540204962558], [0.67412880121377, 0.32587119878623], [0.693826873732512, 0.306173126267488]], [[0.230251492760529, 0.76974850723947], [0.210299494242613, 0.789700505757386], [0.20897599014192, 0.79102400985808], [0.299195492013623, 0.700804507986377], [0.308209851902944, 0.691790148097056], [0.275159842075761, 0.724840157924239]], [[0.088919704541479, 0.911080295458521], [0.081022441709111, 0.918977558290889], [0.1246876927387, 0.8753123072613], [0.440287535583555, 0.559712464416445], [0.438220435877078, 0.561779564122922], [0.479533893738053, 0.520466106261947]], [[0.015616104749632, 0.984383895250368], [0.014018070359092, 0.985981929640908], [0.012975507301597, 0.987024492698402], [0.260428720070972, 0.739571279929028], [0.25933803078482, 0.74066196921518], [0.26348007111971, 0.73651992888029]], [[0.016108641531979, 0.983891358468022], [0.018509139505878, 0.981490860494122], [0.020341068470995, 0.979658931529005], [0.069711777308701, 0.930288222691298], [0.070283939770004, 0.929716060229996], [0.0659174076706, 0.9340825923294]], [[0.941318747478196, 0.058681252521805], [0.94844658637122, 0.051553413628779], [0.953119032514098, 0.046880967485902], [0.677292870306664, 0.322707129693336], [0.676254316940886, 0.323745683059114], [0.705710714256116, 0.294289285743884]], [[0.034359723392797, 0.965640276607203], [0.029405363023764, 0.970594636976236], [0.031043979612026, 0.968956020387974], [0.553183405686247, 0.446816594313752], [0.561547346053034, 0.438452653946966], [0.578969587910907, 0.421030412089093]], [[0.029002188532668, 0.970997811467332], [0.030800410226583, 0.969199589773417], [0.035128568445765, 0.964871431554235], [0.51973591999684, 0.48026408000316], [0.507626534038305, 0.492373465961695], [0.52247355193716, 0.47752644806284]], [[0.735255194483642, 0.264744805516357], [0.671833948505909, 0.328166051494091], [0.697835154796358, 0.302164845203642], [0.615053723890606, 0.384946276109394], [0.60012133708591, 0.39987866291409], [0.612210593527064, 0.387789406472936]], [[0.418996062735352, 0.581003937264648], [0.459771221005346, 0.540228778994654], [0.565625352720489, 0.434374647279511], [0.567064997543661, 0.432935002456339], [0.53802710775761, 0.46197289224239], [0.6080278994193, 0.3919721005807]], [[0.721632372826499, 0.278367627173501], [0.707254960331625, 0.292745039668375], [0.726337714626398, 0.273662285373602], [0.405365830316626, 0.594634169683374], [0.399748753970849, 0.600251246029151], [0.420244510368666, 0.579755489631334]], [[0.987040154044536, 0.012959845955464], [0.985118368857151, 0.014881631142849], [0.985955685921519, 0.014044314078481], [0.731328927110474, 0.268671072889526], [0.746952752480119, 0.253047247519881], [0.775824607201678, 0.224175392798321]], [[0.490917502252637, 0.509082497747363], [0.511375679042976, 0.488624320957024], [0.502990991688935, 0.497009008311065], [0.384687717285701, 0.615312282714299], [0.366959477303164, 0.633040522696836], [0.419134460701124, 0.580865539298876]], [[0.94322264914636, 0.05677735085364], [0.944205085135877, 0.055794914864123], [0.936467053936634, 0.063532946063366], [0.853538240324409, 0.146461759675591], [0.825627039116275, 0.174372960883725], [0.859506415257906, 0.140493584742094]], [[0.068981611800594, 0.931018388199406], [0.077994451389632, 0.922005548610368], [0.075155118050847, 0.924844881949154], [0.262499654671251, 0.737500345328748], [0.243260223730104, 0.756739776269895], [0.239514825358308, 0.760485174641692]], [[0.87336552977279, 0.12663447022721], [0.878559378788902, 0.121440621211098], [0.882830951863605, 0.117169048136395], [0.346188181236238, 0.653811818763762], [0.355065502332479, 0.644934497667521], [0.351265771069927, 0.648734228930073]], [[0.259612252684312, 0.740387747315688], [0.267123484313299, 0.732876515686701], [0.273644386246985, 0.726355613753015], [0.610566233593256, 0.389433766406744], [0.614338953150382, 0.385661046849618], [0.62529234305349, 0.37470765694651]], [[0.861970750758232, 0.138029249241768], [0.830675239712112, 0.169324760287888], [0.85454059947152, 0.14545940052848], [0.811543754043485, 0.188456245956515], [0.805579715156152, 0.194420284843848], [0.805431382156336, 0.194568617843664]], [[0.014181384869655, 0.985818615130345], [0.01426325062245, 0.98573674937755], [0.016270677478201, 0.9837293225218], [0.208700863691984, 0.791299136308016], [0.202669112688493, 0.797330887311507], [0.207910885844779, 0.792089114155221]], [[0.864373187508687, 0.135626812491313], [0.858860847999266, 0.141139152000734], [0.875869547847079, 0.124130452152921], [0.666439171151921, 0.333560828848079], [0.679317994615785, 0.320682005384215], [0.707966028834531, 0.292033971165469]], [[0.785149635116564, 0.214850364883436], [0.804582714624661, 0.195417285375339], [0.793373385552683, 0.206626614447317], [0.718650006253329, 0.281349993746671], [0.720258503096218, 0.279741496903782], [0.692472523039838, 0.307527476960162]], [[0.176489650706044, 0.823510349293956], [0.173866589530313, 0.826133410469687], [0.185760635623351, 0.814239364376649], [0.195048307437279, 0.804951692562721], [0.20019040701738, 0.79980959298262], [0.173410618682032, 0.826589381317968]], [[0.461301605890022, 0.538698394109978], [0.451077488658555, 0.548922511341445], [0.463594093819472, 0.536405906180528], [0.243109458379596, 0.756890541620404], [0.239882836007407, 0.760117163992593], [0.224525258193415, 0.775474741806585]], [[0.687264543051954, 0.312735456948046], [0.669784523372273, 0.330215476627727], [0.681321270265801, 0.318678729734199], [0.155100262273739, 0.844899737726261], [0.165647780645531, 0.834352219354469], [0.171173884821307, 0.828826115178693]], [[0.958956976857484, 0.041043023142516], [0.958720033124704, 0.041279966875296], [0.955118819038934, 0.044881180961066], [0.868500025659426, 0.131499974340574], [0.874064053841601, 0.125935946158399], [0.886584957225952, 0.113415042774048]], [[0.455850491247727, 0.544149508752272], [0.432227669147675, 0.567772330852326], [0.378792210180753, 0.621207789819247], [0.392922777978584, 0.607077222021416], [0.409397647917458, 0.590602352082541], [0.4338157477311, 0.5661842522689]], [[0.685140921797968, 0.314859078202032], [0.691734525182563, 0.308265474817437], [0.684464874629964, 0.315535125370036], [0.548061954981472, 0.451938045018528], [0.548933366642528, 0.451066633357472], [0.524007105744184, 0.475992894255816]], [[0.147615898670479, 0.852384101329521], [0.138913799154452, 0.861086200845548], [0.161871959436847, 0.838128040563153], [0.403962058014976, 0.596037941985024], [0.386802593102053, 0.613197406897947], [0.40376102547868, 0.59623897452132]], [[0.043716040320966, 0.956283959679034], [0.048106049486419, 0.951893950513581], [0.048916079258611, 0.951083920741389], [0.194260779854465, 0.805739220145535], [0.186393169756574, 0.813606830243426], [0.176405413790263, 0.823594586209737]], [[0.776525862390019, 0.223474137609981], [0.772991023422381, 0.227008976577619], [0.780848743473955, 0.219151256526045], [0.79910854391918, 0.20089145608082], [0.79273108031557, 0.20726891968443], [0.790075491427445, 0.209924508572555]], [[0.888594660306509, 0.111405339693491], [0.893963617976013, 0.106036382023987], [0.89493938594989, 0.105060614050109], [0.497650821645215, 0.502349178354785], [0.471604900265669, 0.528395099734331], [0.494496239874801, 0.505503760125199]], [[0.646289151685093, 0.353710848314907], [0.662914511675317, 0.337085488324683], [0.677524388122764, 0.322475611877236], [0.471831074028966, 0.528168925971034], [0.482699585955175, 0.517300414044825], [0.499897509491442, 0.500102490508558]], [[0.046102203040186, 0.953897796959814], [0.049586824107506, 0.950413175892494], [0.05021443870652, 0.94978556129348], [0.100197337702009, 0.899802662297991], [0.110181233135396, 0.889818766864604], [0.094245689061609, 0.905754310938391]], [[0.047990071623855, 0.952009928376145], [0.05227411771983, 0.94772588228017], [0.056649117646626, 0.943350882353374], [0.162619650252939, 0.837380349747061], [0.187240145982486, 0.812759854017514], [0.166521058858437, 0.833478941141563]], [[0.674421791930813, 0.325578208069187], [0.646185429231787, 0.353814570768213], [0.653425285873493, 0.346574714126507], [0.472053906219837, 0.527946093780163], [0.451105284203642, 0.548894715796358], [0.484961956462567, 0.515038043537433]], [[0.230741614100635, 0.769258385899365], [0.230696645666155, 0.769303354333845], [0.300391419628541, 0.699608580371459], [0.425435926362582, 0.574564073637418], [0.390231239496459, 0.609768760503541], [0.442714128653043, 0.557285871346957]], [[0.63161971987601, 0.36838028012399], [0.603980785788274, 0.396019214211726], [0.652416593451438, 0.347583406548561], [0.826950485613643, 0.173049514386357], [0.815168790553582, 0.184831209446418], [0.834538131797177, 0.165461868202823]], [[0.984276129318713, 0.015723870681287], [0.986159472058644, 0.013840527941356], [0.986896622856697, 0.013103377143303], [0.81816589506734, 0.18183410493266], [0.808468757662112, 0.191531242337888], [0.826515471697682, 0.173484528302318]], [[0.091977277408326, 0.908022722591674], [0.100596303084572, 0.899403696915428], [0.105352031444826, 0.894647968555174], [0.76301372651402, 0.23698627348598], [0.757139694767953, 0.242860305232047], [0.76678570223351, 0.23321429776649]], [[0.228119279781146, 0.771880720218854], [0.246329711531636, 0.753670288468364], [0.262741099928864, 0.737258900071136], [0.11398613819553, 0.88601386180447], [0.107483881523478, 0.892516118476522], [0.113756356383283, 0.886243643616717]], [[0.974243153713627, 0.025756846286373], [0.973205886174952, 0.026794113825048], [0.97289976231688, 0.02710023768312], [0.681729123466356, 0.318270876533644], [0.69032143689185, 0.30967856310815], [0.702541466598128, 0.297458533401872]], [[0.499586026483078, 0.500413973516922], [0.477751879549014, 0.522248120450986], [0.469617824635827, 0.530382175364173], [0.512092324150836, 0.487907675849164], [0.498927451300158, 0.501072548699842], [0.464765699012393, 0.535234300987607]], [[0.05934342594027, 0.94065657405973], [0.068697706555703, 0.931302293444297], [0.062840056876128, 0.937159943123872], [0.401040008566884, 0.598959991433116], [0.393476627100225, 0.606523372899775], [0.407252100609673, 0.592747899390327]], [[0.161852885601384, 0.838147114398616], [0.152239707643818, 0.847760292356182], [0.204864312834954, 0.795135687165046], [0.598544759164449, 0.401455240835551], [0.575304039922551, 0.424695960077449], [0.636385850432241, 0.363614149567759]], [[0.322820010900943, 0.677179989099057], [0.342034898012695, 0.657965101987304], [0.343312533983354, 0.656687466016646], [0.543499884576366, 0.456500115423634], [0.534321420715945, 0.465678579284055], [0.543991450107316, 0.456008549892684]], [[0.951825972638802, 0.048174027361198], [0.915620543705344, 0.084379456294656], [0.919443483644531, 0.080556516355469], [0.957788567342354, 0.042211432657646], [0.943206886041835, 0.056793113958165], [0.965786026128978, 0.034213973871022]], [[0.77657737156109, 0.22342262843891], [0.781632565660854, 0.218367434339146], [0.77996184337892, 0.22003815662108], [0.701311139397078, 0.298688860602922], [0.681461778873695, 0.318538221126305], [0.701517819598051, 0.298482180401949]], [[0.855224478348318, 0.144775521651682], [0.84664701369523, 0.15335298630477], [0.86285068863422, 0.13714931136578], [0.835934823017405, 0.164065176982595], [0.823867544578056, 0.176132455421944], [0.83288125974076, 0.16711874025924]], [[0.280017186130866, 0.719982813869134], [0.273834434336842, 0.726165565663158], [0.282640473799491, 0.717359526200509], [0.223203364275069, 0.776796635724931], [0.210032159069303, 0.789967840930697], [0.200812612227892, 0.799187387772108]], [[0.0, 1.0], [0.0, 1.0], [0.0, 1.0], [0.189678622558668, 0.810321377441332], [0.131816441809635, 0.868183558190365], [0.180913052790936, 0.819086947209064]], [[0.191322615935705, 0.808677384064295], [0.203962182070024, 0.796037817929976], [0.196822389387485, 0.803177610612515], [0.519545497348226, 0.480454502651774], [0.525408737201804, 0.474591262798196], [0.533178275635161, 0.466821724364839]], [[0.834008850577078, 0.165991149422923], [0.840649982589835, 0.159350017410165], [0.82607628742978, 0.17392371257022], [0.898739709216426, 0.101260290783574], [0.869284225470974, 0.130715774529026], [0.90261954103819, 0.097380458961811]], [[0.598947122293687, 0.401052877706313], [0.605664292209371, 0.394335707790629], [0.606074885166982, 0.393925114833018], [0.658225954067529, 0.341774045932471], [0.66443449860031, 0.33556550139969], [0.671008347061698, 0.328991652938302]], [[0.140358970336975, 0.859641029663025], [0.120957390766444, 0.879042609233556], [0.11901070685091, 0.88098929314909], [0.122300915081731, 0.877699084918269], [0.118677954418319, 0.881322045581681], [0.119649194543841, 0.880350805456159]], [[0.324547832736795, 0.675452167263204], [0.297970648781423, 0.702029351218577], [0.349805960040794, 0.650194039959206], [0.380796440586518, 0.619203559413482], [0.35932061851893, 0.64067938148107], [0.368567912318938, 0.631432087681062]], [[0.305096687529721, 0.694903312470279], [0.289399027814612, 0.710600972185388], [0.278003840967805, 0.721996159032195], [0.427741521114503, 0.572258478885498], [0.445812342054914, 0.554187657945086], [0.447291189677896, 0.552708810322104]], [[0.345233024476593, 0.654766975523407], [0.382813180790877, 0.617186819209123], [0.346950118782651, 0.653049881217349], [0.370502228275626, 0.629497771724374], [0.388671576920774, 0.611328423079226], [0.385983862596399, 0.614016137403601]], [[0.738292531955012, 0.261707468044988], [0.726548766223902, 0.273451233776098], [0.731060725884753, 0.268939274115247], [0.662158807922599, 0.337841192077401], [0.679295364174952, 0.320704635825048], [0.674267588949979, 0.325732411050021]], [[0.702799254579565, 0.297200745420435], [0.692032511967953, 0.307967488032047], [0.653905935041638, 0.346094064958362], [0.458960697387215, 0.541039302612785], [0.457800220205037, 0.542199779794963], [0.470204241547252, 0.529795758452748]], [[0.421056433161025, 0.578943566838974], [0.394137357563616, 0.605862642436384], [0.438413465620169, 0.561586534379831], [0.152170350656051, 0.847829649343949], [0.160571326500917, 0.839428673499083], [0.174248067576365, 0.825751932423635]], [[0.162453141199947, 0.837546858800053], [0.161041410098658, 0.838958589901342], [0.146720167255067, 0.853279832744933], [0.443113064725777, 0.556886935274223], [0.431382254532776, 0.568617745467224], [0.439123617099815, 0.560876382900186]], [[1.0, 0.0], [1.0, 0.0], [1.0, 0.0], [0.421473035567927, 0.578526964432073], [0.35821473957635, 0.64178526042365], [0.456248169783335, 0.543751830216665]], [[0.870669213136752, 0.129330786863248], [0.865795411775593, 0.134204588224407], [0.855603337332876, 0.144396662667124], [0.701787170593642, 0.298212829406358], [0.560082159286088, 0.439917840713912], [0.663704662085535, 0.336295337914465]], [[0.900766088878479, 0.099233911121521], [0.903380646809508, 0.096619353190492], [0.906418343555217, 0.093581656444783], [0.724691598314265, 0.275308401685735], [0.765898896022449, 0.23410110397755], [0.758087671728342, 0.241912328271658]], [[0.010790463623907, 0.989209536376093], [0.009478906678506, 0.990521093321494], [0.010784136902979, 0.989215863097021], [0.098208368236887, 0.901791631763113], [0.108107447824202, 0.891892552175798], [0.0944625565107, 0.9055374434893]], [[0.100611606822697, 0.899388393177303], [0.090455698542395, 0.909544301457605], [0.091797516561655, 0.908202483438345], [0.154345765735228, 0.845654234264772], [0.161256494065896, 0.838743505934104], [0.161978945447272, 0.838021054552728]], [[0.779760830992075, 0.220239169007925], [0.75311409715479, 0.24688590284521], [0.77972199692376, 0.22027800307624], [0.686573521932021, 0.313426478067979], [0.673526438373231, 0.326473561626769], [0.710378358509148, 0.289621641490852]], [[0.236033625832142, 0.763966374167858], [0.178544227708088, 0.821455772291912], [0.213786034962271, 0.786213965037729], [0.2631106474308, 0.7368893525692], [0.257804056964081, 0.742195943035919], [0.262745559187639, 0.737254440812361]], [[0.623952020744846, 0.376047979255154], [0.64222642215234, 0.35777357784766], [0.61550803908512, 0.38449196091488], [0.567879665540065, 0.432120334459935], [0.560450441513846, 0.439549558486154], [0.591106085829165, 0.408893914170835]], [[0.823933938394755, 0.176066061605245], [0.847978209900367, 0.152021790099633], [0.836432564117724, 0.163567435882276], [0.62855985891107, 0.37144014108893], [0.645581835051334, 0.354418164948666], [0.608964925025732, 0.391035074974267]], [[0.663864146808594, 0.336135853191407], [0.679445610486119, 0.320554389513881], [0.677498725932699, 0.322501274067301], [0.595687913136915, 0.404312086863085], [0.60118671955771, 0.39881328044229], [0.63866261348983, 0.36133738651017]], [[0.432009287814891, 0.567990712185109], [0.415355884852492, 0.584644115147508], [0.406362331890443, 0.593637668109557], [0.532562384871833, 0.467437615128167], [0.52922628733154, 0.47077371266846], [0.537357661040763, 0.462642338959237]], [[0.036367136890854, 0.963632863109146], [0.02867949056541, 0.97132050943459], [0.035711769813297, 0.964288230186703], [0.188020440938562, 0.811979559061438], [0.206144599653374, 0.793855400346626], [0.191396198605432, 0.808603801394568]], [[0.814824858278205, 0.185175141721795], [0.821639346937218, 0.178360653062782], [0.825476512530776, 0.174523487469224], [0.820801918696747, 0.179198081303253], [0.825469724115248, 0.174530275884752], [0.846551380606979, 0.153448619393021]], [[0.91904606671566, 0.08095393328434], [0.914196139194707, 0.085803860805292], [0.928474204072048, 0.071525795927952], [0.587354418587587, 0.412645581412413], [0.5779970919034, 0.4220029080966], [0.592258765505076, 0.407741234494925]], [[0.840127483892096, 0.159872516107904], [0.815898345568697, 0.184101654431303], [0.827994795628662, 0.172005204371338], [0.492920945700622, 0.507079054299378], [0.495245759915275, 0.504754240084725], [0.516967384843057, 0.483032615156943]], [[0.107762697931775, 0.892237302068225], [0.092577644604124, 0.907422355395876], [0.088263217161526, 0.911736782838474], [0.219904600281877, 0.780095399718123], [0.226793664783375, 0.773206335216624], [0.208889631868593, 0.791110368131407]], [[0.785514206689932, 0.214485793310068], [0.776527131482916, 0.223472868517084], [0.774417798607462, 0.225582201392539], [0.698548324706175, 0.301451675293825], [0.682629743104215, 0.317370256895785], [0.672350761646045, 0.327649238353955]], [[1.0, 0.0], [1.0, 0.0], [1.0, 0.0], [0.808644492147918, 0.191355507852082], [0.818258305658232, 0.181741694341768], [0.812644254501887, 0.187355745498113]], [[0.293922341466021, 0.706077658533979], [0.303166683772433, 0.696833316227567], [0.290054852581746, 0.709945147418254], [0.298336764660784, 0.701663235339216], [0.298775629033667, 0.701224370966333], [0.317650595392449, 0.682349404607551]], [[0.975399843350849, 0.024600156649151], [0.979493168859442, 0.020506831140558], [0.980813708315028, 0.019186291684972], [0.757094145666133, 0.242905854333867], [0.791506939584133, 0.208493060415867], [0.802083399207755, 0.197916600792245]], [[0.027189826747383, 0.972810173252616], [0.031328299536272, 0.968671700463728], [0.027701634588213, 0.972298365411787], [0.101685549102305, 0.898314450897695], [0.099135853143488, 0.900864146856512], [0.0902535118399, 0.9097464881601]], [[0.074918358574559, 0.925081641425441], [0.072285406562332, 0.927714593437668], [0.066855420547793, 0.933144579452206], [0.405900803746755, 0.594099196253245], [0.420041089301951, 0.57995891069805], [0.446233303296142, 0.553766696703858]], [[0.162906971180423, 0.837093028819577], [0.155286278949244, 0.844713721050756], [0.154923973717134, 0.845076026282866], [0.206046971545449, 0.793953028454551], [0.224033072849244, 0.775966927150756], [0.217636059503953, 0.782363940496047]], [[0.286738585432346, 0.713261414567654], [0.284238794481191, 0.715761205518809], [0.302685399141325, 0.697314600858676], [0.656549197074647, 0.343450802925353], [0.664818516847313, 0.335181483152687], [0.664025084554599, 0.335974915445401]], [[0.217580299912665, 0.782419700087335], [0.175439963486566, 0.824560036513434], [0.1633600330209, 0.8366399669791], [0.369042574705295, 0.630957425294705], [0.367702063392967, 0.632297936607033], [0.365635615258166, 0.634364384741834]], [[0.247568355790178, 0.752431644209822], [0.244812751931668, 0.755187248068332], [0.242315166026692, 0.757684833973308], [0.368180521333926, 0.631819478666074], [0.385514192816899, 0.614485807183101], [0.36524270249131, 0.63475729750869]], [[0.936310276661534, 0.063689723338466], [0.938023854417365, 0.061976145582635], [0.939224621439017, 0.060775378560983], [0.784259213464346, 0.215740786535654], [0.793039916228048, 0.206960083771952], [0.808920384027913, 0.191079615972087]], [[0.06731048766298, 0.93268951233702], [0.070563519244555, 0.929436480755445], [0.067312896856053, 0.932687103143947], [0.105777301262173, 0.894222698737827], [0.128908169375356, 0.871091830624644], [0.110055267299743, 0.889944732700257]], [[0.865749014241135, 0.134250985758865], [0.893869751354312, 0.106130248645688], [0.881201763574584, 0.118798236425416], [0.783163879852153, 0.216836120147847], [0.781890737221635, 0.218109262778365], [0.809230795187322, 0.190769204812678]], [[0.641644763959636, 0.358355236040364], [0.673554121168852, 0.326445878831148], [0.653719005967375, 0.346280994032625], [0.595597635698096, 0.404402364301904], [0.607565946485366, 0.392434053514634], [0.637592287690701, 0.362407712309299]], [[0.089562706452873, 0.910437293547127], [0.087477767531803, 0.912522232468197], [0.083542430438126, 0.916457569561874], [0.161985799440596, 0.838014200559404], [0.171870108262735, 0.828129891737265], [0.178963594066969, 0.821036405933031]], [[0.938959760058236, 0.061040239941764], [0.934372511771442, 0.065627488228558], [0.928675398831869, 0.071324601168131], [0.856944587567447, 0.143055412432553], [0.858220679253966, 0.141779320746034], [0.872833730628724, 0.127166269371276]], [[0.115708507485086, 0.884291492514914], [0.110586910189568, 0.889413089810432], [0.114333640815251, 0.885666359184749], [0.516316710095471, 0.483683289904529], [0.522391774640292, 0.477608225359708], [0.51657562482294, 0.48342437517706]], [[0.746559159283951, 0.253440840716049], [0.744096901910971, 0.255903098089029], [0.747672647225359, 0.252327352774641], [0.466921600705962, 0.533078399294038], [0.477287161943599, 0.522712838056401], [0.485488283897006, 0.514511716102994]], [[0.923630992504139, 0.076369007495861], [0.940520804415754, 0.059479195584246], [0.940063806452608, 0.059936193547392], [0.686577513998446, 0.313422486001554], [0.688493446436041, 0.311506553563959], [0.692259417131602, 0.307740582868398]], [[0.968513426126762, 0.031486573873238], [0.967136409082886, 0.032863590917114], [0.966016578493196, 0.033983421506803], [0.937352716001449, 0.062647283998551], [0.940106729528632, 0.059893270471368], [0.947764579500529, 0.052235420499471]], [[0.724988103381869, 0.275011896618131], [0.683355312174186, 0.316644687825814], [0.691501516656298, 0.308498483343703], [0.83584160515505, 0.16415839484495], [0.84085271829698, 0.15914728170302], [0.863255247496555, 0.136744752503445]], [[0.971929300427251, 0.028070699572749], [0.96499623249814, 0.03500376750186], [0.966589112583144, 0.033410887416856], [0.856018557164882, 0.143981442835118], [0.851462913263904, 0.148537086736096], [0.861279322052572, 0.138720677947428]], [[0.610484620776195, 0.389515379223805], [0.636513222488227, 0.363486777511773], [0.653639825887511, 0.346360174112489], [0.418307187524565, 0.581692812475435], [0.391606174164899, 0.608393825835101], [0.401051140217861, 0.598948859782138]], [[0.053856780558661, 0.946143219441339], [0.05402771757971, 0.94597228242029], [0.060606673934994, 0.939393326065006], [0.465157580536144, 0.534842419463856], [0.501489979302868, 0.498510020697132], [0.50358748824538, 0.49641251175462]], [[0.545014939286989, 0.454985060713011], [0.555234016589262, 0.444765983410738], [0.569527153466348, 0.430472846533652], [0.302037781284536, 0.697962218715464], [0.316797712439105, 0.683202287560895], [0.292725410622681, 0.70727458937732]], [[0.511737643264347, 0.488262356735653], [0.499723050211271, 0.500276949788729], [0.516583740444126, 0.483416259555874], [0.54380979777866, 0.45619020222134], [0.528547167488495, 0.471452832511505], [0.584028593626265, 0.415971406373735]], [[0.71150014593291, 0.28849985406709], [0.74472205621813, 0.25527794378187], [0.767369625068512, 0.232630374931488], [0.595736619611449, 0.404263380388551], [0.613182002436921, 0.386817997563079], [0.610686494327506, 0.389313505672494]], [[0.031895068182556, 0.968104931817444], [0.036683814870106, 0.963316185129894], [0.036943015408789, 0.963056984591211], [0.232995905513375, 0.767004094486625], [0.21260121879459, 0.78739878120541], [0.218431581426278, 0.781568418573722]], [[0.862366760087314, 0.137633239912686], [0.866946173151742, 0.133053826848258], [0.89598650941401, 0.10401349058599], [0.870769011873622, 0.129230988126378], [0.888006379766516, 0.111993620233484], [0.894407907048209, 0.105592092951791]], [[0.55072306724098, 0.44927693275902], [0.538218309706331, 0.461781690293669], [0.513156053005102, 0.486843946994898], [0.53609737255689, 0.46390262744311], [0.525990832482372, 0.474009167517628], [0.535250268210073, 0.464749731789927]], [[0.028651073900666, 0.971348926099334], [0.028047214620186, 0.971952785379814], [0.035373848938215, 0.964626151061785], [0.090952938322212, 0.909047061677788], [0.110134205269091, 0.889865794730909], [0.091227621611604, 0.908772378388396]], [[0.212815020185282, 0.787184979814718], [0.19044821836044, 0.80955178163956], [0.295206620475357, 0.704793379524643], [0.252968053928079, 0.747031946071921], [0.26675867526742, 0.73324132473258], [0.264342434691483, 0.735657565308517]], [[0.95188223390792, 0.048117766092081], [0.937445929757366, 0.062554070242634], [0.932302471980683, 0.067697528019317], [0.84238220012901, 0.157617799870989], [0.849869728116337, 0.150130271883663], [0.868899323274844, 0.131100676725156]], [[0.109305119550135, 0.890694880449865], [0.095916884496555, 0.904083115503445], [0.095284253061282, 0.904715746938718], [0.214753297242723, 0.785246702757277], [0.218841431113856, 0.781158568886144], [0.239897130873572, 0.760102869126428]], [[0.627641096121555, 0.372358903878445], [0.601907959698709, 0.398092040301291], [0.632447276678226, 0.367552723321774], [0.765018411746854, 0.234981588253146], [0.77421036901329, 0.22578963098671], [0.786934312412649, 0.213065687587351]], [[0.630757373547152, 0.369242626452848], [0.617163823196682, 0.382836176803318], [0.640068136719384, 0.359931863280615], [0.516767195323846, 0.483232804676154], [0.547942419552617, 0.452057580447383], [0.52393320671428, 0.47606679328572]], [[0.042771100839678, 0.957228899160322], [0.043963194747988, 0.956036805252012], [0.042696536473854, 0.957303463526146], [0.433936503805382, 0.566063496194618], [0.424667306796907, 0.575332693203093], [0.450390631947605, 0.549609368052395]], [[0.511996802556046, 0.488003197443954], [0.481306451477742, 0.518693548522258], [0.535645109344093, 0.464354890655907], [0.336765409819519, 0.663234590180481], [0.369172799072457, 0.630827200927543], [0.379775459106235, 0.620224540893765]], [[0.878351795601406, 0.121648204398594], [0.880990235170909, 0.119009764829091], [0.864379726860896, 0.135620273139104], [0.484317080444167, 0.515682919555833], [0.486226418778649, 0.513773581221351], [0.513494615131351, 0.486505384868649]], [[0.64731970969504, 0.35268029030496], [0.643987160614139, 0.356012839385861], [0.669714792697531, 0.330285207302469], [0.548311078034961, 0.451688921965039], [0.56552495377884, 0.43447504622116], [0.582490217147199, 0.417509782852801]], [[0.202159383994913, 0.797840616005087], [0.221563090437046, 0.778436909562954], [0.205061992292951, 0.794938007707049], [0.211166504760685, 0.788833495239315], [0.195824946475538, 0.804175053524462], [0.180091124541466, 0.819908875458534]], [[0.920101291850529, 0.079898708149471], [0.931575388637028, 0.068424611362972], [0.927402088786772, 0.072597911213228], [0.626073295206732, 0.373926704793268], [0.604766873246105, 0.395233126753895], [0.64047502223765, 0.35952497776235]], [[0.821646710375595, 0.178353289624405], [0.828819602272613, 0.171180397727387], [0.8312559592423, 0.1687440407577], [0.610965291272742, 0.389034708727258], [0.637085874159033, 0.362914125840967], [0.663643958325233, 0.336356041674767]], [[0.1992396238814, 0.8007603761186], [0.190008935263849, 0.809991064736152], [0.244941080326621, 0.75505891967338], [0.122371149486147, 0.877628850513853], [0.105975970953833, 0.894024029046167], [0.11568628814844, 0.88431371185156]], [[0.513793920388222, 0.486206079611778], [0.526012753420852, 0.473987246579148], [0.520628096300576, 0.479371903699425], [0.37665185769788, 0.62334814230212], [0.395292078403162, 0.604707921596838], [0.393159322979335, 0.606840677020665]], [[0.705508914571458, 0.294491085428542], [0.722999685148992, 0.277000314851008], [0.723628528687533, 0.276371471312467], [0.716832042271363, 0.283167957728637], [0.708631758570542, 0.291368241429458], [0.740987131448819, 0.259012868551181]], [[0.076475546090944, 0.923524453909056], [0.070034647150186, 0.929965352849814], [0.064309133939189, 0.935690866060811], [0.302618353989332, 0.697381646010668], [0.306830631025237, 0.693169368974763], [0.315957367890714, 0.684042632109286]], [[0.217204577711088, 0.782795422288912], [0.206710456078797, 0.793289543921203], [0.218419438255803, 0.781580561744197], [0.309064462700664, 0.690935537299336], [0.32365557886609, 0.67634442113391], [0.301629181583455, 0.698370818416545]], [[0.288832215451981, 0.711167784548019], [0.289070791104384, 0.710929208895616], [0.276380022615539, 0.723619977384461], [0.301166525733784, 0.698833474266216], [0.318823254319504, 0.681176745680496], [0.339767685251681, 0.660232314748319]], [[0.123384443885769, 0.876615556114231], [0.091864787770184, 0.908135212229816], [0.110113711452134, 0.889886288547866], [0.206037815104857, 0.793962184895143], [0.226463618926693, 0.773536381073307], [0.232828363058504, 0.767171636941496]], [[0.09380507262071, 0.90619492737929], [0.098575337397235, 0.901424662602765], [0.100191181032931, 0.899808818967069], [0.12845260424903, 0.87154739575097], [0.136754387535812, 0.863245612464188], [0.11928725774998, 0.88071274225002]], [[0.18310269615807, 0.81689730384193], [0.174409809599802, 0.825590190400198], [0.173024024297795, 0.826975975702205], [0.264204579747278, 0.735795420252722], [0.2878861168396, 0.7121138831604], [0.267309271721677, 0.732690728278323]], [[0.930408052645353, 0.069591947354647], [0.926895837118393, 0.073104162881607], [0.925598084555326, 0.074401915444674], [0.647158922591639, 0.352841077408361], [0.679307141520162, 0.320692858479838], [0.695972375731285, 0.304027624268715]], [[0.7785116184017, 0.2214883815983], [0.776185202486718, 0.223814797513281], [0.778469409732007, 0.221530590267993], [0.464000430121382, 0.535999569878618], [0.453990884281875, 0.546009115718125], [0.505339315182415, 0.494660684817585]], [[0.887601880559952, 0.112398119440048], [0.883284774277583, 0.116715225722417], [0.883728209813674, 0.116271790186326], [0.917962418007286, 0.082037581992714], [0.913705917774895, 0.086294082225105], [0.916764693562284, 0.083235306437717]], [[0.164944208786842, 0.835055791213158], [0.176677620778499, 0.8233223792215], [0.188797011433383, 0.811202988566616], [0.598022989703215, 0.401977010296785], [0.535450981870293, 0.464549018129707], [0.572940377625106, 0.427059622374895]], [[NaN, NaN], [NaN, NaN], [NaN, NaN], [0.49780448128319, 0.50219551871681], [0.508774308615804, 0.491225691384196], [0.499695447037896, 0.500304552962104]], [[0.935958161140842, 0.064041838859158], [0.941396784029002, 0.058603215970998], [0.936456638491786, 0.063543361508214], [0.960924299654623, 0.039075700345377], [0.961308367439052, 0.038691632560948], [0.967398433531721, 0.032601566468279]], [[0.344950724597392, 0.655049275402608], [0.338905265010342, 0.661094734989658], [0.340561680691912, 0.659438319308088], [0.411171319444872, 0.588828680555128], [0.42725486104348, 0.57274513895652], [0.42769638660056, 0.57230361339944]], [[0.584290105804254, 0.415709894195747], [0.591244565590558, 0.408755434409442], [0.63522136277742, 0.36477863722258], [0.456403523847158, 0.543596476152842], [0.477242516019557, 0.522757483980443], [0.49735447065024, 0.50264552934976]], [[0.968286828539278, 0.031713171460722], [0.962695957246747, 0.037304042753253], [0.956193375105546, 0.043806624894454], [0.858257845022268, 0.141742154977732], [0.842939112338678, 0.157060887661322], [0.865391279757713, 0.134608720242287]], [[0.090404280280544, 0.909595719719456], [0.099723637331421, 0.900276362668579], [0.096045944500024, 0.903954055499976], [0.249663235719287, 0.750336764280713], [0.239692997900175, 0.760307002099825], [0.240574712769287, 0.759425287230714]], [[0.008895578723351, 0.991104421276649], [0.007575619879344, 0.992424380120656], [0.007808723038129, 0.992191276961871], [0.109603599362314, 0.890396400637686], [0.091379077332127, 0.908620922667873], [0.08381034180092, 0.91618965819908]], [[0.737055955593717, 0.262944044406283], [0.748045577891929, 0.251954422108071], [0.756311213307366, 0.243688786692634], [0.708079415070565, 0.291920584929435], [0.708037246375601, 0.291962753624399], [0.733360024140351, 0.266639975859649]], [[0.175572168112325, 0.824427831887674], [0.152084879384892, 0.847915120615108], [0.168122479507444, 0.831877520492556], [0.338392122482634, 0.661607877517366], [0.360298391656627, 0.639701608343373], [0.353264762910246, 0.646735237089754]], [[0.104637965954436, 0.895362034045564], [0.10081726513633, 0.89918273486367], [0.1203283598593, 0.8796716401407], [0.072623249707817, 0.927376750292183], [0.090022947990317, 0.909977052009683], [0.062935448053589, 0.937064551946411]], [[0.066404065961981, 0.933595934038019], [0.073765010159214, 0.926234989840786], [0.068632996550514, 0.931367003449486], [0.342913523772116, 0.657086476227884], [0.345958143552609, 0.654041856447391], [0.344146101119435, 0.655853898880565]], [[0.072709223917571, 0.927290776082429], [0.083955601643284, 0.916044398356716], [0.07401802825948, 0.92598197174052], [0.1112451229394, 0.8887548770606], [0.115166827042192, 0.884833172957808], [0.105626856653875, 0.894373143346125]], [[0.081765473737421, 0.918234526262578], [0.076079366736985, 0.923920633263015], [0.070219887403384, 0.929780112596616], [0.245007652405201, 0.754992347594799], [0.264020863547764, 0.735979136452236], [0.247984457110212, 0.752015542889788]], [[0.297770071141009, 0.702229928858991], [0.322146718531525, 0.677853281468475], [0.341255154689466, 0.658744845310534], [0.643437740807846, 0.356562259192154], [0.634698412124798, 0.365301587875202], [0.664479819021792, 0.335520180978208]], [[0.222493484040425, 0.777506515959575], [0.228868379059446, 0.771131620940554], [0.249629500034417, 0.750370499965583], [0.454174684749646, 0.545825315250354], [0.478566561167711, 0.521433438832289], [0.464710046035119, 0.535289953964881]], [[0.281830751883047, 0.718169248116953], [0.267035557905649, 0.73296444209435], [0.254268985876815, 0.745731014123185], [0.712196675685278, 0.287803324314723], [0.683878950344289, 0.316121049655711], [0.718327938568824, 0.281672061431176]], [[0.676143343671966, 0.323856656328034], [0.678816858402203, 0.321183141597797], [0.682243435793837, 0.317756564206163], [0.565263439254169, 0.434736560745831], [0.556361212384008, 0.443638787615992], [0.598825618977633, 0.401174381022367]], [[0.712090102028293, 0.287909897971707], [0.697482923556439, 0.302517076443561], [0.702808758468034, 0.297191241531966], [0.553262622684132, 0.446737377315868], [0.552002663499092, 0.447997336500908], [0.56465238115878, 0.43534761884122]], [[0.830067459202393, 0.169932540797607], [0.801823328636314, 0.198176671363686], [0.802117043321879, 0.197882956678121], [0.692336415633146, 0.307663584366854], [0.673922895356642, 0.326077104643359], [0.675087260421775, 0.324912739578225]], [[0.822101725275457, 0.177898274724543], [0.806182050155966, 0.193817949844034], [0.801681707535521, 0.198318292464479], [0.705706221804899, 0.294293778195101], [0.676328420046516, 0.323671579953484], [0.71667235776646, 0.28332764223354]], [[0.959530328949181, 0.040469671050819], [0.955442613415614, 0.044557386584386], [0.964389924685534, 0.035610075314466], [0.946898652846553, 0.053101347153447], [0.928675950463863, 0.071324049536137], [0.961729466742535, 0.038270533257465]], [[0.048005633524836, 0.951994366475164], [0.040519390139385, 0.959480609860615], [0.036392127470267, 0.963607872529733], [0.192977374177517, 0.807022625822483], [0.194689371046529, 0.805310628953471], [0.184204490065739, 0.815795509934261]], [[0.588026358171294, 0.411973641828706], [0.572422999986217, 0.427577000013783], [0.619706970075936, 0.380293029924064], [0.538795409679484, 0.461204590320516], [0.53981977047346, 0.46018022952654], [0.562314797842519, 0.437685202157481]], [[0.609788281919452, 0.390211718080548], [0.61779841234867, 0.38220158765133], [0.650374697359751, 0.349625302640249], [0.533165764459301, 0.466834235540699], [0.528413972435214, 0.471586027564785], [0.549185196001739, 0.450814803998261]], [[0.907797227565994, 0.092202772434006], [0.890097179057008, 0.109902820942992], [0.912506972798626, 0.087493027201374], [0.129023678655506, 0.870976321344494], [0.140557552186934, 0.859442447813066], [0.1386684020467, 0.8613315979533]], [[0.291027931562903, 0.708972068437097], [0.29148179858535, 0.70851820141465], [0.298824061545058, 0.701175938454942], [0.327712917864479, 0.672287082135521], [0.352320262999288, 0.647679737000712], [0.371022065247444, 0.628977934752556]], [[0.86564500046794, 0.13435499953206], [0.86411146103693, 0.13588853896307], [0.857335840395684, 0.142664159604316], [0.779665515184804, 0.220334484815196], [0.786813990863793, 0.213186009136207], [0.803370060714597, 0.196629939285403]], [[0.047425781542271, 0.952574218457728], [0.043007246646505, 0.956992753353495], [0.045805535117268, 0.954194464882732], [0.73758953639087, 0.262410463609129], [0.720862370484968, 0.279137629515032], [0.729939611206884, 0.270060388793116]], [[0.945022096984102, 0.054977903015898], [0.953470058113597, 0.046529941886403], [0.950806733025705, 0.049193266974295], [0.733574802958852, 0.266425197041148], [0.736070414986831, 0.263929585013169], [0.754712502066896, 0.245287497933104]], [[0.989324525154118, 0.010675474845882], [0.981783417825737, 0.018216582174263], [0.982715900181138, 0.017284099818862], [0.823767821487264, 0.176232178512736], [0.817075918595994, 0.182924081404006], [0.808005416439739, 0.191994583560261]], [[0.064589042360765, 0.935410957639235], [0.063768713158655, 0.936231286841345], [0.060057020768941, 0.939942979231058], [0.209137694491734, 0.790862305508266], [0.204825672138876, 0.795174327861124], [0.206617364883466, 0.793382635116534]], [[0.91912213975236, 0.08087786024764], [0.92324228236994, 0.07675771763006], [0.939540614334251, 0.060459385665749], [0.318040794334035, 0.681959205665965], [0.356844924078638, 0.643155075921362], [0.357809479575491, 0.642190520424508]], [[0.605641489809564, 0.394358510190435], [0.628496894547971, 0.371503105452029], [0.649250548596787, 0.350749451403213], [0.82389529074235, 0.17610470925765], [0.816278521800572, 0.183721478199428], [0.839058769234611, 0.160941230765389]], [[0.374124599185712, 0.625875400814288], [0.3926967053764, 0.6073032946236], [0.426505492538485, 0.573494507461515], [0.178451315600854, 0.821548684399146], [0.172248555196601, 0.827751444803399], [0.190344282972416, 0.809655717027584]], [[0.154224189615927, 0.845775810384073], [0.142087797733418, 0.857912202266582], [0.156504536557462, 0.843495463442538], [0.315214945724113, 0.684785054275886], [0.326550696185268, 0.673449303814732], [0.326133155249288, 0.673866844750712]], [[0.966578510238249, 0.033421489761751], [0.959293428332786, 0.040706571667214], [0.960101267320392, 0.039898732679608], [0.841684805957553, 0.158315194042447], [0.836026757840971, 0.163973242159029], [0.854414026604889, 0.145585973395111]], [[0.602714782098606, 0.397285217901394], [0.644279562669487, 0.355720437330513], [0.634795834766194, 0.365204165233806], [0.646586072229921, 0.353413927770079], [0.640944230107412, 0.359055769892588], [0.642939499924585, 0.357060500075415]], [[0.666014414115365, 0.333985585884635], [0.627220141360282, 0.372779858639718], [0.644351470902117, 0.355648529097883], [0.578112294254358, 0.421887705745642], [0.575647591175714, 0.424352408824287], [0.593611943519026, 0.406388056480974]], [[0.675111161929274, 0.324888838070726], [0.663916686933834, 0.336083313066165], [0.658663875547779, 0.341336124452221], [0.528010259501388, 0.471989740498612], [0.522049452612075, 0.477950547387925], [0.551936989962924, 0.448063010037076]], [[0.980773793289588, 0.019226206710412], [0.980359640768112, 0.019640359231888], [0.981977960339358, 0.018022039660642], [0.903222482183033, 0.096777517816967], [0.90989992492849, 0.09010007507151], [0.919750083593462, 0.080249916406538]], [[0.278028640090538, 0.721971359909462], [0.295352006051696, 0.704647993948304], [0.315374137335204, 0.684625862664796], [0.575351303531486, 0.424648696468514], [0.573415332638713, 0.426584667361287], [0.570517584073744, 0.429482415926256]], [[0.165708443804944, 0.834291556195056], [0.189439039153909, 0.810560960846091], [0.186952480608334, 0.813047519391666], [0.270518927162936, 0.729481072837064], [0.273201665766029, 0.72679833423397], [0.27480768080978, 0.72519231919022]], [[0.04059364402298, 0.95940635597702], [0.044729635793547, 0.955270364206453], [0.045446348490899, 0.954553651509101], [0.065797355894935, 0.934202644105065], [0.067092023195672, 0.932907976804328], [0.066164216036579, 0.933835783963421]], [[0.072803695621447, 0.927196304378553], [0.084481691812629, 0.915518308187371], [0.089095066343905, 0.910904933656095], [0.085386847975046, 0.914613152024954], [0.104120960399389, 0.895879039600611], [0.082659723596511, 0.917340276403489]], [[0.977834737093482, 0.022165262906518], [0.977952059686475, 0.022047940313525], [0.979868843305043, 0.020131156694956], [0.924362031172247, 0.075637968827753], [0.916327122818496, 0.083672877181504], [0.929425921429105, 0.070574078570895]], [[0.040112810886379, 0.959887189113621], [0.043127934595367, 0.956872065404633], [0.040509324756659, 0.959490675243341], [0.2500363991153, 0.749963600884701], [0.260984396464078, 0.739015603535922], [0.236575012177821, 0.763424987822179]], [[0.955067661913898, 0.044932338086102], [0.959507883054682, 0.040492116945318], [0.955623701679826, 0.044376298320174], [0.740405591426232, 0.259594408573768], [0.745598696313497, 0.254401303686503], [0.739730316331384, 0.260269683668616]], [[0.181468118067091, 0.818531881932909], [0.15017149788426, 0.84982850211574], [0.130916577737169, 0.869083422262831], [0.322782290360505, 0.677217709639495], [0.328432096500805, 0.671567903499195], [0.355545049598258, 0.644454950401742]], [[0.608084258573719, 0.391915741426281], [0.65498970715405, 0.34501029284595], [0.721288115036485, 0.278711884963515], [0.650829331665966, 0.349170668334034], [0.628945686779542, 0.371054313220458], [0.626573013001731, 0.373426986998269]], [[0.411259392247587, 0.588740607752413], [0.412338359206287, 0.587661640793713], [0.412871701709584, 0.587128298290416], [0.314239091142401, 0.685760908857599], [0.306923040624017, 0.693076959375984], [0.291381885071282, 0.708618114928718]], [[0.411464201659063, 0.588535798340937], [0.389395123638514, 0.610604876361486], [0.412619181158416, 0.587380818841584], [0.388546986923639, 0.611453013076362], [0.363257813144463, 0.636742186855537], [0.388628013029895, 0.611371986970105]], [[0.028608028855694, 0.971391971144306], [0.031371153225941, 0.968628846774059], [0.033555258811012, 0.966444741188988], [0.222855689555364, 0.777144310444636], [0.218921162293814, 0.781078837706186], [0.221202593746003, 0.778797406253997]], [[0.066711157994111, 0.933288842005888], [0.064000996666527, 0.935999003333473], [0.054139504407776, 0.945860495592224], [0.64578565294874, 0.35421434705126], [0.646159279744657, 0.353840720255343], [0.661296371262061, 0.338703628737939]], [[0.657520914904529, 0.342479085095471], [0.616677885901519, 0.383322114098481], [0.640770766790056, 0.359229233209945], [0.489246156500713, 0.510753843499287], [0.49124655076591, 0.50875344923409], [0.481528168136236, 0.518471831863764]], [[0.738632867116986, 0.261367132883014], [0.747939133419938, 0.252060866580062], [0.750092383899731, 0.249907616100269], [0.569272751519697, 0.430727248480303], [0.562049776703421, 0.437950223296579], [0.579676633097686, 0.420323366902314]], [[0.078340859033482, 0.921659140966518], [0.077771300751971, 0.922228699248029], [0.07951583365588, 0.92048416634412], [0.323253282787524, 0.676746717212476], [0.323925446910017, 0.676074553089983], [0.336824443933682, 0.663175556066318]], [[0.296394213926205, 0.703605786073795], [0.300062276449024, 0.699937723550976], [0.304204677186816, 0.695795322813184], [0.465373701838429, 0.534626298161571], [0.47822653974083, 0.52177346025917], [0.476124532340139, 0.523875467659861]], [[0.979551601275923, 0.020448398724077], [0.981941167107393, 0.018058832892607], [0.982625189824726, 0.017374810175274], [0.825369682919326, 0.174630317080674], [0.823931640342445, 0.176068359657555], [0.845538981159385, 0.154461018840615]], [[0.034913322200277, 0.965086677799723], [0.03551922839074, 0.96448077160926], [0.038260424022388, 0.961739575977612], [0.038742482956121, 0.961257517043878], [0.039003289997304, 0.960996710002696], [0.03669768780784, 0.96330231219216]], [[0.555035221038612, 0.444964778961388], [0.542855914957289, 0.457144085042712], [0.550041812646771, 0.449958187353229], [0.608266655531926, 0.391733344468074], [0.604977126521513, 0.395022873478487], [0.62940655301238, 0.37059344698762]], [[0.905834833282413, 0.094165166717587], [0.883374247045488, 0.116625752954512], [0.880691866993645, 0.119308133006355], [0.710937728927511, 0.289062271072489], [0.571171776603431, 0.428828223396569], [0.701188883481948, 0.298811116518052]], [[0.679873636904618, 0.320126363095382], [0.646276120720475, 0.353723879279525], [0.584450370566368, 0.415549629433632], [0.479502144134069, 0.520497855865931], [0.443969602310084, 0.556030397689916], [0.491113779259358, 0.508886220740642]], [[0.690287793971941, 0.309712206028059], [0.681653503306529, 0.318346496693471], [0.720535843147795, 0.279464156852205], [0.569770590250286, 0.430229409749714], [0.578041135416104, 0.421958864583896], [0.601817047033163, 0.398182952966837]], [[0.725266367075794, 0.274733632924206], [0.747810900513516, 0.252189099486484], [0.715600850867632, 0.284399149132368], [0.541808647674304, 0.458191352325696], [0.535746330088001, 0.464253669911998], [0.580282310691192, 0.419717689308808]], [[0.213550921420314, 0.786449078579686], [0.203102001780632, 0.796897998219368], [0.226023445094337, 0.773976554905662], [0.174663733065009, 0.825336266934991], [0.176113368669104, 0.823886631330896], [0.161955761936395, 0.838044238063605]], [[0.772493708262781, 0.227506291737219], [0.761125180661162, 0.238874819338838], [0.766052968716207, 0.233947031283793], [0.587701647918973, 0.412298352081027], [0.585751282973142, 0.414248717026858], [0.5984844108203, 0.4015155891797]], [[0.896963927444592, 0.103036072555408], [0.887195101901477, 0.112804898098523], [0.906895510981351, 0.093104489018649], [0.697966991795965, 0.302033008204035], [0.693942240710217, 0.306057759289783], [0.721080730905127, 0.278919269094873]], [[0.555984193485587, 0.444015806514413], [0.53595201401785, 0.46404798598215], [0.537766406571627, 0.462233593428373], [0.461309709387035, 0.538690290612966], [0.480889952413798, 0.519110047586202], [0.493343565549712, 0.506656434450288]], [[0.930607371869012, 0.069392628130988], [0.930073148653149, 0.069926851346851], [0.927768150604555, 0.072231849395445], [0.779524474961587, 0.220475525038413], [0.773492448425271, 0.226507551574729], [0.783471358784068, 0.216528641215932]], [[0.873798288517826, 0.126201711482174], [0.87805843923697, 0.12194156076303], [0.880468006552282, 0.119531993447718], [0.807141366465808, 0.192858633534192], [0.808342987539468, 0.191657012460532], [0.819660286815866, 0.180339713184135]], [[0.442837295411143, 0.557162704588857], [0.424560272556921, 0.575439727443079], [0.427323391820116, 0.572676608179884], [0.440529761455675, 0.559470238544325], [0.42660505994602, 0.57339494005398], [0.436857753853515, 0.563142246146485]], [[0.304849553198629, 0.695150446801371], [0.311054739476452, 0.688945260523548], [0.311234349293952, 0.688765650706048], [0.087049065306755, 0.912950934693245], [0.107906683068384, 0.892093316931616], [0.089092049076679, 0.910907950923321]], [[0.444006131232887, 0.555993868767113], [0.436670779709092, 0.563329220290908], [0.484004710540484, 0.515995289459516], [0.621329593570202, 0.378670406429798], [0.596083896482614, 0.403916103517386], [0.630399462843367, 0.369600537156634]], [[0.322622460745031, 0.677377539254969], [0.312698850131743, 0.687301149868257], [0.329882448985464, 0.670117551014536], [0.276265271624112, 0.723734728375888], [0.28778220934587, 0.71221779065413], [0.27166666588501, 0.72833333411499]], [[0.387690422563377, 0.612309577436623], [0.364041432109823, 0.635958567890177], [0.384079826617696, 0.615920173382304], [0.281973318776208, 0.718026681223792], [0.285493732920774, 0.714506267079226], [0.282075058168239, 0.717924941831761]], [[0.768377090863264, 0.231622909136735], [0.774088520943271, 0.225911479056729], [0.780980889485457, 0.219019110514543], [0.643081360590349, 0.356918639409651], [0.647715074779722, 0.352284925220278], [0.675358200681383, 0.324641799318617]], [[0.980510252721546, 0.019489747278454], [0.991460276704452, 0.008539723295548], [0.99335644046004, 0.00664355953996], [0.572563424612445, 0.427436575387555], [0.574618370951314, 0.425381629048687], [0.599672030223955, 0.400327969776045]], [[0.539493158886947, 0.460506841113053], [0.553755807754398, 0.446244192245602], [0.570646574073121, 0.429353425926879], [0.610872488102483, 0.389127511897517], [0.651849469689435, 0.348150530310565], [0.607616001912884, 0.392383998087116]], [[0.057699843234289, 0.942300156765711], [0.060384103423376, 0.939615896576624], [0.061277028546045, 0.938722971453955], [0.348678453012678, 0.651321546987322], [0.345513403394521, 0.654486596605479], [0.323008004788853, 0.676991995211147]], [[0.003853202000273, 0.996146797999727], [0.005533062776385, 0.994466937223615], [0.006803462372926, 0.993196537627074], [0.069045962338792, 0.930954037661208], [0.089197520975956, 0.910802479024044], [0.071292818063555, 0.928707181936445]], [[0.125394914237683, 0.874605085762316], [0.137677290938559, 0.862322709061441], [0.115948318940252, 0.884051681059748], [0.654082371781784, 0.345917628218216], [0.656898766668076, 0.343101233331924], [0.65449008178484, 0.34550991821516]], [[0.820323802238428, 0.179676197761572], [0.828399354029192, 0.171600645970808], [0.84907535728432, 0.15092464271568], [0.67080002949334, 0.32919997050666], [0.673847077090867, 0.326152922909133], [0.707392400195718, 0.292607599804282]], [[0.153157460350008, 0.846842539649992], [0.158963027676965, 0.841036972323035], [0.179460843662934, 0.820539156337066], [0.185199847115648, 0.814800152884352], [0.199282519632175, 0.800717480367825], [0.182217118560242, 0.817782881439758]], [[0.982975446935447, 0.017024553064553], [0.980462469671174, 0.019537530328826], [0.981288751837957, 0.018711248162043], [0.771455817808095, 0.228544182191905], [0.772435810971653, 0.227564189028347], [0.7916328695871, 0.2083671304129]], [[NaN, NaN], [NaN, NaN], [NaN, NaN], [0.823162339528202, 0.176837660471798], [0.836956735867111, 0.163043264132889], [0.853075257314402, 0.146924742685598]], [[0.96995413252761, 0.03004586747239], [0.969543122341905, 0.030456877658095], [0.968071450633837, 0.031928549366163], [0.946070564455162, 0.053929435544838], [0.95024601587609, 0.04975398412391], [0.965175557535422, 0.034824442464578]], [[0.840149531479239, 0.159850468520761], [0.838352655700795, 0.161647344299205], [0.852179458913385, 0.147820541086615], [0.60490564684536, 0.395094353154639], [0.613287452231264, 0.386712547768736], [0.621683802364978, 0.378316197635022]], [[0.819683839083149, 0.180316160916851], [0.81616466925459, 0.18383533074541], [0.825135644159932, 0.174864355840068], [0.751169441592528, 0.248830558407472], [0.766658272336399, 0.233341727663601], [0.784083879218011, 0.215916120781989]], [[0.579458970547548, 0.420541029452452], [0.560204582347379, 0.439795417652621], [0.631498360164562, 0.368501639835438], [0.557809976802193, 0.442190023197807], [0.559019959690286, 0.440980040309714], [0.568275721035505, 0.431724278964495]], [[0.029536176110847, 0.970463823889153], [0.026187381880895, 0.973812618119105], [0.027669436927315, 0.972330563072685], [0.303768793201046, 0.696231206798954], [0.320633020394245, 0.679366979605755], [0.301085402733869, 0.698914597266131]], [[0.153361428955791, 0.84663857104421], [0.174993357905554, 0.825006642094446], [0.162502227825231, 0.837497772174769], [0.594000493791964, 0.405999506208036], [0.586461754490303, 0.413538245509697], [0.584060819473902, 0.415939180526098]], [[0.497555940473762, 0.502444059526238], [0.531082309140057, 0.468917690859943], [0.50462779256955, 0.495372207430449], [0.517736867735189, 0.482263132264811], [0.496517594674345, 0.503482405325655], [0.532103246450962, 0.467896753549038]], [[0.265634801157441, 0.734365198842559], [0.240024861508512, 0.759975138491488], [0.297535522658182, 0.702464477341818], [0.23691477934019, 0.76308522065981], [0.223578676876747, 0.776421323123253], [0.222497022143344, 0.777502977856656]], [[0.29996847235275, 0.70003152764725], [0.22186955239187, 0.77813044760813], [0.20917519495373, 0.79082480504627], [0.374645263481772, 0.625354736518228], [0.351049414044857, 0.648950585955143], [0.33045229979264, 0.66954770020736]], [[0.162239796148407, 0.837760203851593], [0.157267954598996, 0.842732045401004], [0.160132701028146, 0.839867298971854], [0.469291455961101, 0.530708544038899], [0.437582313145948, 0.562417686854052], [0.440632942083185, 0.559367057916815]], [[0.941522792951524, 0.058477207048476], [0.927676383214384, 0.072323616785616], [0.937599515470428, 0.062400484529572], [0.951816908189606, 0.048183091810393], [0.959972366329391, 0.040027633670609], [0.966560687731829, 0.033439312268171]], [[0.800933138175065, 0.199066861824935], [0.794752572282692, 0.205247427717308], [0.815220861619471, 0.184779138380529], [0.686978122326757, 0.313021877673243], [0.707087096048037, 0.292912903951963], [0.713537334989451, 0.286462665010549]], [[0.447639771224526, 0.552360228775474], [0.392597478451204, 0.607402521548796], [0.353130876724157, 0.646869123275843], [0.516750521425246, 0.483249478574754], [0.500178426611709, 0.499821573388291], [0.520573781986587, 0.479426218013413]], [[0.00364973705094, 0.99635026294906], [0.004413377399258, 0.995586622600742], [0.004208597526469, 0.995791402473531], [0.144514108614324, 0.855485891385676], [0.137712219338289, 0.862287780661711], [0.151576932115898, 0.848423067884102]], [[0.235445697874093, 0.764554302125907], [0.214442877203434, 0.785557122796566], [0.188802831231482, 0.811197168768518], [0.29383982140514, 0.70616017859486], [0.276433884929617, 0.723566115070383], [0.288187987924068, 0.711812012075932]], [[0.941715207142011, 0.058284792857989], [0.941621316045881, 0.058378683954119], [0.943830551998885, 0.056169448001115], [0.685147665377394, 0.314852334622606], [0.703188668790476, 0.296811331209524], [0.730462995969274, 0.269537004030726]], [[0.497423793312978, 0.502576206687022], [0.52363242974347, 0.47636757025653], [0.528036476134412, 0.471963523865589], [0.550443913733712, 0.449556086266288], [0.576311451107881, 0.423688548892119], [0.571384735966724, 0.428615264033276]], [[0.826821199306918, 0.173178800693082], [0.846833162641918, 0.153166837358081], [0.868346099410041, 0.131653900589959], [0.626532220865945, 0.373467779134055], [0.63438848784901, 0.36561151215099], [0.661044444760652, 0.338955555239348]], [[0.024614991690794, 0.975385008309206], [0.019518942916335, 0.980481057083665], [0.023430074486888, 0.976569925513112], [0.276303165309216, 0.723696834690784], [0.255062741608655, 0.744937258391345], [0.291348056573331, 0.708651943426669]], [[0.015936779063391, 0.984063220936609], [0.022517933524844, 0.977482066475156], [0.022048970879233, 0.977951029120767], [0.145205221516382, 0.854794778483618], [0.169538414650666, 0.830461585349334], [0.153507094292424, 0.846492905707576]], [[0.780719858349694, 0.219280141650306], [0.764134487778278, 0.235865512221722], [0.801309019849384, 0.198690980150616], [0.482393501911617, 0.517606498088383], [0.491932725701121, 0.508067274298879], [0.50740008425856, 0.49259991574144]], [[0.46766342622487, 0.53233657377513], [0.46839198322772, 0.53160801677228], [0.4611958071259, 0.5388041928741], [0.855970065936974, 0.144029934063027], [0.849114951668087, 0.150885048331913], [0.88281229819147, 0.11718770180853]], [[0.04697832852813, 0.95302167147187], [0.047204506459796, 0.952795493540204], [0.038619645775481, 0.96138035422452], [0.164438222412229, 0.835561777587771], [0.164324940353848, 0.835675059646152], [0.174448381269767, 0.825551618730233]], [[0.165274066338018, 0.834725933661982], [0.132933882146825, 0.867066117853175], [0.120805226841207, 0.879194773158793], [0.406312836357072, 0.593687163642928], [0.384390795911929, 0.615609204088071], [0.411911727467609, 0.588088272532391]], [[0.612716821613802, 0.387283178386198], [0.612317499282026, 0.387682500717974], [0.612279349541169, 0.387720650458831], [0.280087750427734, 0.719912249572266], [0.303996089821344, 0.696003910178656], [0.307873922625488, 0.692126077374512]], [[0.202613257654538, 0.797386742345462], [0.177617814417378, 0.822382185582622], [0.165390687839569, 0.834609312160431], [0.296785629259105, 0.703214370740895], [0.302890685087335, 0.697109314912665], [0.316497999748185, 0.683502000251815]], [[0.953670821144767, 0.046329178855233], [0.956919675118649, 0.043080324881351], [0.95462362827852, 0.04537637172148], [0.812983960200099, 0.187016039799901], [0.744540289511984, 0.255459710488016], [0.807945333034405, 0.192054666965595]], [[0.15845879088849, 0.84154120911151], [0.17168331242423, 0.82831668757577], [0.168854346818464, 0.831145653181536], [0.285052586002567, 0.714947413997433], [0.268377768653475, 0.731622231346525], [0.263495287850904, 0.736504712149096]], [[0.235507371545862, 0.764492628454138], [0.239166571517929, 0.760833428482071], [0.24056932061743, 0.75943067938257], [0.407502149759395, 0.592497850240605], [0.408967724615377, 0.591032275384623], [0.419821563796007, 0.580178436203993]], [[0.774043846256205, 0.225956153743795], [0.770322570994283, 0.229677429005717], [0.794124594694818, 0.205875405305182], [0.522760753110487, 0.477239246889513], [0.526247536373215, 0.473752463626785], [0.552604280904985, 0.447395719095015]], [[0.55058003911714, 0.44941996088286], [0.534946927731121, 0.465053072268879], [0.548152242793674, 0.451847757206326], [0.579158914408905, 0.420841085591095], [0.597661223545942, 0.402338776454058], [0.610168895623964, 0.389831104376036]], [[0.975294762300549, 0.024705237699451], [0.975674755070012, 0.024325244929988], [0.974397142672007, 0.025602857327993], [0.778369838352608, 0.221630161647392], [0.716429128750282, 0.283570871249718], [0.779531858818165, 0.220468141181835]], [[0.498861069935045, 0.501138930064955], [0.491110683273792, 0.508889316726208], [0.483511692361104, 0.516488307638896], [0.103538027210443, 0.896461972789557], [0.100748249684253, 0.899251750315747], [0.097338140174909, 0.902661859825091]], [[0.970903669709741, 0.029096330290259], [0.976547907176142, 0.023452092823858], [0.97254512178532, 0.02745487821468], [0.837360880079293, 0.162639119920707], [0.835526849436106, 0.164473150563894], [0.83766044521131, 0.16233955478869]], [[0.090698621454014, 0.909301378545986], [0.104670953214235, 0.895329046785765], [0.100845709860765, 0.899154290139235], [0.145885462788787, 0.854114537211213], [0.127975788913539, 0.872024211086461], [0.136024813826972, 0.863975186173028]], [[0.008289550853191, 0.991710449146809], [0.006897463243437, 0.993102536756563], [0.009696877446362, 0.990303122553638], [0.161753694089195, 0.838246305910805], [0.173137088391687, 0.826862911608313], [0.178153392166863, 0.821846607833137]], [[0.753532843484538, 0.246467156515462], [0.744650921731266, 0.255349078268734], [0.752838692352316, 0.247161307647684], [0.493486884681809, 0.506513115318191], [0.471607719925601, 0.528392280074399], [0.533537044647031, 0.466462955352969]], [[0.005610089015346, 0.994389910984654], [0.006073558553173, 0.993926441446827], [0.007323968066782, 0.992676031933218], [0.281454276552019, 0.718545723447981], [0.244676897117404, 0.755323102882596], [0.249363549461344, 0.750636450538656]], [[0.494266625220494, 0.505733374779506], [0.496738061909086, 0.503261938090914], [0.48190129200944, 0.51809870799056], [0.45981603530431, 0.54018396469569], [0.464766186981306, 0.535233813018694], [0.563031210724838, 0.436968789275162]], [[0.129488169560807, 0.870511830439193], [0.12162728192956, 0.87837271807044], [0.148941379584873, 0.851058620415127], [0.308174319022234, 0.691825680977766], [0.302844926679491, 0.697155073320508], [0.314475251355723, 0.685524748644277]], [[0.986324117988634, 0.013675882011366], [0.980822810470893, 0.019177189529107], [0.982267334104968, 0.017732665895032], [0.6207555460745, 0.3792444539255], [0.611496946461152, 0.388503053538848], [0.608931177935555, 0.391068822064445]], [[0.028211680260339, 0.971788319739661], [0.033137031005788, 0.966862968994212], [0.035382643587012, 0.964617356412988], [0.3915623803911, 0.6084376196089], [0.360771678374354, 0.639228321625646], [0.372831659071721, 0.627168340928279]], [[0.015428814886316, 0.984571185113684], [0.017705703883596, 0.982294296116404], [0.019603474361623, 0.980396525638377], [0.158645611379123, 0.841354388620877], [0.16918716298716, 0.83081283701284], [0.153854834805313, 0.846145165194687]], [[0.105056911009079, 0.894943088990921], [0.097434877959947, 0.902565122040052], [0.109568958693177, 0.890431041306823], [0.202879930314421, 0.797120069685579], [0.212170362424092, 0.787829637575908], [0.208240142877205, 0.791759857122795]], [[0.703865552399029, 0.296134447600971], [0.721382536414321, 0.278617463585679], [0.716610441065844, 0.283389558934156], [0.464654487172519, 0.535345512827481], [0.44483685335871, 0.55516314664129], [0.489183280816319, 0.510816719183681]], [[0.63448097462639, 0.36551902537361], [0.625221052817178, 0.374778947182822], [0.631301198710822, 0.368698801289178], [0.440563491920242, 0.559436508079759], [0.427818743547304, 0.572181256452696], [0.426645193296158, 0.573354806703842]], [[0.707056628915727, 0.292943371084273], [0.704568264953861, 0.295431735046139], [0.724149741143971, 0.275850258856029], [0.531518910724249, 0.468481089275751], [0.530218400352301, 0.469781599647699], [0.545100119662305, 0.454899880337695]], [[0.44946236689121, 0.55053763310879], [0.468711258189437, 0.531288741810563], [0.439490400670745, 0.560509599329255], [0.493249578871218, 0.506750421128782], [0.503352932443141, 0.496647067556859], [0.525607581821006, 0.474392418178994]], [[0.692674565591734, 0.307325434408267], [0.706458590653147, 0.293541409346853], [0.710759271132231, 0.289240728867769], [0.549220235627252, 0.450779764372748], [0.578127491230859, 0.421872508769141], [0.579927619284218, 0.420072380715781]], [[0.218044693188482, 0.781955306811518], [0.182223813851578, 0.817776186148422], [0.208200932065029, 0.791799067934971], [0.122517989479956, 0.877482010520044], [0.127556245276636, 0.872443754723364], [0.114220143424681, 0.885779856575319]], [[0.330236668061999, 0.669763331938001], [0.329461054691601, 0.670538945308399], [0.340526063775573, 0.659473936224427], [0.71652656399466, 0.28347343600534], [0.707607350682982, 0.292392649317018], [0.726565901692123, 0.273434098307877]], [[0.744127014958717, 0.255872985041283], [0.738403195031227, 0.261596804968773], [0.75559786670919, 0.24440213329081], [0.448867953435978, 0.551132046564022], [0.473944137927562, 0.526055862072438], [0.483475003950639, 0.516524996049361]], [[0.743956373093513, 0.256043626906487], [0.759582946631874, 0.240417053368125], [0.763737504461417, 0.236262495538583], [0.595405748593516, 0.404594251406484], [0.623681471905479, 0.376318528094521], [0.646238067674913, 0.353761932325087]], [[0.733653714395452, 0.266346285604548], [0.706956882135946, 0.293043117864054], [0.717182915551983, 0.282817084448017], [0.603041515879782, 0.396958484120218], [0.590135078239107, 0.409864921760892], [0.599675665557233, 0.400324334442766]], [[0.460390400580528, 0.539609599419472], [0.475058747799035, 0.524941252200965], [0.45059184215856, 0.54940815784144], [0.266033983620757, 0.733966016379243], [0.271770402178071, 0.728229597821929], [0.245356052417956, 0.754643947582044]], [[0.897621136077699, 0.102378863922301], [0.897075628903792, 0.102924371096208], [0.894394427580147, 0.105605572419853], [0.77159930321383, 0.22840069678617], [0.75782581689504, 0.24217418310496], [0.784902675576658, 0.215097324423342]], [[0.931457436424747, 0.068542563575253], [0.946193182078163, 0.053806817921837], [0.943790291972499, 0.056209708027501], [0.874493942867111, 0.125506057132889], [0.840342228241216, 0.159657771758784], [0.877476220019857, 0.122523779980143]], [[0.157636326000482, 0.842363673999518], [0.156849627085897, 0.843150372914103], [0.188070171119046, 0.811929828880954], [0.435775815606508, 0.564224184393492], [0.455470838494108, 0.544529161505892], [0.47128479129517, 0.52871520870483]], [[0.871467767426908, 0.128532232573092], [0.886332192964013, 0.113667807035987], [0.884986298908926, 0.115013701091075], [0.728452854467121, 0.271547145532879], [0.668010955892869, 0.331989044107131], [0.735139639095342, 0.264860360904658]], [[0.135822559406307, 0.864177440593693], [0.149304832396994, 0.850695167603006], [0.156430748720089, 0.843569251279912], [0.53413705401521, 0.46586294598479], [0.55224007252724, 0.44775992747276], [0.548141379876428, 0.451858620123572]], [[0.845507785709556, 0.154492214290444], [0.848608561424505, 0.151391438575495], [0.849873029200696, 0.150126970799304], [0.665704375829598, 0.334295624170402], [0.691705670135542, 0.308294329864458], [0.695463938256957, 0.304536061743043]], [[0.823034848887421, 0.176965151112579], [0.824207286673258, 0.175792713326742], [0.834988631166835, 0.165011368833165], [0.683957497160224, 0.316042502839776], [0.694305694740997, 0.305694305259003], [0.706516225815013, 0.293483774184987]], [[0.487779376885889, 0.512220623114111], [0.51262644566526, 0.48737355433474], [0.513736103559029, 0.486263896440971], [0.346679805829575, 0.653320194170425], [0.366611641399958, 0.633388358600042], [0.409997379985112, 0.590002620014888]], [[0.903807642388824, 0.096192357611176], [0.904288683389121, 0.095711316610879], [0.904305595644786, 0.095694404355214], [0.683855857762311, 0.316144142237689], [0.673121416423562, 0.326878583576438], [0.702098351869758, 0.297901648130242]], [[0.507925589353812, 0.492074410646188], [0.534313856041379, 0.465686143958621], [0.548042131618093, 0.451957868381907], [0.759556939712582, 0.240443060287418], [0.765671489618026, 0.234328510381974], [0.771458492742332, 0.228541507257668]], [[0.974528394474102, 0.025471605525899], [0.975307140805674, 0.024692859194327], [0.979284459167735, 0.020715540832265], [0.774394119206124, 0.225605880793875], [0.791680238070175, 0.208319761929825], [0.810560794692056, 0.189439205307944]], [[0.897736478722558, 0.102263521277442], [0.905224203927713, 0.094775796072287], [0.912725152078487, 0.087274847921513], [0.758912009791509, 0.241087990208491], [0.758894530468796, 0.241105469531204], [0.795109108708531, 0.204890891291469]], [[0.713922935763411, 0.286077064236589], [0.708085911244703, 0.291914088755297], [0.725365563488662, 0.274634436511338], [0.590970403939586, 0.409029596060413], [0.60266112688228, 0.39733887311772], [0.621769936651076, 0.378230063348924]], [[0.900787661791833, 0.099212338208167], [0.921103438687203, 0.078896561312797], [0.931923305061021, 0.068076694938979], [0.856614074115753, 0.143385925884247], [0.85521204852774, 0.14478795147226], [0.875391717472196, 0.124608282527804]], [[0.911516860371376, 0.088483139628625], [0.901351617717024, 0.098648382282976], [0.907972606633143, 0.092027393366857], [0.633014151645395, 0.366985848354605], [0.673989072195904, 0.326010927804096], [0.671788119690004, 0.328211880309996]], [[0.458164131309352, 0.541835868690648], [0.467683900381123, 0.532316099618877], [0.468924955159738, 0.531075044840262], [0.286581822696776, 0.713418177303224], [0.260280653031432, 0.739719346968568], [0.287611459257377, 0.712388540742623]], [[0.949317064366575, 0.050682935633425], [0.947865818609994, 0.052134181390006], [0.956825192583264, 0.043174807416736], [0.71920192330695, 0.28079807669305], [0.743221876248343, 0.256778123751657], [0.75858566619101, 0.24141433380899]], [[0.906019161716538, 0.093980838283462], [0.904628964387228, 0.095371035612772], [0.891340892009167, 0.108659107990833], [0.715892078576549, 0.284107921423451], [0.698840119839081, 0.301159880160919], [0.724443156036171, 0.275556843963829]], [[0.617031557019026, 0.382968442980974], [0.584863529157587, 0.415136470842413], [0.591523268269777, 0.408476731730223], [0.920839928020313, 0.079160071979687], [0.916832388936179, 0.083167611063821], [0.923844013847078, 0.076155986152922]], [[0.992194748620229, 0.007805251379771], [0.992883080760084, 0.007116919239915], [0.992925333514179, 0.007074666485821], [0.7597576226215, 0.2402423773785], [0.762114739256346, 0.237885260743654], [0.79790335916091, 0.20209664083909]], [[0.693176024924076, 0.306823975075924], [0.68780424169743, 0.312195758302571], [0.664286931686985, 0.335713068313015], [0.593232335592372, 0.406767664407628], [0.589320746157617, 0.410679253842383], [0.596492735088578, 0.403507264911422]], [[0.914067534237263, 0.085932465762737], [0.919269250527456, 0.080730749472544], [0.913550679324934, 0.086449320675066], [0.721563989631733, 0.278436010368267], [0.714131037178118, 0.285868962821882], [0.715254755173547, 0.284745244826453]], [[0.458088976047936, 0.541911023952064], [0.393504959116681, 0.606495040883319], [0.409026822298589, 0.590973177701411], [0.358896770687313, 0.641103229312687], [0.337104466129269, 0.662895533870732], [0.376006216825648, 0.623993783174352]], [[0.310625337493947, 0.689374662506053], [0.298365836129108, 0.701634163870892], [0.315356759097959, 0.684643240902041], [0.530104415428571, 0.469895584571429], [0.546983610980792, 0.453016389019208], [0.554188838343741, 0.445811161656259]], [[0.650063107667928, 0.349936892332072], [0.636856797988742, 0.363143202011258], [0.65885644132635, 0.34114355867365], [0.305389149842611, 0.694610850157388], [0.325805213380541, 0.674194786619459], [0.302972592104448, 0.697027407895553]], [[0.646072599911342, 0.353927400088658], [0.631964605690771, 0.368035394309229], [0.650903040369353, 0.349096959630647], [0.42702052250027, 0.57297947749973], [0.40281106726429, 0.59718893273571], [0.428901390350746, 0.571098609649254]], [[0.032585221686072, 0.967414778313928], [0.036757912657969, 0.963242087342031], [0.030435092096178, 0.969564907903822], [0.176343355142211, 0.823656644857789], [0.18031444248191, 0.81968555751809], [0.200117112105601, 0.799882887894399]], [[0.188090321943346, 0.811909678056654], [0.203332703640022, 0.796667296359978], [0.188507187865238, 0.811492812134762], [0.410825874594162, 0.589174125405838], [0.405614808009816, 0.594385191990184], [0.399192947030474, 0.600807052969527]], [[0.128123869996703, 0.871876130003297], [0.117721880785552, 0.882278119214448], [0.145512831434852, 0.854487168565148], [0.3388067399348, 0.6611932600652], [0.330444352445456, 0.669555647554544], [0.330783439389786, 0.669216560610214]], [[0.92821168671434, 0.07178831328566], [0.93564619585306, 0.06435380414694], [0.93413035616207, 0.06586964383793], [0.757402693534374, 0.242597306465626], [0.768183071175898, 0.231816928824102], [0.781195937131845, 0.218804062868155]], [[0.770990244942904, 0.229009755057096], [0.768619084328782, 0.231380915671218], [0.785503236156635, 0.214496763843365], [0.524250012137181, 0.475749987862819], [0.538924547016437, 0.461075452983563], [0.549434506831161, 0.450565493168839]], [[0.905997690772225, 0.094002309227775], [0.902938185619272, 0.097061814380728], [0.908047591167144, 0.091952408832856], [0.512684173233661, 0.487315826766339], [0.521786274024911, 0.478213725975089], [0.545259513411989, 0.454740486588011]], [[0.745276895958082, 0.254723104041918], [0.746446609325465, 0.253553390674535], [0.765594957213125, 0.234405042786875], [0.526449873377753, 0.473550126622247], [0.526863512121877, 0.473136487878122], [0.555762904949841, 0.444237095050159]], [[0.988999305596024, 0.011000694403976], [0.986324341580403, 0.013675658419597], [0.986111554281373, 0.013888445718627], [0.913965034276751, 0.086034965723249], [0.915829464547286, 0.084170535452714], [0.927233361753669, 0.072766638246331]], [[0.627293474295376, 0.372706525704625], [0.58385371009025, 0.416146289909751], [0.598767630724257, 0.401232369275743], [0.373349443463595, 0.626650556536405], [0.369925203653611, 0.630074796346389], [0.378611243763033, 0.621388756236967]], [[0.657312808592232, 0.342687191407768], [0.68783455136806, 0.31216544863194], [0.700005382358426, 0.299994617641574], [0.344457428514286, 0.655542571485714], [0.34720357165837, 0.65279642834163], [0.3440824265696, 0.6559175734304]], [[0.920079060693541, 0.079920939306459], [0.917163114798142, 0.082836885201858], [0.923436323411219, 0.076563676588781], [0.841984708106544, 0.158015291893456], [0.834442588413194, 0.165557411586806], [0.856340882611243, 0.143659117388757]], [[0.617979287114291, 0.382020712885709], [0.626248779169001, 0.373751220830999], [0.626589999412066, 0.373410000587934], [0.516724411604487, 0.483275588395512], [0.511066172041057, 0.488933827958943], [0.555572334904198, 0.444427665095801]], [[0.67453782572787, 0.32546217427213], [0.669394844376024, 0.330605155623976], [0.70521997626459, 0.29478002373541], [0.552718203145077, 0.447281796854923], [0.540715004071207, 0.459284995928793], [0.567634565407362, 0.432365434592638]], [[0.111103861113134, 0.888896138886866], [0.113737711150009, 0.886262288849991], [0.115838753770402, 0.884161246229598], [0.190999771314092, 0.809000228685908], [0.176454008505683, 0.823545991494317], [0.174324397406892, 0.825675602593108]], [[0.834374852014544, 0.165625147985456], [0.835139777128936, 0.164860222871064], [0.853650924278383, 0.146349075721617], [0.509824359237644, 0.490175640762356], [0.458610310301891, 0.541389689698109], [0.474594019888471, 0.525405980111528]], [[0.009079696489107, 0.990920303510894], [0.009102610695278, 0.990897389304722], [0.010165870521422, 0.989834129478578], [0.21742097074768, 0.78257902925232], [0.224575928259806, 0.775424071740194], [0.204927374168724, 0.795072625831276]], [[0.766334216899484, 0.233665783100516], [0.779979881335892, 0.220020118664108], [0.785223941566191, 0.214776058433809], [0.54490482860145, 0.45509517139855], [0.528654112329088, 0.471345887670912], [0.550420215285913, 0.449579784714087]], [[0.852505262095618, 0.147494737904382], [0.843230174442908, 0.156769825557092], [0.849743419745831, 0.150256580254169], [0.772304447777332, 0.227695552222668], [0.790399928229675, 0.209600071770325], [0.827145412558625, 0.172854587441375]], [[0.915751544400226, 0.084248455599774], [0.918084858233124, 0.081915141766876], [0.916084315344054, 0.083915684655946], [0.889448408852498, 0.110551591147501], [0.888409649296122, 0.111590350703877], [0.901983197624548, 0.098016802375452]], [[0.095851949230668, 0.904148050769332], [0.090419208978962, 0.909580791021038], [0.07177660412687, 0.92822339587313], [0.431804971827694, 0.568195028172306], [0.434277156928747, 0.565722843071253], [0.447742972660663, 0.552257027339337]], [[0.195186443370421, 0.804813556629579], [0.17071783044791, 0.82928216955209], [0.181619598849037, 0.818380401150963], [0.573467710470109, 0.426532289529891], [0.583228975783791, 0.416771024216209], [0.588033341740579, 0.411966658259421]], [[0.065928607655877, 0.934071392344123], [0.056741971624449, 0.943258028375551], [0.058087913427987, 0.941912086572013], [0.199967271787472, 0.800032728212528], [0.204058181298972, 0.795941818701028], [0.19069727969748, 0.80930272030252]], [[0.885900704451501, 0.114099295548499], [0.888494523606515, 0.111505476393485], [0.899781372994991, 0.100218627005009], [0.680609769473492, 0.319390230526508], [0.689863132098504, 0.310136867901496], [0.7257028394396, 0.2742971605604]], [[0.74480652243583, 0.25519347756417], [0.752985520079326, 0.247014479920674], [0.773549422059157, 0.226450577940843], [0.537133623906437, 0.462866376093563], [0.535971813609434, 0.464028186390566], [0.568919887850305, 0.431080112149695]], [[0.059486695214518, 0.940513304785482], [0.062748548605315, 0.937251451394685], [0.074697864105263, 0.925302135894737], [0.14381693250473, 0.85618306749527], [0.168025532038923, 0.831974467961076], [0.142324272483933, 0.857675727516067]], [[0.038539170965506, 0.961460829034494], [0.038660896572736, 0.961339103427264], [0.039030233980632, 0.960969766019368], [0.15109441538965, 0.84890558461035], [0.156833745120614, 0.843166254879386], [0.140616432249543, 0.859383567750457]], [[0.372695270025716, 0.627304729974284], [0.30109713136416, 0.69890286863584], [0.333832289337404, 0.666167710662597], [0.313850720499436, 0.686149279500564], [0.291537720116322, 0.708462279883678], [0.318103948319105, 0.681896051680894]], [[0.030327926667258, 0.969672073332742], [0.03231437983906, 0.96768562016094], [0.032696302645471, 0.967303697354529], [0.107247021958533, 0.892752978041467], [0.112535190685466, 0.887464809314534], [0.103984839511178, 0.896015160488822]], [[0.321374241448395, 0.678625758551605], [0.325398927442339, 0.674601072557661], [0.319020976946441, 0.680979023053559], [0.382323092642073, 0.617676907357927], [0.371791832136221, 0.628208167863779], [0.389888096027174, 0.610111903972826]], [[0.082493053260489, 0.917506946739511], [0.084789623389029, 0.915210376610972], [0.080094030255441, 0.919905969744559], [0.394319420198634, 0.605680579801366], [0.399778728793009, 0.600221271206991], [0.388132707987597, 0.611867292012403]], [[0.00672061892388, 0.99327938107612], [0.005729046007855, 0.994270953992145], [0.004874707894318, 0.995125292105682], [0.195469375992572, 0.804530624007428], [0.216776330763469, 0.78322366923653], [0.226698182767904, 0.773301817232096]], [[0.639021051758383, 0.360978948241617], [0.594960750886138, 0.405039249113862], [0.566537141700788, 0.433462858299212], [0.616351573651725, 0.383648426348274], [0.57859494198226, 0.42140505801774], [0.60506519669845, 0.39493480330155]], [[0.860847081050826, 0.139152918949174], [0.864271856758662, 0.135728143241338], [0.854383569967673, 0.145616430032327], [0.729103515233889, 0.270896484766111], [0.722709091151554, 0.277290908848446], [0.734669219837461, 0.265330780162539]], [[0.077126252441824, 0.922873747558176], [0.08331040453851, 0.91668959546149], [0.090385232418469, 0.909614767581531], [0.103545434520331, 0.896454565479669], [0.121123873953624, 0.878876126046376], [0.108264001210104, 0.891735998789896]], [[0.916197146344293, 0.083802853655707], [0.928870694151338, 0.071129305848662], [0.8993451668701, 0.1006548331299], [0.852740051912705, 0.147259948087295], [0.814571737886984, 0.185428262113016], [0.842466934440701, 0.157533065559299]], [[0.036585236444674, 0.963414763555326], [0.037386689749798, 0.962613310250202], [0.039691287403723, 0.960308712596277], [0.271331577555904, 0.728668422444096], [0.272183267575299, 0.727816732424701], [0.271843597352818, 0.728156402647182]], [[0.236442933778536, 0.763557066221464], [0.171398161892744, 0.828601838107256], [0.204548359845849, 0.795451640154152], [0.286613781911284, 0.713386218088716], [0.291128808979656, 0.708871191020344], [0.291293557837523, 0.708706442162477]], [[0.670017100295024, 0.329982899704976], [0.665685669658166, 0.334314330341834], [0.6813488703284, 0.318651129671599], [0.796674217260016, 0.203325782739984], [0.798790921072593, 0.201209078927407], [0.816410013332483, 0.183589986667517]], [[0.004316398139609, 0.99568360186039], [0.00516778050121, 0.99483221949879], [0.004507314303764, 0.995492685696236], [0.094029917354948, 0.905970082645052], [0.102385118403858, 0.897614881596142], [0.088991047117218, 0.911008952882782]], [[0.434589862909395, 0.565410137090605], [0.401444658304732, 0.598555341695268], [0.424849769790659, 0.575150230209341], [0.640807738019083, 0.359192261980917], [0.61867761317987, 0.38132238682013], [0.649054088628915, 0.350945911371085]], [[0.737977573702814, 0.262022426297186], [0.663819656050096, 0.336180343949904], [0.704329641669669, 0.295670358330331], [0.245832688054289, 0.754167311945711], [0.243968832845234, 0.756031167154766], [0.241700596922015, 0.758299403077985]], [[0.869220306166937, 0.130779693833063], [0.857038661453601, 0.142961338546399], [0.855957447682034, 0.144042552317966], [0.610037746777962, 0.389962253222038], [0.600626921101323, 0.399373078898676], [0.61617234916554, 0.38382765083446]], [[0.293691035458479, 0.706308964541521], [0.286801628716114, 0.713198371283886], [0.285850086747511, 0.714149913252489], [0.338467719257196, 0.661532280742804], [0.319612782183845, 0.680387217816155], [0.305903953357518, 0.694096046642482]], [[1.0, 0.0], [1.0, 0.0], [1.0, 0.0], [0.474214118629695, 0.525785881370305], [0.468432229740956, 0.531567770259044], [0.518203970055169, 0.481796029944831]], [[0.854923928850049, 0.145076071149951], [0.837791613784464, 0.162208386215536], [0.865322910160036, 0.134677089839964], [0.828255492914265, 0.171744507085735], [0.839605427483173, 0.160394572516827], [0.856146672835142, 0.143853327164858]], [[0.520919309155415, 0.479080690844585], [0.478756457143695, 0.521243542856305], [0.494763786615493, 0.505236213384507], [0.439327431079365, 0.560672568920635], [0.446435123922253, 0.553564876077747], [0.439750772209478, 0.560249227790522]], [[0.628880163795106, 0.371119836204894], [0.644764851847684, 0.355235148152316], [0.623331256731873, 0.376668743268127], [0.644808861477241, 0.355191138522759], [0.613790450475183, 0.386209549524817], [0.615118414817006, 0.384881585182994]], [[0.70986494116286, 0.29013505883714], [0.709254448851942, 0.290745551148058], [0.720728412640645, 0.279271587359355], [0.600758201268585, 0.399241798731415], [0.593436184726286, 0.406563815273715], [0.602737068738492, 0.397262931261508]], [[0.924983245056249, 0.075016754943751], [0.914470160478378, 0.085529839521622], [0.914648921199536, 0.085351078800464], [0.771872738958558, 0.228127261041442], [0.761630078841412, 0.238369921158588], [0.774526555338258, 0.225473444661742]], [[0.113986981396355, 0.886013018603645], [0.103093536497068, 0.896906463502932], [0.113109845733285, 0.886890154266715], [0.427066238455388, 0.572933761544612], [0.433780750906236, 0.566219249093764], [0.43549179717603, 0.56450820282397]], [[0.129357877010657, 0.870642122989343], [0.142094848725588, 0.857905151274412], [0.135973153030402, 0.864026846969598], [0.164940021443248, 0.835059978556752], [0.154379477221648, 0.845620522778352], [0.164612097891237, 0.835387902108763]], [[1.0, 0.0], [1.0, 0.0], [1.0, 0.0], [0.934928692148262, 0.065071307851738], [0.939246206224904, 0.060753793775096], [0.947536882295346, 0.052463117704654]], [[0.873156458255558, 0.126843541744442], [0.860768545914552, 0.139231454085447], [0.864947119598081, 0.135052880401919], [0.569623214802078, 0.430376785197922], [0.605633038377447, 0.394366961622553], [0.638749043683893, 0.361250956316107]], [[0.69272625542033, 0.30727374457967], [0.661687753362843, 0.338312246637157], [0.66902745112886, 0.33097254887114], [0.566219945613891, 0.433780054386109], [0.585047438757632, 0.414952561242368], [0.583374282881955, 0.416625717118045]], [[0.395491191544336, 0.604508808455664], [0.367814248645133, 0.632185751354866], [0.318037349358619, 0.681962650641381], [0.550911934921254, 0.449088065078746], [0.515985027801189, 0.484014972198811], [0.537172405819996, 0.462827594180004]], [[0.887913700485155, 0.112086299514845], [0.886095632671938, 0.113904367328062], [0.891378592963421, 0.108621407036579], [0.621648121622809, 0.378351878377191], [0.618381433229816, 0.381618566770184], [0.646684783982081, 0.353315216017919]], [[0.903391522532789, 0.096608477467211], [0.90836089419932, 0.09163910580068], [0.912972523540735, 0.087027476459265], [0.829233282482392, 0.170766717517608], [0.825281911123537, 0.174718088876463], [0.844970204086413, 0.155029795913587]], [[0.978068890426083, 0.021931109573917], [0.979456915634379, 0.020543084365621], [0.979772253835228, 0.020227746164772], [0.893864064586878, 0.106135935413122], [0.869860372728648, 0.130139627271352], [0.915264424519206, 0.084735575480794]], [[0.803282320833363, 0.196717679166637], [0.805081733077248, 0.194918266922752], [0.829527786881378, 0.170472213118622], [0.67656473704647, 0.32343526295353], [0.679130011198566, 0.320869988801434], [0.701218384886596, 0.298781615113404]], [[0.981471349459678, 0.018528650540322], [0.981746251303429, 0.018253748696571], [0.981013425584846, 0.018986574415154], [0.93305797624533, 0.06694202375467], [0.941730102458843, 0.058269897541157], [0.945943817145034, 0.054056182854966]], [[0.622465064869697, 0.377534935130303], [0.63379863948727, 0.366201360512731], [0.64741595712522, 0.35258404287478], [0.676643270009261, 0.323356729990739], [0.676707823961638, 0.323292176038362], [0.696460885177472, 0.303539114822528]], [[0.665184054916134, 0.334815945083866], [0.692932989665658, 0.307067010334342], [0.688111239936175, 0.311888760063825], [0.622229292044883, 0.377770707955117], [0.636457223240434, 0.363542776759566], [0.53838118838572, 0.46161881161428]], [[0.232227351783358, 0.767772648216642], [0.247453191652423, 0.752546808347577], [0.236301979036044, 0.763698020963956], [0.388826435611192, 0.611173564388807], [0.399997701606059, 0.600002298393941], [0.402361586389209, 0.597638413610791]], [[0.947947253708006, 0.052052746291994], [0.947193458367814, 0.052806541632186], [0.948640430728783, 0.051359569271217], [0.847486857734224, 0.152513142265776], [0.8424116289741, 0.157588371025901], [0.859539764604113, 0.140460235395887]], [[0.164683807378041, 0.835316192621959], [0.171550084574922, 0.828449915425078], [0.195257362068931, 0.804742637931069], [0.559802795007179, 0.44019720499282], [0.539926743546178, 0.460073256453822], [0.578499711334768, 0.421500288665232]], [[0.204572491818119, 0.79542750818188], [0.195241363454157, 0.804758636545843], [0.196233820467056, 0.803766179532944], [0.507403796206325, 0.492596203793675], [0.508268149165212, 0.491731850834788], [0.525308792020348, 0.474691207979652]], [[0.990429673297125, 0.009570326702875], [0.990350084542182, 0.009649915457818], [0.990259149437327, 0.009740850562673], [0.913601616529251, 0.086398383470749], [0.920033675925916, 0.079966324074084], [0.936611432830876, 0.063388567169124]], [[0.591707669784869, 0.408292330215131], [0.594371190714046, 0.405628809285954], [0.572894722196598, 0.427105277803402], [0.557840552089721, 0.442159447910279], [0.532608707041353, 0.467391292958646], [0.553628561450904, 0.446371438549096]], [[0.892490994397455, 0.107509005602545], [0.906974512483742, 0.093025487516258], [0.895712826649419, 0.104287173350581], [0.708788904450766, 0.291211095549234], [0.719758514421923, 0.280241485578077], [0.74024812350833, 0.25975187649167]], [[0.895690284216419, 0.104309715783581], [0.891368992846898, 0.108631007153102], [0.889505177635359, 0.110494822364641], [0.873030268283606, 0.126969731716394], [0.867576899544661, 0.132423100455339], [0.873826031239642, 0.126173968760358]], [[0.012629292745814, 0.987370707254186], [0.014160779734166, 0.985839220265834], [0.013835184820533, 0.986164815179467], [0.093046382411351, 0.906953617588649], [0.099307071581484, 0.900692928418516], [0.083557562587541, 0.916442437412459]], [[0.650569326416403, 0.349430673583597], [0.635516985132889, 0.364483014867111], [0.62520230064676, 0.37479769935324], [0.683761651735274, 0.316238348264726], [0.683736108708991, 0.316263891291009], [0.700156197206581, 0.299843802793419]], [[0.870758066118437, 0.129241933881563], [0.873650623939963, 0.126349376060037], [0.863495528683724, 0.136504471316276], [0.545544621685249, 0.454455378314751], [0.561732880547853, 0.438267119452147], [0.579014207009601, 0.420985792990399]], [[0.982789643120394, 0.017210356879606], [0.983755046545632, 0.016244953454368], [0.980283304018188, 0.019716695981812], [0.890143638200386, 0.109856361799614], [0.884838622991329, 0.115161377008671], [0.898324184288508, 0.101675815711492]], [[0.933934628668815, 0.066065371331185], [0.935237616097152, 0.064762383902848], [0.939800140395023, 0.060199859604977], [0.687439082827718, 0.312560917172282], [0.683463422643055, 0.316536577356945], [0.699260130562528, 0.300739869437472]], [[0.349249593856948, 0.650750406143052], [0.364581363095772, 0.635418636904228], [0.344491022963122, 0.655508977036878], [0.464928321743813, 0.535071678256187], [0.460524901896998, 0.539475098103002], [0.468141880333411, 0.531858119666589]], [[0.643436997486811, 0.356563002513188], [0.634464321360567, 0.365535678639433], [0.652832216156603, 0.347167783843397], [0.582345234062851, 0.417654765937149], [0.591971363097054, 0.408028636902946], [0.566265346538167, 0.433734653461833]], [[0.11874826278332, 0.881251737216681], [0.116245224533654, 0.883754775466346], [0.114820813754878, 0.885179186245122], [0.17801144186183, 0.82198855813817], [0.187714638657336, 0.812285361342664], [0.176829690775299, 0.823170309224701]], [[0.060955561319652, 0.939044438680348], [0.06018052890463, 0.93981947109537], [0.067777035149044, 0.932222964850956], [0.092737870553507, 0.907262129446493], [0.108385755566862, 0.891614244433138], [0.075287979500136, 0.924712020499864]], [[0.874838701717629, 0.125161298282371], [0.868984135153116, 0.131015864846884], [0.887702245088094, 0.112297754911906], [0.735503683880456, 0.264496316119544], [0.733755881574385, 0.266244118425615], [0.754345566943362, 0.245654433056637]], [[0.978040547987461, 0.021959452012539], [0.976733945500841, 0.023266054499159], [0.974971962306242, 0.025028037693758], [0.909488362318544, 0.090511637681456], [0.916847855536708, 0.083152144463292], [0.926558617242506, 0.073441382757494]], [[0.999307515122764, 0.000692484877235], [0.998411570262465, 0.001588429737535], [0.997961473724008, 0.002038526275992], [0.825337069190125, 0.174662930809875], [0.826488345431218, 0.173511654568782], [0.880873734033307, 0.119126265966693]], [[0.517302643693943, 0.482697356306057], [0.451357429642807, 0.548642570357193], [0.411392553510806, 0.588607446489194], [0.267965883439626, 0.732034116560374], [0.2389802728787, 0.7610197271213], [0.224177101786416, 0.775822898213584]], [[0.822183991300742, 0.177816008699258], [0.811061244059027, 0.188938755940973], [0.8285938586805, 0.1714061413195], [0.676466072047245, 0.323533927952755], [0.657741677905484, 0.342258322094516], [0.680489961115545, 0.319510038884455]], [[0.96153550664215, 0.03846449335785], [0.96090023754692, 0.03909976245308], [0.959313078379747, 0.040686921620253], [0.615950047289461, 0.384049952710539], [0.549827067076622, 0.450172932923378], [0.58901104031688, 0.410988959683119]], [[0.883773489450994, 0.116226510549006], [0.857810239597145, 0.142189760402855], [0.842847877964464, 0.157152122035536], [0.77900003340136, 0.220999966598641], [0.723486974502319, 0.276513025497681], [0.780783323210064, 0.219216676789936]], [[0.953889477234094, 0.046110522765906], [0.952856567440548, 0.047143432559452], [0.956799600626344, 0.043200399373656], [0.868818917035636, 0.131181082964364], [0.889794284524757, 0.110205715475243], [0.898885137897284, 0.101114862102716]], [[0.923774148275399, 0.076225851724601], [0.91322366036378, 0.08677633963622], [0.916833787082053, 0.083166212917947], [0.825726593968203, 0.174273406031797], [0.807435124604117, 0.192564875395883], [0.837889161719828, 0.162110838280172]], [[0.920989626004586, 0.079010373995415], [0.898861495620171, 0.101138504379829], [0.910466881793185, 0.089533118206815], [0.800274128521079, 0.199725871478921], [0.794586884840186, 0.205413115159814], [0.828710585466869, 0.171289414533131]], [[0.099453972218576, 0.900546027781424], [0.086231198258796, 0.913768801741204], [0.105388505756553, 0.894611494243447], [0.129508259046793, 0.870491740953207], [0.115702518111989, 0.884297481888011], [0.120459945984231, 0.879540054015769]], [[0.017029951944461, 0.982970048055539], [0.017698516430707, 0.982301483569293], [0.020292792194738, 0.979707207805262], [0.095306739580197, 0.904693260419803], [0.101057362880731, 0.898942637119269], [0.097917989256225, 0.902082010743774]], [[0.905149575886502, 0.094850424113498], [0.902346474839364, 0.097653525160636], [0.897790718933079, 0.102209281066921], [0.86218484170345, 0.13781515829655], [0.86016286507691, 0.13983713492309], [0.871135823333488, 0.128864176666512]], [[0.289999767357926, 0.710000232642074], [0.291074296067271, 0.708925703932729], [0.28098746993586, 0.71901253006414], [0.265705339229194, 0.734294660770806], [0.286368522486122, 0.713631477513878], [0.297325232199747, 0.702674767800253]], [[0.111216094439678, 0.888783905560322], [0.105915111911897, 0.894084888088103], [0.107020279995172, 0.892979720004828], [0.23467189309118, 0.76532810690882], [0.232320371450028, 0.767679628549972], [0.237141349151768, 0.762858650848233]], [[0.964348710435216, 0.035651289564784], [0.966706316885388, 0.033293683114612], [0.971401588175575, 0.028598411824425], [0.569366548300285, 0.430633451699715], [0.575578935106899, 0.424421064893101], [0.600870337387637, 0.399129662612363]], [[0.970373173679037, 0.029626826320963], [0.967763778930263, 0.032236221069737], [0.972107993440534, 0.027892006559466], [0.964156794863166, 0.035843205136834], [0.969033425226443, 0.030966574773557], [0.974265208476889, 0.025734791523111]], [[0.118149214953489, 0.881850785046511], [0.125154006085092, 0.874845993914908], [0.125345796119621, 0.874654203880379], [0.285640840030479, 0.714359159969521], [0.242910050014951, 0.757089949985049], [0.264809722150501, 0.735190277849499]], [[0.021209609058813, 0.978790390941187], [0.021366928075668, 0.978633071924332], [0.022951467924722, 0.977048532075278], [0.167540840925083, 0.832459159074917], [0.175430376888895, 0.824569623111105], [0.150811985691768, 0.849188014308232]], [[0.959378447478699, 0.040621552521301], [0.962736426355992, 0.037263573644008], [0.962328752440943, 0.037671247559057], [0.859486144117174, 0.140513855882826], [0.860562164355492, 0.139437835644508], [0.871806381481164, 0.128193618518836]], [[0.924235717786823, 0.075764282213177], [0.934137403088977, 0.065862596911023], [0.943704074932465, 0.056295925067535], [0.721299100297101, 0.278700899702899], [0.722523171757961, 0.277476828242039], [0.743604398589882, 0.256395601410118]], [[0.780170611431134, 0.219829388568866], [0.776692953623661, 0.223307046376339], [0.778443789367993, 0.221556210632007], [0.674446675806216, 0.325553324193784], [0.666123744824508, 0.333876255175492], [0.663189236543536, 0.336810763456464]], [[0.643945681740053, 0.356054318259947], [0.599399730118651, 0.400600269881349], [0.589164165145591, 0.410835834854409], [0.573550532519485, 0.426449467480515], [0.551774321712908, 0.448225678287092], [0.531788734698209, 0.468211265301791]], [[0.596020535310045, 0.403979464689955], [0.578129091459215, 0.421870908540785], [0.583710009200773, 0.416289990799227], [0.524420480872915, 0.475579519127085], [0.51200296541193, 0.48799703458807], [0.518889845146555, 0.481110154853445]], [[0.256622244343479, 0.743377755656521], [0.231998115096904, 0.768001884903096], [0.193058429489446, 0.806941570510554], [0.607787469924845, 0.392212530075155], [0.599756083958316, 0.400243916041684], [0.620499095367708, 0.379500904632292]], [[0.448519986398376, 0.551480013601624], [0.443367397172433, 0.556632602827567], [0.407183069941575, 0.592816930058425], [0.411970085347572, 0.588029914652428], [0.417504173034236, 0.582495826965764], [0.409639734839687, 0.590360265160313]], [[0.760420097561506, 0.239579902438494], [0.754259816388814, 0.245740183611186], [0.802558399464302, 0.197441600535698], [0.742033111036755, 0.257966888963245], [0.738186579241184, 0.261813420758817], [0.749686417075927, 0.250313582924073]], [[0.189753937882299, 0.810246062117701], [0.181987736592107, 0.818012263407893], [0.204410207375937, 0.795589792624063], [0.471482645015678, 0.528517354984322], [0.498996486833738, 0.501003513166262], [0.513716650509517, 0.486283349490483]], [[0.350884761468178, 0.649115238531822], [0.359357766098865, 0.640642233901135], [0.31145754740863, 0.68854245259137], [0.310489584022827, 0.689510415977172], [0.322144186789632, 0.677855813210368], [0.335210180295602, 0.664789819704398]], [[0.764748753647314, 0.235251246352686], [0.771865092161112, 0.228134907838888], [0.769713410614992, 0.230286589385008], [0.797967121424181, 0.202032878575819], [0.791517316559788, 0.208482683440212], [0.817416254505517, 0.182583745494483]], [[0.892502093048097, 0.107497906951903], [0.895359241470698, 0.104640758529302], [0.887002663555493, 0.112997336444507], [0.883199766446432, 0.116800233553568], [0.885254411080944, 0.114745588919056], [0.875921371670493, 0.124078628329507]], [[0.12036716753173, 0.87963283246827], [0.095860653124111, 0.90413934687589], [0.10373662167947, 0.89626337832053], [0.111192388329729, 0.888807611670271], [0.116862297689863, 0.883137702310137], [0.105367786799093, 0.894632213200907]], [[0.135887655930798, 0.864112344069202], [0.135143696213715, 0.864856303786285], [0.162202600621911, 0.837797399378089], [0.354149802956719, 0.645850197043281], [0.376625677716907, 0.623374322283093], [0.359204861422878, 0.640795138577122]], [[0.676868680789682, 0.323131319210318], [0.64287150888348, 0.357128491116519], [0.691962620188734, 0.308037379811266], [0.417117720643506, 0.582882279356494], [0.29577741793346, 0.70422258206654], [0.365987917571541, 0.634012082428459]], [[0.720614081868561, 0.279385918131439], [0.706750795262187, 0.293249204737813], [0.740123396826436, 0.259876603173565], [0.360599320032731, 0.639400679967269], [0.378123057442307, 0.621876942557693], [0.379863242797792, 0.620136757202208]], [[0.353908759858003, 0.646091240141997], [0.346229094689986, 0.653770905310014], [0.382155036816361, 0.617844963183639], [0.336519081510831, 0.663480918489169], [0.329148034154578, 0.670851965845422], [0.340900160027994, 0.659099839972006]], [[0.509578757856429, 0.490421242143571], [0.561439551036286, 0.438560448963714], [0.517330739073699, 0.482669260926301], [0.498833120022361, 0.501166879977639], [0.510688721378632, 0.489311278621367], [0.53801311370429, 0.46198688629571]], [[0.68482650071272, 0.315173499287281], [0.666985764633286, 0.333014235366714], [0.666466547340768, 0.333533452659232], [0.828674931404123, 0.171325068595877], [0.818457681280059, 0.181542318719941], [0.830128691732791, 0.169871308267209]], [[0.481775769950742, 0.518224230049258], [0.474493867125854, 0.525506132874146], [0.486274229974367, 0.513725770025633], [0.526639778439871, 0.473360221560129], [0.565327992940388, 0.434672007059612], [0.544670581172299, 0.455329418827701]], [[0.091041639148977, 0.908958360851023], [0.090394018919351, 0.90960598108065], [0.0984840614421, 0.9015159385579], [0.795328302790991, 0.204671697209009], [0.786850397200069, 0.213149602799931], [0.786319027415013, 0.213680972584987]], [[0.224687598254357, 0.775312401745643], [0.237407033140477, 0.762592966859523], [0.233884076356858, 0.766115923643142], [0.395540385158112, 0.604459614841888], [0.436602166238816, 0.563397833761184], [0.476988866249483, 0.523011133750517]], [[0.184430791394498, 0.815569208605502], [0.171528037191156, 0.828471962808844], [0.189488463258424, 0.810511536741576], [0.639012842855708, 0.360987157144292], [0.583500990191423, 0.416499009808577], [0.65233279364921, 0.34766720635079]], [[0.582954100207565, 0.417045899792435], [0.594634690317866, 0.405365309682134], [0.60724013113291, 0.39275986886709], [0.69189378619957, 0.30810621380043], [0.695820104790274, 0.304179895209727], [0.714363511241554, 0.285636488758446]], [[0.949708411124776, 0.050291588875224], [0.930066492284856, 0.069933507715144], [0.94515465857395, 0.05484534142605], [0.824143375318745, 0.175856624681255], [0.813957106342097, 0.186042893657904], [0.837747974103834, 0.162252025896166]], [[0.929730469156628, 0.070269530843372], [0.918899561715411, 0.081100438284589], [0.920425559538788, 0.079574440461212], [0.724438658053308, 0.275561341946692], [0.67360165404771, 0.32639834595229], [0.715012417911238, 0.284987582088761]], [[0.985280492473263, 0.014719507526737], [0.985491610093992, 0.014508389906008], [0.986385316089859, 0.013614683910141], [0.762640077427049, 0.237359922572951], [0.749489291707929, 0.250510708292071], [0.775685661066535, 0.224314338933465]], [[0.247990143891115, 0.752009856108885], [0.265037625498422, 0.734962374501578], [0.24920004511491, 0.75079995488509], [0.55375251085874, 0.44624748914126], [0.575819277916752, 0.424180722083248], [0.595116271888394, 0.404883728111606]], [[0.048918414861685, 0.951081585138315], [0.058374604813851, 0.941625395186149], [0.053692027265126, 0.946307972734874], [0.610004565200774, 0.389995434799226], [0.599199769102452, 0.400800230897548], [0.620345272118688, 0.379654727881312]], [[0.650036912357962, 0.349963087642038], [0.65657409431584, 0.34342590568416], [0.660178725381581, 0.339821274618419], [0.73798430361504, 0.262015696384959], [0.750712838770584, 0.249287161229416], [0.765030875989329, 0.234969124010671]], [[0.450968958553275, 0.549031041446725], [0.471601910605937, 0.528398089394063], [0.45961252484347, 0.54038747515653], [0.271328322338012, 0.728671677661988], [0.288035279000272, 0.711964720999728], [0.241606608654968, 0.758393391345032]], [[0.064554204635517, 0.935445795364483], [0.073470426685217, 0.926529573314783], [0.076298807861666, 0.923701192138334], [0.104932517474381, 0.895067482525619], [0.125300813925017, 0.874699186074983], [0.091656206559723, 0.908343793440277]], [[0.08820552731778, 0.91179447268222], [0.087708658945461, 0.912291341054539], [0.09473628052638, 0.90526371947362], [0.092827083653487, 0.907172916346513], [0.105618904592616, 0.894381095407384], [0.088800046109542, 0.911199953890458]], [[0.041943048170532, 0.958056951829468], [0.043006273683412, 0.956993726316588], [0.044782947500378, 0.955217052499622], [0.109810932155386, 0.890189067844614], [0.121474999431893, 0.878525000568107], [0.102682163688339, 0.897317836311661]], [[0.308120320543591, 0.691879679456409], [0.33564980446755, 0.66435019553245], [0.352895345706989, 0.647104654293012], [0.3255348728906, 0.6744651271094], [0.329567225285138, 0.670432774714862], [0.345412160666239, 0.654587839333761]], [[0.941821946527973, 0.058178053472027], [0.936099532214655, 0.063900467785345], [0.945384523695129, 0.054615476304871], [0.899870259220535, 0.100129740779465], [0.846408886717354, 0.153591113282646], [0.904075218779857, 0.095924781220143]], [[0.933032001730176, 0.066967998269824], [0.934292427095665, 0.065707572904335], [0.933738756994992, 0.066261243005008], [0.747686210111827, 0.252313789888173], [0.731004198470326, 0.268995801529674], [0.744425894533506, 0.255574105466494]], [[0.701326012561226, 0.298673987438774], [0.697189415395022, 0.302810584604978], [0.716697199680627, 0.283302800319373], [0.564829499007046, 0.435170500992954], [0.586156425113177, 0.413843574886823], [0.577692786106867, 0.422307213893133]], [[0.548772231747003, 0.451227768252997], [0.49529262566687, 0.50470737433313], [0.481555300334108, 0.518444699665893], [0.485007287862109, 0.514992712137891], [0.478029288934276, 0.521970711065724], [0.455682883118757, 0.544317116881243]], [[0.925483880889276, 0.074516119110724], [0.926935467297081, 0.073064532702919], [0.928213121912686, 0.071786878087314], [0.610836363081126, 0.389163636918874], [0.586647759603226, 0.413352240396774], [0.615826049561152, 0.384173950438848]], [[0.70779164084028, 0.292208359159721], [0.709784349085056, 0.290215650914944], [0.714308468170267, 0.285691531829733], [0.462723267396238, 0.537276732603762], [0.464103718040677, 0.535896281959323], [0.472323209560375, 0.527676790439625]], [[0.250243432704953, 0.749756567295047], [0.22557777225169, 0.77442222774831], [0.245705960279174, 0.754294039720826], [0.456731605248836, 0.543268394751164], [0.448453964153043, 0.551546035846957], [0.47180995129862, 0.52819004870138]], [[0.537502108982732, 0.462497891017268], [0.555061487258311, 0.444938512741689], [0.546423375398915, 0.453576624601085], [0.630078840899507, 0.369921159100493], [0.640376972237373, 0.359623027762627], [0.646431406287931, 0.353568593712069]], [[0.344330710602863, 0.655669289397137], [0.341775221225821, 0.658224778774179], [0.340626605245497, 0.659373394754503], [0.492665887801052, 0.507334112198948], [0.491150228037149, 0.508849771962851], [0.47401891878702, 0.52598108121298]], [[0.790203613343218, 0.209796386656782], [0.788866396433815, 0.211133603566185], [0.814106249547704, 0.185893750452296], [0.739685901625037, 0.260314098374963], [0.733885084489485, 0.266114915510515], [0.765378518872926, 0.234621481127074]], [[0.835456584254213, 0.164543415745787], [0.85102765183341, 0.14897234816659], [0.816882746284947, 0.183117253715053], [0.688590370529645, 0.311409629470355], [0.703895678377953, 0.296104321622047], [0.728076385285488, 0.271923614714512]], [[0.982072174133773, 0.017927825866227], [0.983806716263714, 0.016193283736286], [0.977882691734768, 0.022117308265233], [0.919921998277803, 0.080078001722197], [0.934279379607814, 0.065720620392186], [0.931483777997239, 0.068516222002761]], [[0.978770380404618, 0.021229619595382], [0.977911857233272, 0.022088142766728], [0.976929443934752, 0.023070556065248], [0.882432613883056, 0.117567386116944], [0.894164099099134, 0.105835900900866], [0.918152797554832, 0.081847202445168]], [[0.024026005647818, 0.975973994352182], [0.025948472692177, 0.974051527307823], [0.022150746803627, 0.977849253196373], [0.187263802390443, 0.812736197609558], [0.185433855174059, 0.814566144825941], [0.187776222919153, 0.812223777080847]], [[0.193943891168407, 0.806056108831593], [0.193381165855007, 0.806618834144993], [0.207149013302897, 0.792850986697103], [0.35320165186926, 0.64679834813074], [0.404874195896366, 0.595125804103634], [0.36731034514421, 0.63268965485579]], [[0.068107869472659, 0.931892130527341], [0.078035626622661, 0.921964373377339], [0.081767112332341, 0.918232887667659], [0.224576250615894, 0.775423749384106], [0.231721886723639, 0.76827811327636], [0.223069926347895, 0.776930073652105]], [[0.375557892291887, 0.624442107708113], [0.401382721100082, 0.598617278899918], [0.391936360853114, 0.608063639146886], [0.298297342256942, 0.701702657743058], [0.293055720714574, 0.706944279285426], [0.303653112680324, 0.696346887319675]], [[0.62690272619195, 0.373097273808049], [0.614863219916017, 0.385136780083983], [0.633603412630929, 0.366396587369071], [0.256704819392083, 0.743295180607917], [0.25606045233412, 0.74393954766588], [0.528177740307108, 0.471822259692891]], [[0.965054032620909, 0.034945967379091], [0.964163645997634, 0.035836354002366], [0.960500208575665, 0.039499791424335], [0.853225423314471, 0.146774576685529], [0.83110590059932, 0.16889409940068], [0.857546218940096, 0.142453781059904]], [[0.510681810985411, 0.489318189014589], [0.461551314826131, 0.538448685173869], [0.49217798225012, 0.50782201774988], [0.269116839317821, 0.730883160682179], [0.266645356616304, 0.733354643383696], [0.26596761885638, 0.73403238114362]], [[0.263731149654751, 0.73626885034525], [0.251875136098932, 0.748124863901068], [0.264586833077458, 0.735413166922542], [0.349317662289472, 0.650682337710528], [0.354256542693685, 0.645743457306316], [0.344079136566705, 0.655920863433295]], [[0.40166952992869, 0.59833047007131], [0.365123754192046, 0.634876245807954], [0.387901308246983, 0.612098691753017], [0.607521387781565, 0.392478612218435], [0.616417110542306, 0.383582889457694], [0.631311962317594, 0.368688037682406]], [[0.356758153796242, 0.643241846203758], [0.331388958233324, 0.668611041766676], [0.395360741926979, 0.604639258073021], [0.813498125651112, 0.186501874348888], [0.797793479135722, 0.202206520864278], [0.822934868361296, 0.177065131638704]], [[0.976367754006343, 0.023632245993657], [0.974692675692931, 0.025307324307069], [0.973034290278463, 0.026965709721537], [0.951784397846478, 0.048215602153522], [0.955304606655196, 0.044695393344804], [0.958048116234081, 0.041951883765919]], [[0.973791542364718, 0.026208457635282], [0.970692256134423, 0.029307743865577], [0.964273603300616, 0.035726396699384], [0.953787844139806, 0.046212155860194], [0.95145276997347, 0.04854723002653], [0.962673802458334, 0.037326197541666]], [[0.506399087424418, 0.493600912575582], [0.500442543378819, 0.499557456621181], [0.504306569175345, 0.495693430824655], [0.408562873162697, 0.591437126837302], [0.44963505281698, 0.55036494718302], [0.446477233000032, 0.553522766999968]], [[0.030143126027057, 0.969856873972943], [0.034316606843166, 0.965683393156834], [0.040196512505185, 0.959803487494815], [0.600443725187454, 0.399556274812546], [0.612615454457081, 0.387384545542918], [0.627990042177287, 0.372009957822713]], [[0.257670696458179, 0.742329303541821], [0.242916514935892, 0.757083485064108], [0.248945062017119, 0.751054937982881], [0.597579816915289, 0.402420183084711], [0.595832157928788, 0.404167842071212], [0.609258891792602, 0.390741108207398]], [[1.0, 0.0], [1.0, 0.0], [1.0, 0.0], [0.522386629612291, 0.477613370387709], [0.529269642492436, 0.470730357507564], [0.537129489075403, 0.462870510924597]], [[0.877076469112474, 0.122923530887526], [0.839194025330619, 0.160805974669381], [0.863441411219127, 0.136558588780873], [0.671486660690477, 0.328513339309523], [0.641673967648885, 0.358326032351115], [0.686583670705234, 0.313416329294766]], [[0.980923413508793, 0.019076586491207], [0.984676471036256, 0.015323528963744], [0.98512028456179, 0.01487971543821], [0.681851101953315, 0.318148898046685], [0.66874284903463, 0.33125715096537], [0.662608472615081, 0.337391527384919]], [[0.079195063892707, 0.920804936107293], [0.075045022219327, 0.924954977780673], [0.080812957764573, 0.919187042235428], [0.215730609003804, 0.784269390996196], [0.23635439319914, 0.76364560680086], [0.213996449926818, 0.786003550073182]], [[0.887026633876786, 0.112973366123214], [0.877874271181885, 0.122125728818114], [0.885322206912944, 0.114677793087057], [0.748826841922456, 0.251173158077544], [0.735076386856667, 0.264923613143333], [0.748548601221809, 0.251451398778191]], [[0.76909124136505, 0.23090875863495], [0.753215160383388, 0.246784839616612], [0.755280234843344, 0.244719765156657], [0.846187816067219, 0.153812183932781], [0.848312597153211, 0.151687402846789], [0.854144752058639, 0.145855247941361]], [[0.35836794034536, 0.64163205965464], [0.377677024754841, 0.622322975245159], [0.34317898416009, 0.65682101583991], [0.78736910759464, 0.21263089240536], [0.783171184455502, 0.216828815544498], [0.790154826727759, 0.209845173272241]], [[0.931840287116815, 0.068159712883185], [0.929269483740138, 0.070730516259862], [0.941053072888546, 0.058946927111455], [0.760225532231043, 0.239774467768957], [0.775054906198901, 0.224945093801099], [0.76427877352252, 0.23572122647748]], [[0.570112468383918, 0.429887531616082], [0.556096625293537, 0.443903374706463], [0.61628594418276, 0.38371405581724], [0.361994136410005, 0.638005863589994], [0.379359940690138, 0.620640059309862], [0.385818889537536, 0.614181110462464]], [[0.811280282491118, 0.188719717508882], [0.778961527505881, 0.221038472494119], [0.815277400668276, 0.184722599331724], [0.783253579735199, 0.216746420264801], [0.786551534588153, 0.213448465411847], [0.813440473245808, 0.186559526754192]], [[0.22360139883991, 0.77639860116009], [0.248891217686737, 0.751108782313263], [0.227107426532918, 0.772892573467082], [0.327400170205662, 0.672599829794338], [0.305509786843837, 0.694490213156163], [0.311037782824119, 0.688962217175881]], [[0.053661284199015, 0.946338715800985], [0.048928493933752, 0.951071506066248], [0.049416115638725, 0.950583884361275], [0.045833450479547, 0.954166549520453], [0.051842349170381, 0.948157650829619], [0.045440483903716, 0.954559516096284]], [[0.035381782087709, 0.96461821791229], [0.029007245311999, 0.970992754688001], [0.029425917626407, 0.970574082373593], [0.295697431187837, 0.704302568812163], [0.29283830419913, 0.70716169580087], [0.318340559217272, 0.681659440782728]], [[0.844604739279641, 0.155395260720359], [0.8351668948958, 0.1648331051042], [0.844683077164018, 0.155316922835982], [0.658047834523833, 0.341952165476167], [0.651436845329868, 0.348563154670133], [0.691192377103656, 0.308807622896344]], [[0.780043009382999, 0.219956990617], [0.803877369643079, 0.196122630356921], [0.793652953666059, 0.206347046333941], [0.648093180113518, 0.351906819886482], [0.645457666702635, 0.354542333297365], [0.677622462741949, 0.322377537258051]], [[0.673524421887233, 0.326475578112767], [0.681719528789761, 0.318280471210239], [0.676618283505344, 0.323381716494656], [0.587262800291387, 0.412737199708613], [0.583968132016042, 0.416031867983958], [0.587816735351021, 0.412183264648979]], [[0.567799590457342, 0.432200409542658], [0.59753124554556, 0.40246875445444], [0.575054989158315, 0.424945010841684], [0.842613766130343, 0.157386233869657], [0.834032549317067, 0.165967450682933], [0.83744587347442, 0.162554126525581]], [[0.060602148012413, 0.939397851987587], [0.054531574259468, 0.945468425740532], [0.050179871754873, 0.949820128245127], [0.213029057731959, 0.786970942268041], [0.203594286232061, 0.796405713767938], [0.19091070217005, 0.80908929782995]], [[0.569694484701835, 0.430305515298165], [0.550671336269448, 0.449328663730552], [0.567328436154587, 0.432671563845413], [0.463792320723184, 0.536207679276816], [0.460677664359753, 0.539322335640247], [0.479766983600246, 0.520233016399754]], [[0.130089293043603, 0.869910706956397], [0.135110425918306, 0.864889574081694], [0.141363712833588, 0.858636287166412], [0.102238841814525, 0.897761158185475], [0.109222843014551, 0.890777156985449], [0.100482568051167, 0.899517431948833]], [[0.001359900663171, 0.998640099336829], [0.001310346223219, 0.998689653776781], [0.001247914026352, 0.998752085973648], [0.136412473431582, 0.863587526568418], [0.125062152284263, 0.874937847715737], [0.119076407888768, 0.880923592111232]], [[0.201797950859802, 0.798202049140198], [0.198766868667628, 0.801233131332372], [0.224451464172288, 0.775548535827712], [0.479445236817515, 0.520554763182485], [0.490553730349369, 0.509446269650631], [0.463634873115231, 0.536365126884769]], [[0.302286037734506, 0.697713962265494], [0.348111059359454, 0.651888940640546], [0.372870886625861, 0.627129113374139], [0.604706083754288, 0.395293916245712], [0.623352490261916, 0.376647509738084], [0.631395263058132, 0.368604736941868]], [[0.967837341158749, 0.032162658841251], [0.971452484115765, 0.028547515884235], [0.966766463919913, 0.033233536080087], [0.816686934142548, 0.183313065857452], [0.844155470393269, 0.155844529606731], [0.854157048933503, 0.145842951066497]], [[0.224667167788927, 0.775332832211072], [0.228743873899109, 0.771256126100891], [0.24079619482366, 0.75920380517634], [0.47284759578724, 0.52715240421276], [0.496558332231019, 0.503441667768981], [0.49152432330443, 0.50847567669557]], [[0.610190281518539, 0.389809718481461], [0.59013836836288, 0.40986163163712], [0.60905032222844, 0.39094967777156], [0.721291975664088, 0.278708024335911], [0.6534211160315, 0.3465788839685], [0.69321586059191, 0.30678413940809]], [[0.047485072287421, 0.952514927712579], [0.046649688996955, 0.953350311003044], [0.055160834621428, 0.944839165378572], [0.331540867530437, 0.668459132469563], [0.333969825968706, 0.666030174031294], [0.332483940433305, 0.667516059566695]], [[0.321208421456905, 0.678791578543096], [0.280819785242474, 0.719180214757526], [0.285568515834498, 0.714431484165502], [0.232870420519994, 0.767129579480006], [0.22793085199237, 0.77206914800763], [0.241174403327442, 0.758825596672558]], [[0.727786998156398, 0.272213001843602], [0.729388790041515, 0.270611209958485], [0.691474588115365, 0.308525411884635], [0.438157852861257, 0.561842147138743], [0.400697446508875, 0.599302553491125], [0.458717412121818, 0.541282587878182]], [[0.9272274608392, 0.072772539160799], [0.923685952402703, 0.076314047597297], [0.932463472503102, 0.067536527496898], [0.887835618998849, 0.112164381001151], [0.881596828335244, 0.118403171664756], [0.884988217545463, 0.115011782454537]], [[1.0, 0.0], [0.997291673083144, 0.002708326916856], [1.0, 0.0], [0.898543598880764, 0.101456401119236], [0.900121988023554, 0.099878011976446], [0.905993369729429, 0.094006630270571]], [[0.957667643545775, 0.042332356454225], [0.954544497680772, 0.045455502319228], [0.948947079875009, 0.051052920124991], [0.881921799364973, 0.118078200635027], [0.889253890395228, 0.110746109604772], [0.909387952928726, 0.090612047071274]], [[0.909429017929285, 0.090570982070715], [0.913113126392505, 0.086886873607495], [0.904092680009795, 0.095907319990205], [0.874925165291144, 0.125074834708856], [0.880906833998918, 0.119093166001081], [0.871463797662131, 0.128536202337869]], [[0.063182631090725, 0.936817368909275], [0.059480491078341, 0.940519508921659], [0.057991850287935, 0.942008149712065], [0.206448413693856, 0.793551586306144], [0.202241935963275, 0.797758064036724], [0.195092683853722, 0.804907316146278]], [[0.989590660222367, 0.010409339777633], [0.989503181299474, 0.010496818700526], [0.990051857685824, 0.009948142314176], [0.850110309459283, 0.149889690540717], [0.833484666771943, 0.166515333228057], [0.868637239166875, 0.131362760833125]], [[0.642187924958388, 0.357812075041612], [0.625815535781823, 0.374184464218177], [0.649541536631129, 0.350458463368871], [0.583524887107682, 0.416475112892318], [0.59408841416923, 0.40591158583077], [0.624293776577392, 0.375706223422608]], [[0.94402381972648, 0.055976180273521], [0.940620143762828, 0.059379856237172], [0.94930768669267, 0.05069231330733], [0.710821472927612, 0.289178527072388], [0.716907611989696, 0.283092388010304], [0.710353403556325, 0.289646596443675]], [[0.899325329966558, 0.100674670033442], [0.902166827118193, 0.097833172881807], [0.904029501840344, 0.095970498159656], [0.927806393839209, 0.072193606160791], [0.930851227778372, 0.069148772221628], [0.947216557397837, 0.052783442602163]], [[0.755646575588538, 0.244353424411462], [0.774919173274655, 0.225080826725345], [0.774741331152143, 0.225258668847857], [0.670423487444874, 0.329576512555126], [0.655506621789495, 0.344493378210505], [0.699435923732687, 0.300564076267313]], [[0.219757229927879, 0.780242770072121], [0.167660695015648, 0.832339304984352], [0.166554603508868, 0.833445396491132], [0.174361900332096, 0.825638099667904], [0.151642722428741, 0.848357277571259], [0.174629713465152, 0.825370286534848]], [[0.927854629076677, 0.072145370923323], [0.921852146464452, 0.078147853535548], [0.932579320549172, 0.067420679450828], [0.877172413213575, 0.122827586786425], [0.887378827564486, 0.112621172435514], [0.887936843901284, 0.112063156098716]], [[0.971062817270504, 0.028937182729497], [0.971149859421836, 0.028850140578164], [0.97373872367776, 0.02626127632224], [0.867054856740552, 0.132945143259448], [0.862734859850324, 0.137265140149676], [0.886304908370519, 0.113695091629481]], [[0.887357615158872, 0.112642384841128], [0.892123646133096, 0.107876353866904], [0.893996945257397, 0.106003054742603], [0.79129760679183, 0.20870239320817], [0.790762618358596, 0.209237381641404], [0.80856141743157, 0.19143858256843]], [[0.02798121499945, 0.97201878500055], [0.030573772484194, 0.969426227515806], [0.033127336982468, 0.966872663017532], [0.432087023108448, 0.567912976891552], [0.454780495382333, 0.545219504617667], [0.450520884444815, 0.549479115555185]], [[0.370634186384729, 0.629365813615271], [0.381842389949033, 0.618157610050967], [0.4082798603842, 0.5917201396158], [0.234800217593585, 0.765199782406415], [0.247719174773154, 0.752280825226846], [0.24866676618158, 0.75133323381842]], [[0.544167947606348, 0.455832052393652], [0.583605976963013, 0.416394023036987], [0.597818701509415, 0.402181298490585], [0.364002356764453, 0.635997643235547], [0.394608986077617, 0.605391013922383], [0.400420039104123, 0.599579960895877]], [[0.269052848304972, 0.730947151695028], [0.268810348136507, 0.731189651863493], [0.245902145570829, 0.754097854429171], [0.357322181146355, 0.642677818853645], [0.368904001252908, 0.631095998747092], [0.344703694068904, 0.655296305931096]], [[0.160112870213478, 0.839887129786522], [0.152408656279811, 0.847591343720189], [0.174232317099768, 0.825767682900232], [0.483954808258294, 0.516045191741706], [0.494442390612515, 0.505557609387485], [0.517505807520555, 0.482494192479445]], [[0.293625287410307, 0.706374712589693], [0.305951980458108, 0.694048019541892], [0.303564072202641, 0.696435927797359], [0.527082778114783, 0.472917221885217], [0.550388643342721, 0.449611356657279], [0.56807180986503, 0.43192819013497]], [[0.849397242496435, 0.150602757503565], [0.848487178673604, 0.151512821326397], [0.852235185875795, 0.147764814124205], [0.615117174895502, 0.384882825104498], [0.61758903969716, 0.38241096030284], [0.642961159424355, 0.357038840575645]], [[0.088817953809627, 0.911182046190373], [0.087499324019422, 0.912500675980578], [0.096976607280469, 0.903023392719531], [0.369429088019639, 0.630570911980361], [0.378398034693784, 0.621601965306216], [0.371465068880425, 0.628534931119575]], [[0.046370603031816, 0.953629396968184], [0.051694805212391, 0.948305194787608], [0.054127787142799, 0.945872212857201], [0.226675707855031, 0.773324292144969], [0.21653786740883, 0.78346213259117], [0.219227983082937, 0.780772016917063]], [[0.963651697060157, 0.036348302939843], [0.957605801754048, 0.042394198245952], [0.965977828982994, 0.034022171017006], [0.799229578486447, 0.200770421513553], [0.806197541622165, 0.193802458377835], [0.825311048075943, 0.174688951924057]], [[0.952519267820575, 0.047480732179425], [0.942503874374303, 0.057496125625697], [0.935500805001822, 0.064499194998177], [0.810323803633024, 0.189676196366976], [0.767418089211405, 0.232581910788595], [0.804773472825292, 0.195226527174708]], [[0.003365613537556, 0.996634386462444], [0.002589550185995, 0.997410449814005], [0.003141619373381, 0.99685838062662], [0.158783563312574, 0.841216436687425], [0.158706887361815, 0.841293112638185], [0.160869866948081, 0.839130133051919]], [[0.759233604737064, 0.240766395262937], [0.783833519718052, 0.216166480281948], [0.794316183616465, 0.205683816383535], [0.78250191186836, 0.21749808813164], [0.787589220882961, 0.212410779117039], [0.801110197438325, 0.198889802561675]], [[0.003538994258616, 0.996461005741384], [0.003769013380253, 0.996230986619747], [0.004822968570445, 0.995177031429555], [0.234096961473655, 0.765903038526345], [0.257145119632527, 0.742854880367473], [0.236312404467779, 0.763687595532221]], [[0.585185914538418, 0.414814085461582], [0.579383051508242, 0.420616948491758], [0.570829845297547, 0.429170154702453], [0.515935203617893, 0.484064796382107], [0.546614284579718, 0.453385715420282], [0.567651882225202, 0.432348117774798]], [[0.255964522662918, 0.744035477337082], [0.255685825410653, 0.744314174589348], [0.27398021310873, 0.72601978689127], [0.143826695693704, 0.856173304306296], [0.133746188742059, 0.866253811257941], [0.126213479681404, 0.873786520318596]], [[0.911177155851773, 0.088822844148227], [0.918559923805967, 0.081440076194033], [0.908409144891514, 0.091590855108486], [0.862183099858926, 0.137816900141074], [0.845562121905264, 0.154437878094736], [0.871864676356735, 0.128135323643265]], [[0.692820355656856, 0.307179644343144], [0.687984051997313, 0.312015948002687], [0.68229304497292, 0.31770695502708], [0.24703128623125, 0.75296871376875], [0.241049813304153, 0.758950186695847], [0.263626078906899, 0.736373921093101]], [[0.522513952065587, 0.477486047934413], [0.517149652457148, 0.482850347542852], [0.524328062720228, 0.475671937279772], [0.453667849505234, 0.546332150494766], [0.469189508960749, 0.530810491039251], [0.453253990147165, 0.546746009852835]], [[0.128514818504451, 0.871485181495549], [0.125801374086793, 0.874198625913207], [0.135322822889283, 0.864677177110718], [0.200933844817718, 0.799066155182282], [0.206993726410733, 0.793006273589267], [0.204393320447127, 0.795606679552873]], [[0.398905426178098, 0.601094573821902], [0.416535618134873, 0.583464381865128], [0.411657134591628, 0.588342865408372], [0.483095070903201, 0.516904929096799], [0.478716052541164, 0.521283947458836], [0.486999530823129, 0.513000469176871]], [[0.986439692344872, 0.013560307655128], [0.98640395779304, 0.01359604220696], [0.987086311890459, 0.012913688109541], [0.975040665571783, 0.024959334428217], [0.974697625236506, 0.025302374763494], [0.98775936465128, 0.01224063534872]], [[0.951165266702262, 0.048834733297738], [0.946221803946033, 0.053778196053967], [0.947549338357144, 0.052450661642856], [0.857454804339837, 0.142545195660163], [0.819919296310271, 0.180080703689729], [0.86149826562656, 0.13850173437344]], [[0.903588823689295, 0.096411176310705], [0.909461535299742, 0.090538464700258], [0.896233525249573, 0.103766474750427], [0.462167405202808, 0.537832594797192], [0.464850845108758, 0.535149154891242], [0.504476376128056, 0.495523623871944]], [[0.367914874465362, 0.632085125534638], [0.361897046849572, 0.638102953150428], [0.399910588079952, 0.600089411920048], [0.527383858704282, 0.472616141295718], [0.538988686369845, 0.461011313630155], [0.544748836897823, 0.455251163102177]], [[0.730117241669295, 0.269882758330705], [0.726713017435318, 0.273286982564683], [0.72922958636659, 0.27077041363341], [0.289379509858269, 0.710620490141731], [0.327874032101906, 0.672125967898094], [0.337014686371851, 0.66298531362815]], [[1.0, 0.0], [1.0, 0.0], [1.0, 0.0], [0.954654242804316, 0.045345757195684], [0.959088626948209, 0.040911373051791], [0.961843888472151, 0.038156111527849]], [[1.0, 0.0], [1.0, 0.0], [1.0, 0.0], [0.937747278513514, 0.062252721486486], [0.947975336037469, 0.052024663962531], [0.953100570970745, 0.046899429029255]], [[0.014445931149916, 0.985554068850085], [0.016332043268755, 0.983667956731246], [0.016011145928895, 0.983988854071105], [0.141194166402776, 0.858805833597224], [0.157331971068334, 0.842668028931666], [0.149624931145248, 0.850375068854752]], [[0.023251069494663, 0.976748930505337], [0.018389807294928, 0.981610192705072], [0.018709078077854, 0.981290921922146], [0.285201737868652, 0.714798262131348], [0.286701643198853, 0.713298356801147], [0.28492391310994, 0.71507608689006]], [[0.666147065153614, 0.333852934846386], [0.652548762070239, 0.347451237929761], [0.667171902007665, 0.332828097992335], [0.318214662271245, 0.681785337728755], [0.320585895719019, 0.679414104280982], [0.321880053390673, 0.678119946609327]], [[0.034544701591215, 0.965455298408785], [0.036630523499, 0.963369476501], [0.039676684979648, 0.960323315020352], [0.151646222208925, 0.848353777791076], [0.140531775041799, 0.859468224958201], [0.138432669510196, 0.861567330489804]], [[0.102119325561789, 0.897880674438211], [0.11445174540703, 0.88554825459297], [0.111215860460942, 0.888784139539058], [0.093496944068229, 0.906503055931771], [0.091110507281462, 0.908889492718538], [0.10349493015245, 0.89650506984755]], [[0.596136518905798, 0.403863481094203], [0.600834083092619, 0.399165916907381], [0.5972521798234, 0.4027478201766], [0.437452469399977, 0.562547530600023], [0.429324447414115, 0.570675552585885], [0.4420955640995, 0.5579044359005]], [[0.890435107936865, 0.109564892063135], [0.900753878735578, 0.099246121264422], [0.901062061770616, 0.098937938229384], [0.573705226054632, 0.426294773945368], [0.629575076730471, 0.370424923269529], [0.615658726322089, 0.384341273677911]], [[0.623402421172476, 0.376597578827524], [0.61668378917416, 0.38331621082584], [0.64018230589066, 0.35981769410934], [0.117398107618724, 0.882601892381276], [0.135676109527002, 0.864323890472998], [0.135585444210935, 0.864414555789065]], [[0.525497380528375, 0.474502619471625], [0.538131754424985, 0.461868245575015], [0.521481682376065, 0.478518317623934], [0.593848659139586, 0.406151340860414], [0.59275401081173, 0.40724598918827], [0.60953590757243, 0.39046409242757]], [[0.399013928343048, 0.600986071656952], [0.387946770765524, 0.612053229234476], [0.406863360518492, 0.593136639481508], [0.546786163032735, 0.453213836967265], [0.549962110829011, 0.450037889170989], [0.579744408412034, 0.420255591587966]], [[0.864928441735364, 0.135071558264636], [0.861588628992329, 0.138411371007671], [0.880378140641982, 0.119621859358018], [0.658879658931246, 0.341120341068754], [0.673215330019625, 0.326784669980375], [0.712780662691866, 0.287219337308134]], [[0.701089649732708, 0.298910350267292], [0.688001990104756, 0.311998009895244], [0.680393115136834, 0.319606884863166], [0.23335458361243, 0.76664541638757], [0.221667112960217, 0.778332887039783], [0.250084468632427, 0.749915531367573]], [[0.958727762523466, 0.041272237476534], [0.955444238116302, 0.044555761883698], [0.958172395963466, 0.041827604036534], [0.748550716520463, 0.251449283479537], [0.732350343870648, 0.267649656129352], [0.756065396642922, 0.243934603357078]], [[0.725851440156723, 0.274148559843277], [0.730270757971636, 0.269729242028364], [0.746169366006296, 0.253830633993705], [0.600729118200236, 0.399270881799764], [0.601398119126062, 0.398601880873938], [0.613418372398191, 0.386581627601809]], [[0.227464928508663, 0.772535071491337], [0.212493931727268, 0.787506068272732], [0.190081703554954, 0.809918296445045], [0.207652960466875, 0.792347039533125], [0.218695045891565, 0.781304954108435], [0.211882973117267, 0.788117026882733]], [[0.878202580783723, 0.121797419216277], [0.883284166711425, 0.116715833288575], [0.881903126946548, 0.118096873053452], [0.769445959281251, 0.230554040718749], [0.766352047101292, 0.233647952898708], [0.794368348254483, 0.205631651745517]], [[0.992593568795889, 0.007406431204111], [0.993760254985929, 0.006239745014071], [0.991092152032274, 0.008907847967726], [0.92771591438585, 0.07228408561415], [0.921152733774077, 0.078847266225923], [0.936787959339607, 0.063212040660393]], [[0.588231250539691, 0.411768749460309], [0.611540095104387, 0.388459904895613], [0.659395948875243, 0.340604051124757], [0.662819488199925, 0.337180511800075], [0.676737001667927, 0.323262998332073], [0.708376074582526, 0.291623925417474]], [[0.023227161096001, 0.976772838903999], [0.020760985219132, 0.979239014780868], [0.026128232098453, 0.973871767901547], [0.432398119135648, 0.567601880864352], [0.430139841603832, 0.569860158396168], [0.432349383040251, 0.567650616959749]], [[0.053022502827901, 0.946977497172099], [0.047353261180481, 0.952646738819518], [0.051516975972684, 0.948483024027316], [0.164830462129964, 0.835169537870036], [0.168514560896796, 0.831485439103204], [0.1756466770444, 0.8243533229556]], [[0.394270067702885, 0.605729932297115], [0.423458275932447, 0.576541724067553], [0.424435429929091, 0.575564570070909], [0.32154092896555, 0.67845907103445], [0.330689720175155, 0.669310279824845], [0.336078086207192, 0.663921913792808]], [[0.996886526419477, 0.003113473580523], [0.997456829895121, 0.002543170104879], [0.997229873355021, 0.002770126644979], [0.881216117193564, 0.118783882806436], [0.878347948374325, 0.121652051625675], [0.892762875700088, 0.107237124299912]], [[0.057790656879351, 0.942209343120649], [0.056148704421412, 0.943851295578588], [0.06056047108035, 0.93943952891965], [0.103091672469778, 0.896908327530222], [0.110145545248111, 0.889854454751889], [0.097349239759462, 0.902650760240538]], [[0.981230482706582, 0.018769517293418], [0.979988090932505, 0.020011909067495], [0.981364496272077, 0.018635503727923], [0.804417017650046, 0.195582982349954], [0.793728931490046, 0.206271068509954], [0.827590469304201, 0.172409530695799]], [[0.997135398042226, 0.002864601957774], [0.996333373646315, 0.003666626353685], [0.997730104062648, 0.002269895937352], [0.875089829850824, 0.124910170149177], [0.885758676350806, 0.114241323649194], [0.901924359934106, 0.098075640065894]], [[0.989653362629499, 0.010346637370501], [0.991066133750242, 0.008933866249758], [0.990698117960728, 0.009301882039273], [0.936023334459358, 0.063976665540641], [0.939122257095283, 0.060877742904717], [0.947581429301218, 0.052418570698782]], [[0.28704906401714, 0.71295093598286], [0.287572493872623, 0.712427506127377], [0.307903998428761, 0.692096001571239], [0.451643693471506, 0.548356306528494], [0.455440226262255, 0.544559773737745], [0.444494267669146, 0.555505732330854]], [[0.432353153517379, 0.567646846482621], [0.410215716623473, 0.589784283376527], [0.380615662575847, 0.619384337424153], [0.494010143916542, 0.505989856083458], [0.493640495412722, 0.506359504587277], [0.508002436741102, 0.491997563258898]], [[0.850264459075739, 0.149735540924261], [0.846999418707837, 0.153000581292163], [0.855660654758792, 0.144339345241208], [0.732321837408245, 0.267678162591755], [0.72393837913019, 0.27606162086981], [0.748864671676359, 0.251135328323641]], [[0.952897043530016, 0.047102956469984], [0.95311573105351, 0.04688426894649], [0.947731939401335, 0.052268060598665], [0.947551435307999, 0.052448564692001], [0.929283207147274, 0.070716792852726], [0.93338550961891, 0.06661449038109]], [[0.853589987038387, 0.146410012961613], [0.844019215541358, 0.155980784458642], [0.850241268447532, 0.149758731552468], [0.859831413685995, 0.140168586314005], [0.832098192664195, 0.167901807335805], [0.866537344546011, 0.133462655453989]], [[0.950442786077221, 0.049557213922779], [0.941386831407328, 0.058613168592672], [0.944258735011654, 0.055741264988346], [0.851616594156805, 0.148383405843195], [0.837731875680367, 0.162268124319633], [0.858914216474943, 0.141085783525057]], [[0.728626569741098, 0.271373430258902], [0.6932038009958, 0.3067961990042], [0.725872665799644, 0.274127334200356], [0.459263095912694, 0.540736904087306], [0.47101900575232, 0.52898099424768], [0.473310194507115, 0.526689805492885]], [[0.805254800224824, 0.194745199775176], [0.794731451001652, 0.205268548998348], [0.783069925135158, 0.216930074864842], [0.670136492230794, 0.329863507769205], [0.693261961119422, 0.306738038880578], [0.67930383782251, 0.32069616217749]], [[0.130422707612767, 0.869577292387233], [0.135023530326646, 0.864976469673354], [0.130516058705018, 0.869483941294982], [0.568966970765137, 0.431033029234863], [0.594243942419666, 0.405756057580334], [0.594682488240688, 0.405317511759312]], [[0.180865480870591, 0.819134519129409], [0.171858366559577, 0.828141633440422], [0.178319393786205, 0.821680606213795], [0.251646865407427, 0.748353134592573], [0.263340994770705, 0.736659005229295], [0.239529987446809, 0.760470012553192]], [[0.632456642208819, 0.367543357791181], [0.631643977875764, 0.368356022124236], [0.655241033212802, 0.344758966787198], [0.62146209117842, 0.37853790882158], [0.624002884120974, 0.375997115879026], [0.626355432787574, 0.373644567212426]], [[0.099464390813511, 0.900535609186489], [0.092940753702397, 0.907059246297604], [0.109653114769018, 0.890346885230982], [0.33464646709662, 0.66535353290338], [0.347573579766871, 0.652426420233129], [0.334705783962981, 0.665294216037019]], [[0.103613070927166, 0.896386929072834], [0.106558242089069, 0.893441757910931], [0.11802784695037, 0.88197215304963], [0.112286257264791, 0.887713742735208], [0.11304014292829, 0.88695985707171], [0.101904164017868, 0.898095835982132]], [[0.190600117456998, 0.809399882543002], [0.199693758868465, 0.800306241131535], [0.175041909492187, 0.824958090507813], [0.460943380440833, 0.539056619559168], [0.448810183504708, 0.551189816495292], [0.466024404565211, 0.533975595434789]], [[0.092143194709625, 0.907856805290376], [0.083780940565516, 0.916219059434484], [0.076548100759126, 0.923451899240874], [0.426939672546752, 0.573060327453248], [0.425657941017866, 0.574342058982134], [0.436790806237578, 0.563209193762423]], [[0.101039920560777, 0.898960079439223], [0.088888042037389, 0.911111957962611], [0.105317978845804, 0.894682021154196], [0.339772597845821, 0.660227402154179], [0.360823134144826, 0.639176865855174], [0.377865690390744, 0.622134309609256]], [[0.117134840601276, 0.882865159398724], [0.112698119071493, 0.887301880928507], [0.12882543784309, 0.87117456215691], [0.21966318816259, 0.78033681183741], [0.214278827532766, 0.785721172467234], [0.21271019842287, 0.78728980157713]], [[0.920840520658434, 0.079159479341566], [0.916824889442029, 0.083175110557971], [0.923785941737854, 0.076214058262146], [0.764892247947077, 0.235107752052923], [0.78259541901547, 0.21740458098453], [0.800874571990171, 0.199125428009829]], [[0.105119288104822, 0.894880711895178], [0.105988581024365, 0.894011418975635], [0.101160536543776, 0.898839463456224], [0.13334604447904, 0.86665395552096], [0.136237627799894, 0.863762372200106], [0.125788418080718, 0.874211581919282]], [[0.186766522491357, 0.813233477508643], [0.160788012959812, 0.839211987040188], [0.140075764631393, 0.859924235368607], [0.374871754099046, 0.625128245900954], [0.339237868767553, 0.660762131232447], [0.344700713530903, 0.655299286469097]], [[0.238800800571978, 0.761199199428022], [0.33648868260884, 0.66351131739116], [0.295601450477912, 0.704398549522088], [0.182188537284372, 0.817811462715628], [0.219354829565084, 0.780645170434916], [0.193121995517804, 0.806878004482196]], [[0.961095460050342, 0.038904539949658], [0.963519367733319, 0.036480632266681], [0.964553158401909, 0.035446841598091], [0.766555798208077, 0.233444201791923], [0.734224249622909, 0.265775750377091], [0.777376074475401, 0.222623925524599]], [[0.501267185845527, 0.498732814154473], [0.461198023935395, 0.538801976064605], [0.485865354200368, 0.514134645799632], [0.777014913967194, 0.222985086032806], [0.760962525751034, 0.239037474248966], [0.786747502568647, 0.213252497431353]], [[0.040957477805911, 0.959042522194089], [0.036990551660969, 0.963009448339031], [0.042753198625711, 0.957246801374289], [0.199694549219202, 0.800305450780798], [0.205394039785024, 0.794605960214976], [0.205969412764172, 0.794030587235828]], [[0.800765149258414, 0.199234850741586], [0.734436048854596, 0.265563951145404], [0.766519110801014, 0.233480889198986], [0.340286868049696, 0.659713131950304], [0.322849825484239, 0.677150174515761], [0.343544725766464, 0.656455274233536]], [[0.193333104048782, 0.806666895951218], [0.188275934177381, 0.811724065822619], [0.216439880545932, 0.783560119454068], [0.150015912759755, 0.849984087240245], [0.172712414580074, 0.827287585419926], [0.163708143974449, 0.836291856025551]], [[0.835325317372665, 0.164674682627335], [0.823426075094806, 0.176573924905194], [0.838899536251285, 0.161100463748715], [0.52514346473075, 0.47485653526925], [0.5057860120553, 0.4942139879447], [0.53828158184432, 0.46171841815568]], [[0.072301558266752, 0.927698441733248], [0.068509829520235, 0.931490170479765], [0.081856532064962, 0.918143467935038], [0.12609575265039, 0.87390424734961], [0.139193805310955, 0.860806194689045], [0.133763427526248, 0.866236572473752]], [[0.689232219037272, 0.310767780962728], [0.727315707751823, 0.272684292248177], [0.717033409437719, 0.282966590562281], [0.531368326530978, 0.468631673469022], [0.549257051835363, 0.450742948164637], [0.531496048585612, 0.468503951414388]], [[0.922417885200334, 0.077582114799666], [0.912572015285953, 0.087427984714047], [0.896565700513075, 0.103434299486925], [0.832180345596659, 0.167819654403341], [0.825151955897802, 0.174848044102198], [0.829817969275812, 0.170182030724188]], [[0.822241044837855, 0.177758955162145], [0.821842970011085, 0.178157029988915], [0.820354844244541, 0.179645155755459], [0.61791467923234, 0.382085320767659], [0.618103602155632, 0.381896397844368], [0.635818478141876, 0.364181521858124]], [[0.508007536070375, 0.491992463929625], [0.519728155424269, 0.48027184457573], [0.532681638296527, 0.467318361703473], [0.39678792727951, 0.60321207272049], [0.383224596781764, 0.616775403218236], [0.379886323841542, 0.620113676158458]], [[0.0, 1.0], [0.0, 1.0], [0.0, 1.0], [0.665576298517896, 0.334423701482104], [0.643249532727658, 0.356750467272342], [0.667364164320756, 0.332635835679244]], [[1.0, 0.0], [1.0, 0.0], [1.0, 0.0], [0.267371980844891, 0.732628019155109], [0.258996063770354, 0.741003936229646], [0.283753111579776, 0.716246888420224]], [[0.358718340899096, 0.641281659100904], [0.388694732417084, 0.611305267582916], [0.397827563324726, 0.602172436675274], [0.529681887791001, 0.470318112208999], [0.544184395744812, 0.455815604255188], [0.556824810741933, 0.443175189258067]], [[0.037700831489213, 0.962299168510788], [0.034717418511716, 0.965282581488284], [0.031138244226696, 0.968861755773304], [0.358734875755003, 0.641265124244997], [0.373323143606663, 0.626676856393337], [0.372742175920723, 0.627257824079277]], [[0.369657721344009, 0.630342278655991], [0.350757536844524, 0.649242463155476], [0.365119089847238, 0.634880910152762], [0.434060296638763, 0.565939703361236], [0.409167913602329, 0.590832086397671], [0.436075522577608, 0.563924477422392]], [[0.906049633447174, 0.093950366552826], [0.91318257162662, 0.08681742837338], [0.914092419834438, 0.085907580165562], [0.623626681371685, 0.376373318628315], [0.635447167568014, 0.364552832431985], [0.675544643750068, 0.324455356249932]], [[0.277875956001924, 0.722124043998076], [0.302733708542662, 0.697266291457338], [0.321613176638293, 0.678386823361707], [0.511783095701903, 0.488216904298097], [0.515770657008962, 0.484229342991038], [0.532536335851493, 0.467463664148507]], [[0.699346402224371, 0.300653597775629], [0.696291986976337, 0.303708013023663], [0.685876493155425, 0.314123506844575], [0.455219060190591, 0.544780939809409], [0.461269285239293, 0.538730714760707], [0.475821129929394, 0.524178870070606]], [[0.016626943356824, 0.983373056643176], [0.019497215791186, 0.980502784208814], [0.019088442810943, 0.980911557189057], [0.654429375930551, 0.345570624069449], [0.683632959471938, 0.316367040528062], [0.692996396795168, 0.307003603204832]], [[0.850449855656969, 0.149550144343031], [0.854656529102374, 0.145343470897626], [0.849508971946173, 0.150491028053827], [0.637288421125883, 0.362711578874117], [0.621906816358143, 0.378093183641857], [0.623474343583607, 0.376525656416393]], [[0.967268233775046, 0.032731766224954], [0.967455281076074, 0.032544718923926], [0.969482393974946, 0.030517606025054], [0.776582874544927, 0.223417125455073], [0.784732274664183, 0.215267725335817], [0.820796349366087, 0.179203650633913]], [[0.960682814476488, 0.039317185523512], [0.960908547239176, 0.039091452760823], [0.958587470967538, 0.041412529032462], [0.964726744275868, 0.035273255724132], [0.968578198935939, 0.031421801064061], [0.980409174251566, 0.019590825748434]], [[0.984322353245765, 0.015677646754235], [0.980335061264958, 0.019664938735042], [0.983423232988107, 0.016576767011893], [0.9661891407209, 0.033810859279101], [0.969473484640797, 0.030526515359203], [0.982395013177979, 0.017604986822021]], [[0.85468435375326, 0.14531564624674], [0.853207974291021, 0.146792025708979], [0.852481479899838, 0.147518520100162], [0.485011059585342, 0.514988940414658], [0.475013705775459, 0.524986294224541], [0.507072217501276, 0.492927782498724]], [[0.451529826453097, 0.548470173546902], [0.429866181317276, 0.570133818682724], [0.486844336754378, 0.513155663245622], [0.465540660152239, 0.534459339847761], [0.479001962864669, 0.520998037135331], [0.45922113892899, 0.54077886107101]], [[0.744399358154066, 0.255600641845934], [0.723120786796372, 0.276879213203628], [0.741689993434317, 0.258310006565683], [0.498499728526905, 0.501500271473095], [0.532585310525143, 0.467414689474857], [0.513129934670603, 0.486870065329397]], [[0.921423297963404, 0.078576702036596], [0.9309446486602, 0.0690553513398], [0.926896779723673, 0.073103220276327], [0.527722108551838, 0.472277891448162], [0.522748938001655, 0.477251061998345], [0.541162603730204, 0.458837396269796]], [[0.972735542720202, 0.027264457279798], [0.968218129624781, 0.031781870375219], [0.96963433369316, 0.03036566630684], [0.946113848982565, 0.053886151017435], [0.95568129385055, 0.04431870614945], [0.967610795406543, 0.032389204593457]], [[0.239998117911812, 0.760001882088188], [0.233991870098434, 0.766008129901566], [0.226051605865949, 0.77394839413405], [0.392042157496091, 0.607957842503909], [0.386187234655037, 0.613812765344962], [0.376493861260177, 0.623506138739823]], [[0.078580210018688, 0.921419789981312], [0.092679881520404, 0.907320118479596], [0.090629554250537, 0.909370445749463], [0.2216943594788, 0.7783056405212], [0.230628165608126, 0.769371834391874], [0.228035655664402, 0.771964344335598]], [[0.368420837370276, 0.631579162629724], [0.369904469939987, 0.630095530060013], [0.395678225842832, 0.604321774157168], [0.661650017633248, 0.338349982366752], [0.660640948177304, 0.339359051822696], [0.686754488824703, 0.313245511175297]], [[0.370664005632315, 0.629335994367685], [0.336412448539374, 0.663587551460626], [0.33608949486093, 0.66391050513907], [0.528031701883418, 0.471968298116582], [0.512344413407297, 0.487655586592703], [0.504465952509255, 0.495534047490745]], [[0.325947488655825, 0.674052511344175], [0.309018178798155, 0.690981821201845], [0.318974831271204, 0.681025168728796], [0.233741401797913, 0.766258598202087], [0.2234116532084, 0.7765883467916], [0.226330139479932, 0.773669860520068]], [[0.096400304772513, 0.903599695227487], [0.101706506506855, 0.898293493493145], [0.099741001259953, 0.900258998740047], [0.425834099014815, 0.574165900985185], [0.386025951186754, 0.613974048813246], [0.41244738205401, 0.58755261794599]], [[0.886338759354015, 0.113661240645985], [0.870659414713489, 0.129340585286511], [0.879081314942722, 0.120918685057278], [0.821360192071228, 0.178639807928772], [0.787963515713165, 0.212036484286835], [0.814384101860758, 0.185615898139242]], [[0.042934595777737, 0.957065404222263], [0.046989099285712, 0.953010900714288], [0.05241115747389, 0.94758884252611], [0.090633933671323, 0.909366066328677], [0.111291886892999, 0.888708113107001], [0.086746123989999, 0.913253876010001]], [[0.277244720064263, 0.722755279935737], [0.22857216200333, 0.77142783799667], [0.217161512338942, 0.782838487661058], [0.232598098886833, 0.767401901113167], [0.217948182120943, 0.782051817879057], [0.215973181084793, 0.784026818915207]], [[0.036256756306444, 0.963743243693556], [0.035036698673075, 0.964963301326925], [0.041563209112131, 0.958436790887869], [0.163194914137734, 0.836805085862266], [0.173912265169604, 0.826087734830396], [0.17391881303634, 0.82608118696366]], [[0.04872543375762, 0.95127456624238], [0.048783548341974, 0.951216451658026], [0.053269146772079, 0.946730853227921], [0.131612069651107, 0.868387930348893], [0.144572565479572, 0.855427434520428], [0.128202994817214, 0.871797005182786]], [[0.249179178475061, 0.750820821524939], [0.207147822614812, 0.792852177385188], [0.286381513803772, 0.713618486196228], [0.242267614949843, 0.757732385050157], [0.246636988980783, 0.753363011019217], [0.231980697105142, 0.768019302894858]], [[0.386506328017577, 0.613493671982423], [0.408961147173073, 0.591038852826927], [0.417707891811217, 0.582292108188783], [0.737925254657795, 0.262074745342205], [0.741951146448596, 0.258048853551403], [0.742827112855772, 0.257172887144228]], [[0.23124627162769, 0.76875372837231], [0.182493661005309, 0.817506338994691], [0.217555583831133, 0.782444416168867], [0.152801899751965, 0.847198100248035], [0.155140438966644, 0.844859561033356], [0.151997173974944, 0.848002826025056]], [[0.779918038083002, 0.220081961916998], [0.779895116967771, 0.220104883032229], [0.792593624759047, 0.207406375240953], [0.197580449554699, 0.802419550445301], [0.201502905903404, 0.798497094096596], [0.201720676741876, 0.798279323258124]], [[0.428049612851425, 0.571950387148575], [0.36464729874066, 0.63535270125934], [0.346922791393483, 0.653077208606517], [0.519482580874041, 0.480517419125959], [0.511201498047535, 0.488798501952465], [0.527055346714236, 0.472944653285764]], [[0.670091960290418, 0.329908039709583], [0.673643573865296, 0.326356426134704], [0.662995835497218, 0.337004164502782], [0.480296234369276, 0.519703765630724], [0.470698972513356, 0.529301027486644], [0.488810069770422, 0.511189930229578]], [[0.695383593289638, 0.304616406710362], [0.677723084280435, 0.322276915719565], [0.726028618420604, 0.273971381579396], [0.849500651425455, 0.150499348574545], [0.85153860919183, 0.14846139080817], [0.861248224587764, 0.138751775412236]], [[0.064043458431951, 0.93595654156805], [0.058863730887257, 0.941136269112742], [0.050632978037317, 0.949367021962683], [0.19552188646787, 0.80447811353213], [0.190523011628188, 0.809476988371812], [0.190052802880852, 0.809947197119148]], [[0.004978853156149, 0.995021146843851], [0.004604886911614, 0.995395113088386], [0.007593990700222, 0.992406009299778], [0.091699612902088, 0.908300387097912], [0.093183759519465, 0.906816240480535], [0.08908646244401, 0.91091353755599]], [[0.337997653300714, 0.662002346699286], [0.296767360162057, 0.703232639837943], [0.297949357396427, 0.702050642603573], [0.500703700348199, 0.499296299651801], [0.535219176076036, 0.464780823923964], [0.547141063721465, 0.452858936278535]], [[0.784540500527359, 0.215459499472641], [0.751680843367007, 0.248319156632993], [0.779605237950432, 0.220394762049569], [0.709936339034184, 0.290063660965816], [0.722857406598886, 0.277142593401114], [0.750910447034934, 0.249089552965066]], [[0.968611236205531, 0.031388763794469], [0.967816266193913, 0.032183733806087], [0.968334527109118, 0.031665472890882], [0.771064429948201, 0.228935570051799], [0.769979285773139, 0.230020714226861], [0.776116984976644, 0.223883015023356]], [[0.839390399937967, 0.160609600062033], [0.835603254949129, 0.164396745050872], [0.840644513980485, 0.159355486019515], [0.595716281850708, 0.404283718149292], [0.602577392340156, 0.397422607659844], [0.63386758296012, 0.36613241703988]], [[0.053739438929335, 0.946260561070665], [0.058427416884168, 0.941572583115832], [0.054787296467739, 0.94521270353226], [0.466978872152464, 0.533021127847536], [0.486649310172408, 0.513350689827592], [0.489381419206688, 0.510618580793312]], [[0.256661006341178, 0.743338993658822], [0.247472258989964, 0.752527741010036], [0.249186139018817, 0.750813860981183], [0.510917311048516, 0.489082688951484], [0.49934067599963, 0.50065932400037], [0.516679260859956, 0.483320739140044]], [[0.678039809007534, 0.321960190992466], [0.700370724041213, 0.299629275958787], [0.718113598617881, 0.281886401382119], [0.339456412654897, 0.660543587345102], [0.349327332895436, 0.650672667104564], [0.38062276719772, 0.61937723280228]], [[0.470648814128639, 0.529351185871361], [0.450184454575812, 0.549815545424188], [0.512869375787324, 0.487130624212676], [0.188686077940124, 0.811313922059876], [0.1842225986921, 0.8157774013079], [0.17374733780878, 0.82625266219122]], [[0.20392838119853, 0.79607161880147], [0.198731479379188, 0.801268520620812], [0.223328581682081, 0.776671418317919], [0.168966189334462, 0.831033810665538], [0.168112878842943, 0.831887121157057], [0.158694468725801, 0.841305531274199]], [[0.991922267011441, 0.008077732988559], [0.991766952820661, 0.008233047179339], [0.990314768345166, 0.009685231654834], [0.957970645682549, 0.042029354317451], [0.950770946363026, 0.049229053636974], [0.961573535933403, 0.038426464066597]], [[0.771927128099604, 0.228072871900396], [0.777479737776654, 0.222520262223346], [0.785888818972072, 0.214111181027928], [0.633644486659666, 0.366355513340334], [0.64800653738754, 0.351993462612459], [0.669182077297788, 0.330817922702212]], [[0.036163267045448, 0.963836732954552], [0.034664313790974, 0.965335686209026], [0.038802568000462, 0.961197431999538], [0.194447953098455, 0.805552046901545], [0.194192097256975, 0.805807902743025], [0.174899237755053, 0.825100762244946]], [[0.881718545977651, 0.118281454022349], [0.873656071331544, 0.126343928668456], [0.884907104220561, 0.115092895779439], [0.49644927722316, 0.50355072277684], [0.452158047686364, 0.547841952313636], [0.519287212623718, 0.480712787376282]], [[0.975296334789287, 0.024703665210713], [0.973013748640187, 0.026986251359813], [0.975616718842353, 0.024383281157647], [0.965942558841545, 0.034057441158455], [0.972395453889872, 0.027604546110128], [0.97888247545294, 0.02111752454706]], [[0.52433848915268, 0.47566151084732], [0.52196857681765, 0.47803142318235], [0.522241823907422, 0.477758176092578], [0.576874209808302, 0.423125790191698], [0.552584384566407, 0.447415615433593], [0.573471290760838, 0.426528709239162]], [[NaN, NaN], [NaN, NaN], [NaN, NaN], [0.9941364655869, 0.005863534413101], [0.992278457095494, 0.007721542904506], [0.99282172763506, 0.00717827236494]], [[0.934318054117051, 0.065681945882949], [0.938911614435748, 0.061088385564252], [0.937555299107254, 0.062444700892746], [0.60480986957846, 0.39519013042154], [0.634015089251891, 0.365984910748109], [0.651712402558229, 0.348287597441771]], [[0.499170766282575, 0.500829233717425], [0.512879607701532, 0.487120392298468], [0.50041458212333, 0.49958541787667], [0.66621249035857, 0.33378750964143], [0.656255197662887, 0.343744802337113], [0.64683646918429, 0.35316353081571]], [[0.360538292559518, 0.639461707440482], [0.346448969564564, 0.653551030435436], [0.348614088373528, 0.651385911626472], [0.283624713393118, 0.716375286606882], [0.291773942920771, 0.708226057079229], [0.266380701067732, 0.733619298932268]], [[0.067880390873245, 0.932119609126755], [0.061697201216503, 0.938302798783497], [0.072555029532392, 0.927444970467608], [0.556992503409601, 0.443007496590399], [0.55267368571908, 0.44732631428092], [0.591812989748976, 0.408187010251023]], [[1.0, 0.0], [1.0, 0.0], [1.0, 0.0], [0.788489067695614, 0.211510932304386], [0.831042953481539, 0.168957046518461], [0.852841830212611, 0.147158169787389]], [[0.866721151164102, 0.133278848835898], [0.865618764368512, 0.134381235631488], [0.863935973123474, 0.136064026876526], [0.652478143394135, 0.347521856605865], [0.655205059914755, 0.344794940085245], [0.647919012410198, 0.352080987589801]], [[0.005760499886661, 0.994239500113339], [0.00757351507915, 0.99242648492085], [0.005527771968601, 0.994472228031399], [0.078261529782268, 0.921738470217732], [0.083130395321925, 0.916869604678075], [0.083842261216192, 0.916157738783808]], [[0.77934487018682, 0.22065512981318], [0.739085500415669, 0.260914499584331], [0.780140027618834, 0.219859972381166], [0.625118904208621, 0.374881095791379], [0.636389506540518, 0.363610493459482], [0.648944314607698, 0.351055685392302]], [[0.460674867203327, 0.539325132796673], [0.428173719118276, 0.571826280881724], [0.43864976092836, 0.56135023907164], [0.48277212157814, 0.51722787842186], [0.486620220958987, 0.513379779041013], [0.515234889922043, 0.484765110077957]], [[0.009434936440393, 0.990565063559607], [0.009596013130404, 0.990403986869596], [0.010073386794847, 0.989926613205153], [0.137627449521527, 0.862372550478473], [0.157342832550419, 0.842657167449581], [0.137429510997104, 0.862570489002896]], [[0.154617334560308, 0.845382665439692], [0.15605483244678, 0.84394516755322], [0.164055473154624, 0.835944526845376], [0.275334027375287, 0.724665972624713], [0.284571247118985, 0.715428752881015], [0.285322020676881, 0.714677979323119]], [[0.099289266720039, 0.900710733279961], [0.090274865436992, 0.909725134563008], [0.091428834802123, 0.908571165197877], [0.183261926341869, 0.816738073658131], [0.179587357711163, 0.820412642288837], [0.18488428376321, 0.815115716236791]], [[0.250941453372683, 0.749058546627317], [0.249437547824782, 0.750562452175218], [0.254091639906313, 0.745908360093687], [0.384293029658817, 0.615706970341183], [0.369838300461303, 0.630161699538697], [0.371654027793306, 0.628345972206694]], [[0.820886793625242, 0.179113206374758], [0.820555198330152, 0.179444801669848], [0.840158309565234, 0.159841690434766], [0.723856328697252, 0.276143671302748], [0.730810147482069, 0.269189852517931], [0.755750176884423, 0.244249823115577]], [[0.216151036615427, 0.783848963384573], [0.201704818877022, 0.798295181122978], [0.214377036976123, 0.785622963023877], [0.366187626867306, 0.633812373132694], [0.343387661233306, 0.656612338766694], [0.35306149691441, 0.64693850308559]], [[0.438008905165179, 0.56199109483482], [0.377817249705064, 0.622182750294936], [0.267716117564795, 0.732283882435205], [0.4529084480803, 0.5470915519197], [0.432506364835891, 0.567493635164109], [0.457999315985717, 0.542000684014283]], [[0.616088094351864, 0.383911905648136], [0.613260030268959, 0.386739969731041], [0.662665558839343, 0.337334441160657], [0.734526484256557, 0.265473515743443], [0.753454599590886, 0.246545400409114], [0.760083132916629, 0.239916867083371]], [[0.968674012959725, 0.031325987040275], [0.964928187396353, 0.035071812603647], [0.968620587910856, 0.031379412089144], [0.828587615586628, 0.171412384413372], [0.825883251094928, 0.174116748905072], [0.853473996971704, 0.146526003028296]], [[0.619511865184619, 0.380488134815381], [0.592518783390336, 0.407481216609664], [0.639050226090525, 0.360949773909475], [0.538342409726446, 0.461657590273554], [0.529497778775268, 0.470502221224732], [0.543933353979434, 0.456066646020566]], [[0.761722597430827, 0.238277402569173], [0.733514872489629, 0.266485127510371], [0.73883796287525, 0.26116203712475], [0.708500878845853, 0.291499121154147], [0.68728738210404, 0.31271261789596], [0.704299613231327, 0.295700386768673]], [[0.974172047332968, 0.025827952667032], [0.977962683113153, 0.022037316886847], [0.975585965829288, 0.024414034170712], [0.777226921803399, 0.222773078196601], [0.774756401690292, 0.225243598309707], [0.797444363437475, 0.202555636562525]], [[0.020652364078734, 0.979347635921266], [0.018387972272327, 0.981612027727673], [0.020651167650231, 0.979348832349769], [0.208467966066705, 0.791532033933295], [0.220437592788679, 0.779562407211321], [0.20886752752905, 0.79113247247095]], [[0.991071782567923, 0.008928217432077], [0.992109963018453, 0.007890036981547], [0.992976163674137, 0.007023836325863], [0.820179931829881, 0.179820068170119], [0.836753683436399, 0.163246316563601], [0.868221881400588, 0.131778118599412]], [[0.564775456555283, 0.435224543444717], [0.598918180381322, 0.401081819618678], [0.611171972583468, 0.388828027416532], [0.453179999035659, 0.546820000964341], [0.458379300605439, 0.541620699394561], [0.491889560336603, 0.508110439663397]], [[0.030022616152294, 0.969977383847706], [0.029649286029112, 0.970350713970888], [0.027001471671978, 0.972998528328022], [0.382895264905534, 0.617104735094466], [0.39602658696515, 0.60397341303485], [0.391711495757604, 0.608288504242396]], [[0.245206087615899, 0.754793912384101], [0.243680584369886, 0.756319415630114], [0.260679849277726, 0.739320150722274], [0.537486432649727, 0.462513567350273], [0.536971666915237, 0.463028333084763], [0.535834467574969, 0.464165532425031]], [[0.873002234213709, 0.126997765786291], [0.881262355817476, 0.118737644182525], [0.888799811861744, 0.111200188138255], [0.642611664469188, 0.357388335530812], [0.633173570577504, 0.366826429422496], [0.647603635586447, 0.352396364413553]], [[0.215927917597066, 0.784072082402934], [0.211264079555502, 0.788735920444498], [0.225772586423497, 0.774227413576503], [0.253830640763082, 0.746169359236918], [0.255438156903343, 0.744561843096657], [0.244844558854232, 0.755155441145768]], [[0.367994989163945, 0.632005010836055], [0.220441825990253, 0.779558174009747], [0.248536190847876, 0.751463809152124], [0.268810117246228, 0.731189882753772], [0.269742446013193, 0.730257553986807], [0.272884672631978, 0.727115327368022]], [[0.632192221157725, 0.367807778842275], [0.655937972148295, 0.344062027851705], [0.640326962787128, 0.359673037212872], [0.888265818653543, 0.111734181346457], [0.902425506768576, 0.097574493231424], [0.907475795533707, 0.092524204466293]], [[0.374428310044915, 0.625571689955085], [0.326007630897168, 0.673992369102832], [0.294653376755692, 0.705346623244308], [0.293691951022181, 0.706308048977819], [0.289577111619398, 0.710422888380602], [0.278060716932068, 0.721939283067932]], [[0.377021772825987, 0.622978227174013], [0.37450564002943, 0.62549435997057], [0.38340500769165, 0.61659499230835], [0.350400530625281, 0.649599469374719], [0.350369539030532, 0.649630460969468], [0.337853862071439, 0.662146137928561]], [[0.493127522716194, 0.506872477283805], [0.489094663846143, 0.510905336153857], [0.481447967134424, 0.518552032865576], [0.434153990819373, 0.565846009180628], [0.417680992012485, 0.582319007987515], [0.441722370141072, 0.558277629858928]], [[0.935735783879725, 0.064264216120275], [0.930969049985339, 0.069030950014661], [0.926239062675155, 0.073760937324845], [0.705052488350536, 0.294947511649464], [0.712874315843006, 0.287125684156994], [0.723586734287609, 0.276413265712391]], [[0.753554650572167, 0.246445349427833], [0.774930281556538, 0.225069718443462], [0.762102534052782, 0.237897465947218], [0.812892444746484, 0.187107555253516], [0.81111958221871, 0.18888041778129], [0.808811439416204, 0.191188560583796]], [[0.035572268908299, 0.9644277310917], [0.033783994114345, 0.966216005885656], [0.034328330195216, 0.965671669804785], [0.214655523483982, 0.785344476516018], [0.235242714381682, 0.764757285618318], [0.224846978409319, 0.775153021590681]], [[0.254141633215952, 0.745858366784048], [0.256397972404134, 0.743602027595866], [0.26632014065921, 0.73367985934079], [0.268634038566688, 0.731365961433312], [0.290645200719231, 0.709354799280769], [0.281253420324664, 0.718746579675336]], [[0.167747921912664, 0.832252078087336], [0.15983668359999, 0.84016331640001], [0.16507349278754, 0.83492650721246], [0.38670567775653, 0.61329432224347], [0.385409927387382, 0.614590072612618], [0.344552000590401, 0.655447999409599]], [[0.268827981848944, 0.731172018151056], [0.267145351086788, 0.732854648913212], [0.254752644642743, 0.745247355357257], [0.363480061393037, 0.636519938606963], [0.371896059925674, 0.628103940074326], [0.361096900005008, 0.638903099994992]], [[0.976130580702846, 0.023869419297154], [0.978349470832441, 0.021650529167559], [0.978612154183258, 0.021387845816742], [0.951506981344379, 0.048493018655621], [0.95365942374676, 0.04634057625324], [0.962637940323999, 0.037362059676001]], [[0.831924331127952, 0.168075668872048], [0.843537833950014, 0.156462166049985], [0.83583430599678, 0.16416569400322], [0.799547546865448, 0.200452453134552], [0.801017824124719, 0.198982175875281], [0.79282933144113, 0.20717066855887]], [[0.272293070347379, 0.727706929652621], [0.227081700678026, 0.772918299321974], [0.31634467677841, 0.68365532322159], [0.453409529394418, 0.546590470605582], [0.454970372721595, 0.545029627278405], [0.445857639170217, 0.554142360829783]], [[0.845544784917505, 0.154455215082495], [0.843007507911962, 0.156992492088038], [0.834028122759379, 0.165971877240621], [0.742378813540241, 0.257621186459759], [0.736108453110583, 0.263891546889417], [0.744271266574383, 0.255728733425617]], [[0.085993121852734, 0.914006878147266], [0.063468369094432, 0.936531630905568], [0.076122918361781, 0.923877081638219], [0.267971163500697, 0.732028836499303], [0.262456533581886, 0.737543466418114], [0.266994151591217, 0.733005848408783]], [[0.745457197196803, 0.254542802803197], [0.75749587191962, 0.242504128080381], [0.780282802877349, 0.219717197122651], [0.599584074922635, 0.400415925077365], [0.599454705422819, 0.400545294577181], [0.623736893220754, 0.376263106779246]], [[0.405908391322334, 0.594091608677666], [0.337960844663637, 0.662039155336363], [0.395478161249936, 0.604521838750064], [0.289492170948309, 0.710507829051691], [0.312038975631514, 0.687961024368486], [0.333526505189675, 0.666473494810326]], [[0.86362501924003, 0.13637498075997], [0.838186539594137, 0.161813460405863], [0.842987210321323, 0.157012789678677], [0.775702916256003, 0.224297083743997], [0.772623086118048, 0.227376913881952], [0.788982383082309, 0.211017616917691]], [[0.840680814585245, 0.159319185414755], [0.857668520484378, 0.142331479515622], [0.838790878458347, 0.161209121541653], [0.699340152696583, 0.300659847303417], [0.691248653655987, 0.308751346344012], [0.706093319040681, 0.293906680959319]], [[0.67122488794245, 0.32877511205755], [0.635174311460066, 0.364825688539934], [0.655180478174444, 0.344819521825556], [0.632275290054725, 0.367724709945275], [0.640192188181238, 0.359807811818762], [0.682262834888325, 0.317737165111675]], [[0.999163346717614, 0.000836653282386], [0.998895707734777, 0.001104292265223], [0.998811003394115, 0.001188996605885], [0.88342816651039, 0.11657183348961], [0.845625054780198, 0.154374945219802], [0.903503806563993, 0.096496193436007]], [[0.971137133171359, 0.028862866828641], [0.970282111849718, 0.029717888150282], [0.969658516720776, 0.030341483279224], [0.905459064872696, 0.094540935127304], [0.896672549135634, 0.103327450864366], [0.914107006372488, 0.085892993627512]], [[0.782081973231291, 0.217918026768709], [0.777728649818899, 0.222271350181101], [0.798609504392016, 0.201390495607984], [0.600880370904369, 0.399119629095631], [0.623399259924614, 0.376600740075386], [0.634112084302131, 0.365887915697869]], [[0.618270262393425, 0.381729737606575], [0.536102016984517, 0.463897983015483], [0.58300790135813, 0.41699209864187], [0.352246166035301, 0.647753833964699], [0.359011520785686, 0.640988479214314], [0.387856868933033, 0.612143131066967]], [[0.937400158967137, 0.062599841032863], [0.938521303163923, 0.061478696836077], [0.940280425685683, 0.059719574314317], [0.885076686635762, 0.114923313364239], [0.855921381355419, 0.144078618644581], [0.871150850720685, 0.128849149279315]], [[0.806054006033689, 0.193945993966311], [0.804453333338197, 0.195546666661803], [0.818971997645716, 0.181028002354284], [0.705593633530558, 0.294406366469442], [0.70638518600829, 0.29361481399171], [0.709382707760502, 0.290617292239497]], [[0.463175082340495, 0.536824917659505], [0.496448616003913, 0.503551383996087], [0.484502555126673, 0.515497444873327], [0.566013683774345, 0.433986316225655], [0.573913261009661, 0.426086738990339], [0.600646164403738, 0.399353835596262]], [[0.110399893731167, 0.889600106268833], [0.081077002151047, 0.918922997848953], [0.074319498442842, 0.925680501557158], [0.359933278900184, 0.640066721099816], [0.364790618833225, 0.635209381166775], [0.37619645365905, 0.62380354634095]], [[0.005321938708183, 0.994678061291817], [0.005026080824708, 0.994973919175292], [0.003766212470404, 0.996233787529596], [0.239888611614073, 0.760111388385927], [0.237223153496675, 0.762776846503325], [0.230519887413063, 0.769480112586937]], [[0.391393171226934, 0.608606828773066], [0.352697787131124, 0.647302212868876], [0.342813913846882, 0.657186086153118], [0.186065241757387, 0.813934758242613], [0.202581652964712, 0.797418347035288], [0.203058386051899, 0.796941613948101]], [[0.929744811409072, 0.070255188590928], [0.935083368602208, 0.064916631397791], [0.9256452208232, 0.0743547791768], [0.893446018202932, 0.106553981797068], [0.889091903382467, 0.110908096617533], [0.887289016486082, 0.112710983513918]], [[0.948362580456691, 0.051637419543309], [0.948650001269379, 0.051349998730621], [0.951361442440544, 0.048638557559456], [0.74899850008236, 0.25100149991764], [0.738078155367748, 0.261921844632252], [0.767168905447926, 0.232831094552074]], [[0.387419941847645, 0.612580058152355], [0.408269898353758, 0.591730101646242], [0.39956854820711, 0.60043145179289], [0.570604765423805, 0.429395234576195], [0.559808419430577, 0.440191580569423], [0.565313530581238, 0.434686469418762]], [[0.403126457089413, 0.596873542910587], [0.45296426057207, 0.54703573942793], [0.423992841504876, 0.576007158495124], [0.590840266969668, 0.409159733030332], [0.565934560633017, 0.434065439366983], [0.583133632804235, 0.416866367195765]], [[0.986647279275682, 0.013352720724318], [0.987168642965071, 0.012831357034929], [0.987656820996498, 0.012343179003502], [0.855139180385041, 0.144860819614959], [0.862517860391181, 0.137482139608819], [0.870411559790367, 0.129588440209633]], [[0.195142765339793, 0.804857234660207], [0.15590612736477, 0.84409387263523], [0.182346910537081, 0.81765308946292], [0.175519777249042, 0.824480222750958], [0.192148978754122, 0.807851021245878], [0.164957396156585, 0.835042603843415]], [[0.667350244168375, 0.332649755831625], [0.633773977296554, 0.366226022703446], [0.614324802904271, 0.385675197095729], [0.525071032520917, 0.474928967479083], [0.493309332311193, 0.506690667688807], [0.553750079827724, 0.446249920172276]], [[0.101259208874827, 0.898740791125173], [0.0, 1.0], [0.0, 1.0], [0.024597981968242, 0.975402018031758], [0.021544961733365, 0.978455038266635], [0.017181684159428, 0.982818315840572]], [[0.050991359419328, 0.949008640580672], [0.053512856469133, 0.946487143530867], [0.059405076302486, 0.940594923697514], [0.206256449294359, 0.793743550705641], [0.221586921838532, 0.778413078161468], [0.208193114923105, 0.791806885076894]], [[0.273264568404516, 0.726735431595484], [0.283291393412011, 0.716708606587989], [0.310974344671636, 0.689025655328364], [0.196556931977198, 0.803443068022802], [0.187840269076928, 0.812159730923072], [0.198837462386273, 0.801162537613727]], [[0.308992919731635, 0.691007080268365], [0.324459572216339, 0.675540427783661], [0.329160231238212, 0.670839768761788], [0.069136775135448, 0.930863224864552], [0.065277025915643, 0.934722974084357], [0.066362009893395, 0.933637990106605]], [[0.155406217660079, 0.844593782339921], [0.188433414322344, 0.811566585677656], [0.204052631421646, 0.795947368578355], [0.034338171127296, 0.965661828872704], [0.041457354050349, 0.958542645949651], [0.029810386194511, 0.970189613805489]], [[0.338601304349245, 0.661398695650755], [0.317927512750526, 0.682072487249474], [0.310761620093347, 0.689238379906653], [0.304164881841009, 0.695835118158991], [0.310926755527623, 0.689073244472377], [0.302416000589047, 0.697583999410953]], [[0.689064562607982, 0.310935437392018], [0.631566050149795, 0.368433949850205], [0.713180658767875, 0.286819341232125], [0.473043466784327, 0.526956533215673], [0.501547646368853, 0.498452353631147], [0.530272877230177, 0.469727122769823]], [[0.274137861275388, 0.725862138724612], [0.272938841781297, 0.727061158218703], [0.256229129257494, 0.743770870742506], [0.409678390488054, 0.590321609511946], [0.422888421405881, 0.577111578594119], [0.41416239311719, 0.58583760688281]], [[0.117054033381623, 0.882945966618377], [0.10219600007056, 0.89780399992944], [0.115334163034546, 0.884665836965454], [0.371365141031943, 0.628634858968057], [0.357966944549625, 0.642033055450374], [0.395190162558981, 0.60480983744102]], [[0.532593956079963, 0.467406043920037], [0.557451454551048, 0.442548545448952], [0.569307979124127, 0.430692020875873], [0.543034390638121, 0.456965609361879], [0.56174944458408, 0.43825055541592], [0.5661674682787, 0.4338325317213]], [[0.853741314453876, 0.146258685546124], [0.825259143511627, 0.174740856488373], [0.814588066835996, 0.185411933164004], [0.762063063448401, 0.237936936551599], [0.765376635193592, 0.234623364806408], [0.774166068385986, 0.225833931614014]], [[0.096089120018318, 0.903910879981682], [0.098477020470079, 0.901522979529921], [0.097604417517981, 0.902395582482019], [0.062172042185252, 0.937827957814748], [0.070618669731394, 0.929381330268606], [0.05738444258936, 0.94261555741064]], [[0.293695900501426, 0.706304099498573], [0.231987638673843, 0.768012361326157], [0.304920376136738, 0.695079623863262], [0.529218726774545, 0.470781273225455], [0.472571122517809, 0.527428877482191], [0.456143791888582, 0.543856208111418]], [[0.706505716987828, 0.293494283012172], [0.754007818610669, 0.245992181389331], [0.71752437773611, 0.28247562226389], [0.785753449897385, 0.214246550102615], [0.786741062131052, 0.213258937868948], [0.799825753829194, 0.200174246170806]], [[0.463332196965035, 0.536667803034965], [0.458306279883925, 0.541693720116074], [0.476594980538275, 0.523405019461725], [0.547997979422848, 0.452002020577152], [0.570239746014819, 0.429760253985181], [0.580507607719854, 0.419492392280146]], [[0.846592413345903, 0.153407586654097], [0.845580151422464, 0.154419848577536], [0.849053473244602, 0.150946526755398], [0.495244000492172, 0.504755999507828], [0.457375148017092, 0.542624851982908], [0.502107136194115, 0.497892863805885]], [[0.953911660475766, 0.046088339524234], [0.953799366376075, 0.046200633623925], [0.951972193318056, 0.048027806681944], [0.88858672807942, 0.11141327192058], [0.894237927117812, 0.105762072882188], [0.902475284434437, 0.097524715565563]], [[0.308281899700001, 0.691718100299999], [0.267063035747989, 0.732936964252011], [0.248299736033383, 0.751700263966617], [0.557558737463945, 0.442441262536055], [0.500707081537625, 0.499292918462375], [0.509759114035236, 0.490240885964764]], [[0.030647105331765, 0.969352894668235], [0.02800252122316, 0.97199747877684], [0.038101443794991, 0.961898556205009], [0.449484306882922, 0.550515693117078], [0.45024030521981, 0.54975969478019], [0.470709789612183, 0.529290210387817]], [[0.400995243437405, 0.599004756562596], [0.408461398038855, 0.591538601961145], [0.403441320565769, 0.596558679434231], [0.362629268003221, 0.637370731996779], [0.371757738660368, 0.628242261339632], [0.392615882756033, 0.607384117243967]], [[0.927764842626987, 0.072235157373013], [0.93252575729082, 0.06747424270918], [0.932611159207184, 0.067388840792816], [0.711432369604983, 0.288567630395018], [0.678426918536776, 0.321573081463223], [0.706819029403398, 0.293180970596602]], [[0.107485829663956, 0.892514170336044], [0.082358083833161, 0.917641916166839], [0.141530509431069, 0.858469490568931], [0.440336881226183, 0.559663118773818], [0.37688281620615, 0.62311718379385], [0.418744472900975, 0.581255527099025]], [[0.139466711129583, 0.860533288870417], [0.134247018781743, 0.865752981218257], [0.148020621029489, 0.851979378970511], [0.469820837681782, 0.530179162318218], [0.465577484581786, 0.534422515418214], [0.470470584629384, 0.529529415370616]], [[0.973493401583284, 0.026506598416716], [0.97550448457503, 0.024495515424971], [0.972998250084583, 0.027001749915417], [0.872083576237447, 0.127916423762553], [0.877342213422872, 0.122657786577128], [0.887270557735956, 0.112729442264044]], [[0.308653176304069, 0.691346823695931], [0.320596177722335, 0.679403822277665], [0.332984086866149, 0.66701591313385], [0.375164631123978, 0.624835368876022], [0.38097421838179, 0.61902578161821], [0.385888788806455, 0.614111211193545]], [[0.069613175839542, 0.930386824160458], [0.072257955948689, 0.927742044051311], [0.081787932160314, 0.918212067839686], [0.306667982868974, 0.693332017131026], [0.322963622808307, 0.677036377191693], [0.341483465014085, 0.658516534985915]], [[0.540321604289962, 0.459678395710038], [0.553054939627626, 0.446945060372374], [0.551740176186578, 0.448259823813422], [0.716778164676551, 0.283221835323449], [0.716268973194362, 0.283731026805638], [0.737733346355574, 0.262266653644426]], [[0.0543576193244, 0.945642380675601], [0.059398218017947, 0.940601781982054], [0.053720174511971, 0.946279825488029], [0.125718938075231, 0.874281061924769], [0.141845820134671, 0.858154179865329], [0.122426333807873, 0.877573666192127]], [[0.141619538039371, 0.858380461960629], [0.133203840345663, 0.866796159654337], [0.137308854664123, 0.862691145335877], [0.351627289178085, 0.648372710821915], [0.355009055438985, 0.644990944561015], [0.311183711556654, 0.688816288443346]], [[0.114961095465397, 0.885038904534603], [0.12102771340395, 0.87897228659605], [0.129365035855412, 0.870634964144588], [0.52405667009123, 0.47594332990877], [0.535975253303436, 0.464024746696564], [0.583385657022161, 0.416614342977839]], [[0.88498818144938, 0.115011818550621], [0.890720879169694, 0.109279120830306], [0.89620940092289, 0.10379059907711], [0.651016138152365, 0.348983861847635], [0.654920987955595, 0.345079012044405], [0.692235137438586, 0.307764862561414]], [[0.93926747373486, 0.06073252626514], [0.941877507570794, 0.058122492429206], [0.943655144970974, 0.056344855029026], [0.75112102361501, 0.24887897638499], [0.753162853081186, 0.246837146918814], [0.775046306897919, 0.224953693102081]], [[0.571185160826319, 0.428814839173681], [0.537222759052488, 0.462777240947512], [0.537827096333185, 0.462172903666815], [0.556626610287011, 0.443373389712989], [0.538926656438189, 0.461073343561811], [0.575425366022589, 0.424574633977411]], [[0.058289810712215, 0.941710189287784], [0.051131841604501, 0.948868158395499], [0.058430653274075, 0.941569346725925], [0.441276901657443, 0.558723098342557], [0.419912938262579, 0.580087061737421], [0.439069137474658, 0.560930862525342]], [[0.842921256166223, 0.157078743833777], [0.839348744718884, 0.160651255281116], [0.842145192102956, 0.157854807897044], [0.57830939850391, 0.42169060149609], [0.5976681892074, 0.4023318107926], [0.598690589690133, 0.401309410309867]], [[0.184363050634216, 0.815636949365784], [0.200715710884436, 0.799284289115564], [0.191788952544445, 0.808211047455555], [0.553928010866244, 0.446071989133756], [0.549280037096935, 0.450719962903065], [0.565473685384838, 0.434526314615162]], [[0.054097551677683, 0.945902448322317], [0.054012251586628, 0.945987748413372], [0.062189339824179, 0.937810660175821], [0.230805297678146, 0.769194702321854], [0.219658856768889, 0.780341143231111], [0.225914181998177, 0.774085818001823]], [[0.291225370102746, 0.708774629897254], [0.30764139772349, 0.69235860227651], [0.321113686610508, 0.678886313389492], [0.557608836288618, 0.442391163711382], [0.560514323773275, 0.439485676226725], [0.591170715579891, 0.408829284420109]], [[0.881221382498289, 0.118778617501711], [0.881152991391944, 0.118847008608056], [0.891401299440896, 0.108598700559104], [0.689774304971915, 0.310225695028085], [0.689078336274549, 0.310921663725451], [0.707716566187036, 0.292283433812964]], [[0.324333864454538, 0.675666135545462], [0.362964820510274, 0.637035179489726], [0.340681767380919, 0.659318232619081], [0.393254987776338, 0.606745012223662], [0.389278279755466, 0.610721720244534], [0.409780146300609, 0.590219853699392]], [[0.069468093433428, 0.930531906566572], [0.068786795309029, 0.931213204690971], [0.068522741242723, 0.931477258757277], [0.136240300678115, 0.863759699321885], [0.137872184916212, 0.862127815083788], [0.129855863781238, 0.870144136218762]], [[0.136146746470419, 0.863853253529581], [0.143628492438205, 0.856371507561795], [0.128682381632146, 0.871317618367854], [0.230559310507016, 0.769440689492984], [0.23839094306544, 0.76160905693456], [0.223905355548535, 0.776094644451465]], [[0.065501744485291, 0.934498255514709], [0.065245158249128, 0.934754841750872], [0.070414579506997, 0.929585420493003], [0.230711650813455, 0.769288349186545], [0.241175328376656, 0.758824671623344], [0.240621205457649, 0.759378794542351]], [[0.340335712897973, 0.659664287102027], [0.351679386877672, 0.648320613122328], [0.34856630012043, 0.65143369987957], [0.334638124852141, 0.665361875147859], [0.321505949978359, 0.678494050021641], [0.342358829698688, 0.657641170301312]], [[0.141938342281868, 0.858061657718132], [0.157656596337673, 0.842343403662327], [0.160177385905274, 0.839822614094726], [0.331544827639679, 0.668455172360321], [0.332830196580715, 0.667169803419284], [0.307872249004651, 0.692127750995349]], [[0.37057661888836, 0.62942338111164], [0.380217439430625, 0.619782560569375], [0.33906842191408, 0.66093157808592], [0.895362016565573, 0.104637983434427], [0.88193385280849, 0.11806614719151], [0.894889048195913, 0.105110951804087]], [[0.216837342913423, 0.783162657086577], [0.205045428351885, 0.794954571648116], [0.220733989872402, 0.779266010127598], [0.205885283851398, 0.794114716148602], [0.215668224372388, 0.784331775627612], [0.167183856429606, 0.832816143570394]], [[0.290313123125296, 0.709686876874704], [0.30233288629661, 0.69766711370339], [0.303266701357483, 0.696733298642517], [0.417881981747502, 0.582118018252498], [0.409519369112201, 0.590480630887799], [0.436594350302876, 0.563405649697124]], [[0.629896722620196, 0.370103277379804], [0.645618263914942, 0.354381736085058], [0.656071222931093, 0.343928777068907], [0.089532933574131, 0.910467066425869], [0.075049813181742, 0.924950186818259], [0.082507123727498, 0.917492876272502]], [[0.02811471990227, 0.971885280097731], [0.030695680679896, 0.969304319320104], [0.032447909010202, 0.967552090989798], [0.304002719774398, 0.695997280225602], [0.311318499447399, 0.688681500552601], [0.292814450084228, 0.707185549915772]], [[0.316803526504353, 0.683196473495647], [0.273489793636917, 0.726510206363083], [0.278130403925884, 0.721869596074116], [0.175962374803854, 0.824037625196146], [0.162902277874181, 0.837097722125819], [0.160907072640052, 0.839092927359948]], [[0.81653528658989, 0.18346471341011], [0.811629108072761, 0.188370891927239], [0.830331984983557, 0.169668015016443], [0.321253199747785, 0.678746800252215], [0.317870878001451, 0.682129121998549], [0.321346064935905, 0.678653935064095]], [[0.165284567425902, 0.834715432574098], [0.165771654026586, 0.834228345973414], [0.186115451393333, 0.813884548606667], [0.268513085143726, 0.731486914856274], [0.291716669012964, 0.708283330987036], [0.246103684076678, 0.753896315923322]], [[0.187664191022061, 0.81233580897794], [0.189955326533735, 0.810044673466265], [0.236547051774535, 0.763452948225465], [0.064327450136199, 0.935672549863801], [0.069617121702936, 0.930382878297064], [0.051304699291443, 0.948695300708558]], [[0.686202388163683, 0.313797611836317], [0.616336918682812, 0.383663081317188], [0.575267353057233, 0.424732646942767], [0.913926156425968, 0.086073843574032], [0.921121894253133, 0.078878105746867], [0.916464648548751, 0.083535351451249]], [[0.747793385339884, 0.252206614660116], [0.732124482071762, 0.267875517928238], [0.716674997860733, 0.283325002139267], [0.493393533803254, 0.506606466196746], [0.475970591605579, 0.524029408394421], [0.499239927753566, 0.500760072246434]], [[0.431699667426154, 0.568300332573846], [0.399776811377146, 0.600223188622854], [0.454279203473721, 0.545720796526279], [0.39341002633961, 0.60658997366039], [0.39834396749266, 0.60165603250734], [0.410633965983846, 0.589366034016154]], [[0.960999854721974, 0.039000145278026], [0.958303694642682, 0.041696305357318], [0.96530119986776, 0.03469880013224], [0.968031319039391, 0.031968680960609], [0.964577711681904, 0.035422288318096], [0.980757575400702, 0.019242424599298]], [[0.449403355960737, 0.550596644039263], [0.463614970392384, 0.536385029607616], [0.439061860968102, 0.560938139031898], [0.09759388521482, 0.90240611478518], [0.099743696085991, 0.900256303914009], [0.094401737270543, 0.905598262729457]], [[0.132655046084991, 0.867344953915009], [0.150602898955951, 0.849397101044049], [0.160644374746126, 0.839355625253874], [0.13748474809716, 0.86251525190284], [0.145579463588883, 0.854420536411117], [0.12359550265422, 0.87640449734578]], [[0.924026500102789, 0.075973499897211], [0.913000325593594, 0.086999674406406], [0.921244429471948, 0.078755570528052], [0.688843020500514, 0.311156979499486], [0.592491807798531, 0.407508192201469], [0.659466610849329, 0.340533389150671]], [[0.448111237386414, 0.551888762613587], [0.406381255895418, 0.593618744104582], [0.401054265032494, 0.598945734967506], [0.093543278381504, 0.906456721618496], [0.087796532565005, 0.912203467434995], [0.094344465174388, 0.905655534825612]], [[0.701777295596316, 0.298222704403684], [0.684317339811739, 0.315682660188261], [0.694310679785972, 0.305689320214028], [0.880421613905918, 0.119578386094083], [0.891270612321985, 0.108729387678015], [0.902438433096542, 0.097561566903458]], [[0.020450486144019, 0.979549513855981], [0.023880338922867, 0.976119661077133], [0.024508482596022, 0.975491517403978], [0.2669896429851, 0.7330103570149], [0.295560356361752, 0.704439643638248], [0.286972509741467, 0.713027490258533]], [[0.166381425403294, 0.833618574596706], [0.159995889794524, 0.840004110205476], [0.171186351326131, 0.828813648673869], [0.594194796823994, 0.405805203176006], [0.61548539735261, 0.38451460264739], [0.597625120145286, 0.402374879854714]], [[0.648874908734534, 0.351125091265466], [0.716506318780681, 0.283493681219319], [0.702934690230348, 0.297065309769652], [0.548752347469722, 0.451247652530278], [0.51271851772151, 0.48728148227849], [0.504906627541901, 0.495093372458099]], [[0.851548408292684, 0.148451591707316], [0.842630072484093, 0.157369927515907], [0.864792353679343, 0.135207646320657], [0.876104450075976, 0.123895549924024], [0.874739907039092, 0.125260092960908], [0.89553176791519, 0.10446823208481]], [[0.066614479024615, 0.933385520975386], [0.080700881232953, 0.919299118767047], [0.084048295778088, 0.915951704221912], [0.234557236442938, 0.765442763557062], [0.206149973998934, 0.793850026001066], [0.20933664536017, 0.79066335463983]], [[0.155250753474333, 0.844749246525667], [0.186693541511379, 0.813306458488621], [0.196134260003793, 0.803865739996207], [0.21131830873203, 0.78868169126797], [0.213081649391038, 0.786918350608962], [0.183629721850609, 0.816370278149392]], [[0.009242420419841, 0.990757579580159], [0.006692999461528, 0.993307000538472], [0.006912226869233, 0.993087773130767], [0.139735532903023, 0.860264467096977], [0.10257722948051, 0.89742277051949], [0.095035872905926, 0.904964127094074]], [[0.342083542335858, 0.657916457664141], [0.33747482788727, 0.66252517211273], [0.381196829022689, 0.618803170977311], [0.266957957905335, 0.733042042094665], [0.254565802026063, 0.745434197973937], [0.232916824619153, 0.767083175380847]], [[0.057081338987705, 0.942918661012295], [0.066506370126914, 0.933493629873086], [0.065469990743897, 0.934530009256103], [0.140634202235954, 0.859365797764046], [0.131498268091386, 0.868501731908614], [0.123649765422843, 0.876350234577157]], [[1.0, 0.0], [1.0, 0.0], [1.0, 0.0], [0.867351386653506, 0.132648613346494], [0.86402063620762, 0.13597936379238], [0.866354717656256, 0.133645282343744]], [[0.007011744078046, 0.992988255921954], [0.008727547395274, 0.991272452604726], [0.010270085942875, 0.989729914057125], [0.136591299106868, 0.863408700893132], [0.161076465169655, 0.838923534830345], [0.117406582249178, 0.882593417750822]], [[0.607476475268726, 0.392523524731274], [0.566697418947376, 0.433302581052624], [0.537228908793328, 0.462771091206672], [0.451108335917132, 0.548891664082868], [0.447199753249544, 0.552800246750456], [0.450343604557412, 0.549656395442588]], [[0.157268925609536, 0.842731074390464], [0.168847230708533, 0.831152769291467], [0.191059025405527, 0.808940974594472], [0.241792418644565, 0.758207581355436], [0.25074131214399, 0.74925868785601], [0.233622561803673, 0.766377438196327]], [[0.683164553955056, 0.316835446044944], [0.704912256062678, 0.295087743937322], [0.668432002182249, 0.331567997817751], [0.426002683231224, 0.573997316768776], [0.430299982381749, 0.569700017618251], [0.414364634053073, 0.585635365946927]], [[0.377539957343351, 0.622460042656649], [0.369259912492166, 0.630740087507834], [0.422552961478191, 0.577447038521809], [0.30415461552641, 0.69584538447359], [0.314247743642452, 0.685752256357548], [0.294322638635235, 0.705677361364765]], [[0.08287434528505, 0.91712565471495], [0.085829720900563, 0.914170279099437], [0.093429817977545, 0.906570182022455], [0.300307224873538, 0.699692775126462], [0.292819551087517, 0.707180448912483], [0.294314777855098, 0.705685222144902]], [[0.787250264472323, 0.212749735527677], [0.796403791712116, 0.203596208287884], [0.804449225874097, 0.195550774125903], [0.281844775431826, 0.718155224568174], [0.264215948713505, 0.735784051286495], [0.306265542889563, 0.693734457110437]], [[0.3401310824124, 0.6598689175876], [0.307037238592133, 0.692962761407867], [0.271750696958233, 0.728249303041767], [0.220420623103603, 0.779579376896398], [0.195257614571706, 0.804742385428294], [0.200008137348854, 0.799991862651146]], [[0.515796635062102, 0.484203364937898], [0.419742005970736, 0.580257994029264], [0.429887406256099, 0.570112593743902], [0.745585016383229, 0.254414983616771], [0.757606972367416, 0.242393027632585], [0.734197401810369, 0.265802598189631]], [[0.376268083713288, 0.623731916286712], [0.418448856232648, 0.581551143767352], [0.39025504357098, 0.60974495642902], [0.238248953726952, 0.761751046273048], [0.244436568120781, 0.755563431879218], [0.2790656708942, 0.7209343291058]], [[0.146262554890983, 0.853737445109017], [0.129933265777517, 0.870066734222483], [0.138701231493194, 0.861298768506806], [0.804507065667609, 0.195492934332391], [0.77471730945178, 0.22528269054822], [0.79102526130486, 0.20897473869514]], [[0.204526449677962, 0.795473550322038], [0.210094718830514, 0.789905281169486], [0.225564123433948, 0.774435876566052], [0.240892838924848, 0.759107161075152], [0.244328791028244, 0.755671208971756], [0.247826411980207, 0.752173588019793]], [[0.089451919558465, 0.910548080441535], [0.089442934807209, 0.910557065192791], [0.092881227388441, 0.907118772611559], [0.088260081408391, 0.911739918591609], [0.09846907990957, 0.90153092009043], [0.077141207371287, 0.922858792628713]], [[0.587330187543173, 0.412669812456828], [0.6023655498583, 0.3976344501417], [0.600469618828193, 0.399530381171807], [0.607895086894883, 0.392104913105117], [0.578692246304605, 0.421307753695395], [0.590407121712361, 0.409592878287639]], [[0.110647756346226, 0.889352243653774], [0.118947624107681, 0.881052375892319], [0.133684004132746, 0.866315995867254], [0.679235648969655, 0.320764351030345], [0.612816957895828, 0.387183042104172], [0.643356839451839, 0.356643160548162]], [[0.208962306932945, 0.791037693067055], [0.237103113533695, 0.762896886466305], [0.264138552966315, 0.735861447033685], [0.287342431665519, 0.712657568334482], [0.252508111610024, 0.747491888389976], [0.253809184154991, 0.746190815845009]], [[0.919921699979082, 0.080078300020918], [0.923107874160848, 0.076892125839152], [0.926662818002335, 0.073337181997665], [0.793662905113972, 0.206337094886028], [0.786076804441507, 0.213923195558493], [0.805458672785231, 0.194541327214769]], [[0.372883385766449, 0.627116614233551], [0.395063212205574, 0.604936787794426], [0.41973753976584, 0.58026246023416], [0.067276102366504, 0.932723897633496], [0.075931769179256, 0.924068230820744], [0.065215842830252, 0.934784157169748]], [[0.638239682616944, 0.361760317383056], [0.654951052267655, 0.345048947732345], [0.655913395844672, 0.344086604155328], [0.966764653851162, 0.033235346148838], [0.965935633809216, 0.034064366190784], [0.968614923615566, 0.031385076384433]], [[0.66575769521033, 0.33424230478967], [0.558466965268295, 0.441533034731705], [0.577402739362429, 0.422597260637571], [0.442275247862057, 0.557724752137943], [0.422096750229571, 0.577903249770429], [0.395128667250237, 0.604871332749764]], [[0.030846620236484, 0.969153379763516], [0.032303059684669, 0.967696940315331], [0.035056916354838, 0.964943083645162], [0.415554667096901, 0.584445332903099], [0.397130201397655, 0.602869798602345], [0.402440332643805, 0.597559667356195]], [[0.248294720088013, 0.751705279911987], [0.222280237372875, 0.777719762627125], [0.254398084024103, 0.745601915975897], [0.251285926395529, 0.748714073604471], [0.24476258095874, 0.75523741904126], [0.208837695606662, 0.791162304393338]], [[0.064084196737834, 0.935915803262166], [0.053609433025466, 0.946390566974534], [0.057224421521863, 0.942775578478137], [0.190024331704921, 0.80997566829508], [0.186210647616951, 0.813789352383049], [0.185838278457, 0.814161721543]], [[0.697822056832952, 0.302177943167048], [0.621421160936836, 0.378578839063164], [0.696255280638538, 0.303744719361462], [0.349994715798763, 0.650005284201237], [0.363404225085945, 0.636595774914055], [0.358414007508659, 0.641585992491341]], [[0.618916680423975, 0.381083319576025], [0.643256245267548, 0.356743754732452], [0.639798857517395, 0.360201142482605], [0.148129374878527, 0.851870625121473], [0.132660071358957, 0.867339928641043], [0.153742301803594, 0.846257698196406]], [[0.298078281409785, 0.701921718590215], [0.309847734606201, 0.690152265393799], [0.295684740109501, 0.704315259890499], [0.374615119521608, 0.625384880478392], [0.36608046764531, 0.63391953235469], [0.434038907195726, 0.565961092804274]], [[0.674829756223318, 0.325170243776682], [0.769733653625572, 0.230266346374428], [0.698565948142298, 0.301434051857702], [0.844869584372707, 0.155130415627293], [0.856794445733609, 0.143205554266391], [0.878825988511669, 0.121174011488331]], [[0.988074028323888, 0.011925971676113], [0.98389037637806, 0.01610962362194], [0.982788828669423, 0.017211171330577], [0.80174331573743, 0.19825668426257], [0.842125092982021, 0.157874907017979], [0.84427426609624, 0.15572573390376]], [[0.829780459559744, 0.170219540440256], [0.822652225259282, 0.177347774740718], [0.849222552779949, 0.150777447220051], [0.634210279399402, 0.365789720600598], [0.614253016916486, 0.385746983083514], [0.636751728768991, 0.363248271231009]], [[0.578409784250918, 0.421590215749083], [0.569842416647203, 0.430157583352797], [0.582809471348135, 0.417190528651865], [0.574392857403117, 0.425607142596883], [0.551976428252851, 0.448023571747149], [0.583537778786645, 0.416462221213355]], [[0.823559442063939, 0.176440557936061], [0.831761962633786, 0.168238037366214], [0.837365380278671, 0.162634619721329], [0.451282824171333, 0.548717175828667], [0.456942987699977, 0.543057012300023], [0.46223220789722, 0.53776779210278]], [[0.788426573915045, 0.211573426084955], [0.798697879512626, 0.201302120487374], [0.79160134364877, 0.20839865635123], [0.939694361818402, 0.060305638181598], [0.930463670190379, 0.069536329809621], [0.930486751482011, 0.069513248517989]], [[0.837479384313416, 0.162520615686585], [0.847065802683428, 0.152934197316572], [0.86651330356357, 0.13348669643643], [0.85401997040994, 0.14598002959006], [0.861395515097622, 0.138604484902378], [0.832875267165901, 0.167124732834099]], [[0.236574072485706, 0.763425927514294], [0.299387877879766, 0.700612122120234], [0.336945601954311, 0.663054398045689], [0.612543102667209, 0.387456897332791], [0.567481618096433, 0.432518381903567], [0.561824147738128, 0.438175852261872]], [[0.493754288845484, 0.506245711154516], [0.48276916744791, 0.51723083255209], [0.460333636671121, 0.539666363328879], [0.628297510856751, 0.371702489143249], [0.597210131491875, 0.402789868508125], [0.61426803480707, 0.38573196519293]]], "kernel_array": [[[7041352.913, 32458.47381], [7205833.923, 29467.89334], [6428544.015, 25087.32893], [12344075.12, 1925406.214], [12154311.42, 1930956.41], [12104842.36, 1505247.591]], [[969341.5671, 95261.11795999999], [978350.1261, 97593.29409], [1036989.602, 94154.10032], [1163255.896, 362198.2750000001], [1227211.38, 342380.1183], [1321866.289, 313430.7645]], [[885978.3944000001, 1519281.363], [777725.0715, 1777711.488], [1078606.292, 1771564.47], [2642416.622, 6229948.789], [2712244.618, 6221651.71], [2643334.784, 6025296.177]], [[809156.9765, 1294377.513], [770350.288, 1427344.716], [765054.8050000002, 1338484.883], [531446.2362, 723975.5634000001], [527909.6308, 679324.2078], [551937.85, 664395.2287]], [[2678078.231, 630663.5629000001], [2769308.566, 756095.3658000001], [2482681.938, 528276.5912], [6181114.087, 2575035.52], [5914712.441, 2556099.736], [5816927.697, 2488435.541]], [[7142889.03, 23213578.2], [6685473.325, 23024975.43], [6112049.706000001, 22619122.91], [9637183.867999999, 40790807.91], [9441756.8, 40437417.09], [8553843.296, 40328416.67]], [[7177365.846, 49942934.47], [7055140.795, 50434884.24], [8234264.131, 54442330.59], [13101495.550000003, 54735759.57], [12751590.12, 56824442.88], [11927824.459999999, 56185998.56]], [[471359.9543, 17818419.26], [472976.3253, 18759242.15], [451210.1629, 16885895.68], [6631497.558, 23242209.8], [6927916.177999999, 22659090.83], [6554137.658, 23272518.61]], [[42333236.06, 12015600.5], [43886666.23, 11491092.83], [41484770.67, 10867242.11], [57839378.36, 28655163.67], [59946940.52000001, 28260174.09], [63177491.41, 26841469.75]], [[320634.3875, 214942.6714], [300313.5618, 211870.5261], [314848.1331, 218561.5634], [1980038.892, 1173523.908], [1942292.446, 1145423.321], [2011639.429, 1114474.657]], [[6893468.842, 343724.0213], [6454328.012, 311917.1008], [7049355.439, 336867.12359999993], [3307402.548, 656047.0151], [3372971.257, 637683.8674], [3225703.8019999997, 559024.6477]], [[2147413.102, 4545061.536], [2034099.379, 4162324.652], [2193022.557, 3814649.898], [681208.9123, 1906695.693], [766841.7756, 1954458.714], [687147.706, 2045749.114]], [[3732462.611, 334522.8858], [3662018.374, 353270.3642], [3916208.354, 367257.7106], [7135818.544, 1539969.471], [7424029.502, 1472840.9039999999], [7166937.844, 1271108.798]], [[12699591.95, 1849439.7549999997], [12463899.85, 1776590.803], [12527852.770000001, 1697188.952], [11476067.13, 8020826.353], [11128190.76, 8097171.39], [11701082.42, 7227268.224999999]], [[518503.52699999994, 354330.0861000001], [465611.85620000004, 445146.129], [435413.6354, 407967.5577], [2361878.9440000006, 6325372.448], [2490900.161, 5891632.726999999], [2413310.956, 6771095.664]], [[3069699.499, 83961.8011], [3072860.843, 79127.46756000002], [3060196.67, 66599.48021], [7292623.352, 3132702.613], [7138617.087, 3122935.821], [7711417.074, 2845655.622]], [[1023393.132, 601609.1638], [1017513.837, 687040.8155999999], [1000390.367, 579031.25], [1713689.807, 4648722.617], [1661013.4489999998, 5036758.873], [1582917.974, 4721609.428]], [[32256660.47, 1259023.963], [32276797.25, 1300707.351], [32524384.93, 1226052.519], [31579006.92, 8519648.856], [30846654.51, 8439210.635], [32410188.34, 7394870.005]], [[269247.5143, 141759.6724], [277890.0941, 162081.5638], [266308.4821, 186725.5482], [662732.4442, 783755.6794999999], [680370.701, 832151.9712], [706838.4616999999, 754996.0552]], [[5074532.655, 855348.6132], [4994946.028, 877720.2139], [4868735.58, 833005.8063], [6199162.809999999, 3917234.78], [6211285.08, 3978437.599], [6577806.344, 3682933.346]], [[42665.37535, 1338713.3970000003], [36402.55026, 1185684.354], [44511.02904, 1262920.088], [379137.9598, 806320.5685], [365425.0253999999, 783120.0668], [380121.089, 798663.5088]], [[4316674.15, 1462853.8740000003], [4417856.325, 1405440.425], [4983967.922, 1519986.763], [6631706.213, 2628641.164], [6145770.427, 2673431.845], [6963367.252999999, 2561390.654]], [[64455.22813, 2612938.235], [55656.40813, 2906750.328], [73765.6117, 2456313.247], [698516.9081, 5162139.327], [838897.56, 5253392.698], [692428.4087, 5360494.74]], [[8799670.522, 2196296.078], [8868718.675, 2033533.228], [8715488.824, 1991580.61], [9393578.261, 3896933.864], [9662997.922, 4055672.2669999995], [9623210.449, 3694875.887]], [[150346.7007, 63533.89835], [146381.7169, 64125.575379999995], [149756.944, 68550.80839], [473919.8415, 235266.0972], [464058.6783000001, 234278.4938], [458545.98779999994, 230092.9526]], [[11547586.41, 16173961.0], [11208639.5, 16897886.84], [11829919.11, 20310096.98], [3240424.047, 20252268.46], [2587002.096, 20692791.260000005], [2844518.6169999996, 22174942.24]], [[9255193.873, 21420565.93], [9399703.087, 20667462.46], [9160407.436, 20541548.47], [13420738.87, 61441610.48], [13587573.619999997, 60024164.85], [12371363.699999997, 62433490.99]], [[1058337.216, 3065855.206], [1038864.608, 3372649.499], [1138342.197, 2644950.785], [1437429.573, 4006951.73], [1513657.148, 3905239.586], [1274230.571, 3952331.069]], [[9577987.797, 4563601.997], [9037874.548, 4516053.478], [10128268.909999998, 4322836.866], [9014450.734, 8856812.454], [9728822.581, 8581211.193], [9410590.066, 8284223.706]], [[6428473.838, 47986.39764], [5940156.043, 62303.95343], [6244082.066, 56809.90550999999], [6861331.884, 579202.9033], [3545024.721, 598313.0243], [5488748.435, 487799.9843]], [[146924.2768, 684039.3616], [169011.4721, 934518.5493], [177189.4575, 844861.9775], [842291.1637, 1503951.7180000003], [969172.5167, 1667587.089], [864493.7903, 1449921.943]], [[5262071.379, 415651.7966], [5364819.785, 398821.101], [5550094.722, 372627.7511], [10320114.19, 3167971.946], [9305147.383, 3020853.297], [10517648.11, 2827051.256]], [[206216.8228, 5427172.901], [200635.369, 6327793.027], [219200.7791, 6702396.041000001], [659070.5355, 3839399.01], [674408.2476, 3798851.297], [704242.8621, 3937463.824]], [[48835.84137, 703547.1508], [47489.48005, 686653.6700000002], [47081.77014, 730517.6226999998], [716367.4089, 1199250.875], [747600.7215, 1112233.045], [722422.0043, 1155989.204]], [[1066823.817, 50107.61061], [1085279.33, 53054.22989], [1131802.593, 52601.6966], [2939646.76, 189995.9905], [2998380.38, 195732.9224], [2957790.1859999998, 163100.98570000002]], [[2779740.637, 14197847.29], [2770443.148, 12843046.03], [2751707.738, 13338192.6], [6599364.57, 21064305.1], [6588252.671, 20789670.99], [6553143.176, 22365048.0]], [[4405581.397, 45601472.52], [4133695.087, 46695872.74], [4527774.13, 44732345.93], [12139592.47, 23446154.48], [12400249.71, 23118372.48], [11873127.91, 23666541.22]], [[772798.459, 95578.95443], [797054.2244, 92047.94271], [761649.7005, 102607.1113], [943144.9283, 443345.8068], [966909.4712, 451674.7988], [1084383.841, 400253.8485]], [[11121362.03, 2237062.06], [11020917.729999999, 2191753.524], [11121048.53, 1859479.443], [11812002.92, 4150180.7720000003], [11764736.91, 3947489.91], [12461861.62, 3979953.272]], [[1422010.793, 385065.7942], [1392029.066, 377283.5797], [1450777.442, 348311.6222], [2553007.626, 677779.2858], [2490280.148, 649793.8329], [2678440.02, 625537.2882]], [[4939403.743, 1088048.67], [4753589.477, 1025222.689], [4743919.335, 931111.9637], [2008937.716, 3242252.717], [2192054.143, 3214343.634], [2247431.256, 3099211.199]], [[666564.4022000001, 1157224.166], [673580.7511, 1189453.93], [674436.1814, 1122859.918], [866349.1736, 2159474.838], [907904.9496, 2244021.442], [849158.8684, 2177523.272]], [[1018379.47, 911050.6063], [1032779.123, 935578.1057], [1165064.374, 1057083.783], [900161.8405, 863574.7642], [863605.0575, 794637.9895], [906460.9565, 803529.8911]], [[2175828.06, 6175009.873], [2066486.54, 6378733.237999999], [2487304.761, 7321917.58], [3037923.626, 6740933.131000001], [2846063.979, 6861237.291], [2697633.535, 6615436.424]], [[4699960.363, 6848454.686], [4478298.607, 7647450.136000001], [4951495.403, 8069606.524], [7288763.221, 12178678.44], [6719281.976000001, 12255284.99], [7179468.325, 12048155.1]], [[2369049.7760000005, 123979.2553], [2458226.788, 150905.28150000004], [2467122.189, 129338.3862], [16573527.5, 2004271.0620000002], [16289794.7, 1837485.418], [15583542.54, 1552286.578]], [[246591.3211, 5368672.565], [258829.1152, 6094283.099], [269533.1837, 5483204.733], [1118812.218, 5565631.723], [1140926.309, 5602249.405], [1155588.796, 5160233.766]], [[577290.9182, 6052366.452], [578698.7462, 5905600.557], [628388.3453, 5873104.437], [3734416.573, 17589761.26], [3676260.697, 17080433.43], [3417340.602, 17774075.34]], [[924370.1601, 278475.4182], [927489.9059, 309920.2445], [948964.2699, 321882.2405], [808551.5264, 64279.99659], [772835.2297, 59195.30499], [783572.7401, 63467.69877]], [[2228490.449, 123299.8223], [2491232.813, 98266.72368999998], [2076211.69, 83409.44517], [1473109.709, 156139.3019], [1493506.742, 148064.5104], [1461988.8890000002, 140597.0143]], [[4110949.853, 7282370.564000001], [4149269.804, 7536502.356], [4120063.612, 6537635.514], [4607119.315, 5625973.155], [4694941.211, 5757346.666], [4990612.095, 5342377.824]], [[1176619.215, 21705006.54], [1237003.897, 21824824.06], [1287625.584, 22785621.61], [708177.6701000001, 5839460.205], [807969.2705, 6076780.642999999], [649973.9459, 6002792.206]], [[3344630.005, 4949036.297], [3269349.8309999993, 4705754.824], [3209480.056, 4524190.514], [2446175.874, 6039569.233], [2424558.825, 5865529.024], [2594207.343, 6174374.833]], [[4034545.188, 545561.6962], [3906881.8149999995, 493396.697], [3792294.123, 479397.3299], [3323156.059, 2645387.081], [3277592.669, 2633244.701], [3483374.247, 2482342.408]], [[558499.1592, 3194.256534], [586702.7071, 3017.698107], [594653.006, 3280.298849], [2484359.879, 94235.5415], [2395418.2380000004, 85401.27014], [2389244.4770000004, 81664.23134]], [[1752760.9059999997, 485967.3579], [1792330.2520000003, 466367.8209], [1796587.22, 387768.1549], [1504721.057, 937397.1268], [1329823.446, 851456.1531], [1356673.18, 832403.2176000001]], [[6601489.361, 53756972.12], [6673302.353, 51692088.65], [6437902.415, 50200273.04], [38524114.09, 60919586.93], [38222736.38, 58837388.24], [37295086.94, 62600036.63]], [[95416.1665, 282782.3327], [95437.95011, 281984.6327], [119054.6282, 312651.62580000004], [176564.5093, 111093.7214], [151748.0558, 104441.7239], [164855.3827, 120635.9104]], [[14590133.83, 3500462.033], [14239005.08, 3029719.9970000004], [14153733.76, 2845023.674], [16643427.18, 6700424.852], [16445831.18, 6334050.13], [16777916.16, 6057142.953]], [[2305779.136, 5410590.129], [2226462.613, 5338228.485], [2373087.186, 5281576.636], [2424162.69, 5308829.816], [2435719.049, 5484468.779], [2494858.53, 5297207.398]], [[387655.8021, 2413254.017], [397227.5, 2269895.808], [437319.1409, 2590335.552], [708448.9226, 5593697.505], [701564.7944, 5719043.294], [666790.6469, 6353269.219]], [[11755078.74, 581468.0048], [12160656.999999998, 633869.4232], [11570589.96, 563094.9459], [23193131.68, 2926699.772], [18949648.27, 2807807.61], [21633974.75, 2404269.063]], [[18813228.05, 150085606.1], [18896980.23, 140594982.7], [17973764.82, 139008118.4], [47267833.97, 497802779.6], [48643079.55, 499737905.9], [45021222.349999994, 533360371.2]], [[1074691.603, 4862091.9], [1059802.805, 4708811.237], [1045265.584, 4765064.733], [2769383.655, 3345347.69], [2785509.4270000006, 3342978.377], [2829999.171, 3316370.461]], [[565356.6358, 2965897.939], [500928.302, 3195886.966], [525412.1241, 3382027.725], [2078002.774, 10600445.95], [2364624.284, 10262074.39], [1911296.133, 10220215.180000002]], [[1378062.325, 18783444.49], [1455565.663, 17587617.3], [1527110.412, 16118354.97], [4037593.402, 14571754.14], [4754255.739, 14389330.01], [4118351.395, 14469159.97]], [[2305021.403, 1798194.382], [2350338.347, 1736755.558], [2372185.171, 1790684.376], [2762185.031, 4472469.505], [2666777.036, 4501498.401], [2832286.481, 4405091.476]], [[121509.9383, 940842.0174999998], [146928.3791, 763522.4486], [146487.1417, 895580.0432], [1653805.602, 431127.8362], [1448245.831, 456330.4076999999], [1612951.349, 465515.3657]], [[646888.6223, 10189653.01], [645773.1758, 9059410.908], [690931.7701, 10701658.23], [2166368.491, 15396888.14], [2431378.962, 15313275.52], [2214911.675, 16117555.57]], [[48587052.62, 5114633.705], [47808194.47, 5319584.368], [43665390.52, 5106753.0], [38309198.65, 11462065.47], [37452887.54, 11150138.52], [36853536.66, 10281958.93]], [[1392206.66, 1623499.481], [1439784.657, 1497030.925], [1452468.719, 1588598.8649999998], [1008589.809, 1435471.209], [911821.3618, 1483336.208], [970097.8989, 1457071.219]], [[70669895.19, 4552316.499], [66388523.16, 6269313.664], [64807481.0, 6655099.432], [63117325.96, 9549850.17], [74484166.59, 9461022.606], [70056327.64, 8662810.374]], [[5477267.329, 771294.6855], [5566465.964, 768239.5121], [5395399.248999999, 752711.3505999999], [4371964.267, 2855693.343], [4208644.752, 2758022.196], [3708624.5590000004, 2888795.004]], [[208174.2977, 371016.5009], [226844.215, 454692.3246], [223440.2469, 632164.4617], [408130.6785, 112815.08930000002], [367409.0654000001, 107500.6115], [390433.8737, 109424.5456]], [[348670.4795, 182352.9174], [349482.2233, 173298.5983], [338695.1393, 177156.447], [471655.9264, 705545.6997], [452485.1119, 671089.4313], [464890.7869, 630460.5397]], [[4979689.84, 78472212.49], [4669011.54, 51075712.09], [4308359.122, 49412606.11], [10522510.28, 221626127.1], [13783910.91, 223038651.8], [10363503.31, 259892435.4]], [[16878485.13, 2413944.966], [16687639.5, 2049426.574], [19382034.84, 1924340.75], [7019910.266, 4260292.191], [7241332.489, 4314466.713], [7205623.218, 4216285.593]], [[252046.993, 1672556.85], [233125.6739, 1609812.552], [271822.0453, 1706611.68], [1047556.274, 1932983.975], [1056811.282, 2019852.5269999998], [1098505.494, 1983599.157]], [[2582477.683, 2686178.813], [2572200.715, 2443092.526], [2537141.058, 2668004.452], [6418981.66, 12563179.66], [6096376.098999999, 11944014.03], [6280157.697999999, 12744397.11]], [[1741773.789, 545745.9492], [1720645.294, 617222.1622], [1819024.828, 636894.1226], [4156422.86, 2870006.892], [3913932.1499999994, 2584894.543], [4203379.659, 2487948.09]], [[2308683.776, 4778141.615], [2295568.976, 4725010.224], [2282547.488, 4323751.694], [10667526.04, 11103758.98], [11536365.65, 10490818.18], [11901967.91, 10459878.42]], [[535388.3266, 178679.37259999997], [528261.4157, 198789.07990000004], [555685.9831, 193303.1616], [2058702.116, 308611.3415], [2089442.076, 339061.09079999995], [2275276.769, 298961.6046]], [[994763.483, 33858796.82], [1029839.524, 32759649.78], [1022884.352, 34051728.74], [5749613.962, 20967010.38], [6608609.748, 19954531.89], [5932586.025, 21464076.72]], [[185429.7023, 300850.6451], [200439.3957, 305651.4548], [188746.5173, 262473.3086], [283959.6321, 1342667.022], [252427.7499, 1245622.072], [255552.197, 1269077.753]], [[451974.6384, 931468.1448], [519772.67880000005, 978194.6863], [477887.2394, 965783.9458], [2949870.893, 1197005.6120000002], [2584005.3689999995, 1214225.865], [2668495.194, 1299380.935]], [[5884295.818, 810241.1691], [5821850.074999999, 1031131.754], [6898042.52, 856279.0313], [8080194.542, 5233707.072], [9843421.555000002, 4964188.784], [8525500.541, 4745819.477]], [[7842907.309, 848577.3144], [8355371.856, 794137.5155], [8013045.095, 734405.6418], [26891555.13, 2242643.106], [29669664.139999997, 2245366.994], [28547617.88, 1713876.467]], [[8395546.673, 21252435.05], [8321953.257, 20128515.03], [7560572.111, 18983596.34], [19749268.26, 13455671.53], [19376423.53, 13675290.57], [18900142.05, 13767231.04]], [[92868.92337, 2900833.589], [110157.6054, 2834007.706], [110464.0684, 2653184.238], [534638.6694, 3295577.703], [535897.4583, 3240895.854], [514107.7314, 3265919.319]], [[1116051.153, 1547379.95], [1025703.456, 1783314.9110000003], [1128081.783, 1543040.43], [315080.6396, 160199.485], [337958.4723, 170059.7957], [350465.61749999993, 158673.309]], [[764021.3941, 164595.5319], [723007.2722, 162081.5638], [732131.2787, 159911.9387], [1848585.7600000002, 1008777.766], [1785015.946, 950318.3226], [1882456.137, 867987.1146]], [[15299876.34, 3425378.924], [15571623.31, 3378558.563], [15062513.29, 3161828.619], [21306883.55, 16959216.68], [22392784.27, 16777235.78], [23266915.2, 15908764.21]], [[1506245.358, 1235416.5439999998], [1559328.351, 1777507.727], [1514707.714, 2134659.713], [2848568.519, 3233458.772], [2832010.363, 3115849.2480000006], [2918607.5710000005, 3093118.066]], [[2682624.6250000005, 259197.9453], [2807884.356, 277603.7746], [2326295.188, 238651.1868], [7864131.496, 2587103.807], [7540385.178, 2549999.9020000002], [7986391.517, 2710631.793]], [[404868.9523, 46500.85761], [434936.8825, 57943.47136], [411780.8576, 41963.1615], [92460.58635, 255108.6053], [93111.40837, 262517.1391], [87720.32780999999, 238517.7246]], [[2467049.809, 23137573.83], [2547343.053, 34056587.55], [2711455.345, 46425692.6], [5327816.331, 41518647.19], [5285399.767999999, 45287682.49], [5210293.304, 44288140.74]], [[673712.3428, 23508.38304], [699748.3396, 28024.24775], [708340.6484, 40147.22787], [1045991.355, 195122.6734], [1066731.481, 192709.9162], [1049477.501, 195597.6954]], [[941734.8566999999, 770603.7367], [978494.5274999999, 858648.1988], [941511.3758, 817581.8058], [3982716.9350000005, 3868493.871], [3713461.447, 3692552.712], [3795442.891, 3457324.9390000002]], [[14385546.13, 3531439.5730000003], [13650053.84, 3928509.082], [15087318.68, 3868258.82], [7877381.136999999, 4982518.321], [4211434.808, 5450202.062], [5910806.855999999, 5132367.838]], [[734974.9925, 2726369.004], [664132.7767, 2263273.581], [741140.1477, 2023874.039], [370791.7291, 1236578.365], [365817.7, 1213418.534], [352573.9206, 1229188.042]], [[48328.160780000006, 389441.8035], [48090.80855, 387308.6133], [50616.53914, 454504.8593], [395830.421, 950120.2814], [400404.0631, 881497.8377], [414778.8081, 946629.152]], [[2599652.947, 1138637.642], [2534965.794, 1539820.702], [2771213.7999999993, 2267126.811], [3129314.852, 1502735.534], [3319443.512, 1490153.67], [3375671.78, 1437329.468]], [[8329371.392, 4083622.862], [8595696.969, 4212653.58], [8646033.713, 4002647.057], [24077832.13, 16673881.23], [23559441.1, 16160973.1], [23966036.48, 15460309.609999998]], [[219805.4872, 6897627.212], [207927.6374, 6617133.426], [210958.6223, 7129254.798], [1709308.036, 6930096.503], [1721568.001, 6738164.161], [1691217.131, 7145295.274999999]], [[1369095.827, 19698951.72], [1281562.029, 18984397.88], [1299013.516, 18882965.26], [1426683.8010000002, 5878845.853], [1571421.6450000003, 5773852.101], [1253048.092, 5952178.581]], [[159010.1057, 71915.1079], [149610.1186, 71958.14224], [142969.2855, 90222.16947], [75794.20703, 126408.2832], [65435.08437, 119798.9541], [64236.61539, 98830.61821]], [[20375.41931, 75377.91322], [18631.9006, 63669.15109000001], [21544.61441, 60895.52746999999], [116023.0387, 71039.17248], [98098.37546, 73668.05921], [103028.3987, 71501.69782]], [[614255.6215, 352740.9038], [532531.57, 377894.8623], [605916.911, 373505.986], [664725.1068, 763791.5531], [721797.8686, 763277.6643], [712954.5298, 730997.2351]], [[37433.23439, 142070.5994], [32774.98193, 145505.6191], [38943.34504, 141935.5681], [1170037.208, 411781.157], [1072518.265, 547406.3179], [1128041.627, 698476.153]], [[1831059.9019999998, 1853930.923], [1851019.089, 2246463.311], [1947223.628, 3615857.768], [1704300.2969999998, 2989847.782], [1647166.5029999998, 2852659.333], [1684951.89, 2735654.26]], [[1277283.94, 51350.16696], [1082907.022, 62544.39123000001], [1080511.798, 50342.98621], [508055.9248, 272631.0087], [493519.6049, 267352.1549], [539665.9345, 236494.80440000002]], [[18866269.31, 5340919.453], [19839714.8, 5410257.944], [18661550.82, 4978402.628], [49529662.47, 9259837.087], [47173649.96, 8716573.695], [45508518.830000006, 9165696.956]], [[370000.6414, 9351532.053], [378197.4642, 9085696.057], [409976.8288, 9795978.49], [2683104.4960000003, 10468536.77], [2602709.079, 10677401.35], [2541997.0059999996, 10872586.63]], [[30767.71666, 692814.4119999999], [32544.9712, 732897.1935999999], [28105.64179, 708168.374], [432772.9244, 903961.4248999999], [399257.04, 901519.6472], [422545.7173, 893659.5152999999]], [[3679926.511, 183297.2141], [3710186.54, 176609.712], [3254355.273, 176122.6913], [6184765.562000001, 1263708.622], [5920292.553, 1317923.05], [6051923.939, 1207171.522]], [[4642625.292, 59817745.12], [4702223.852, 59799732.65], [5357063.636999999, 67951596.03], [10657093.25, 75360367.41], [10972154.29, 76499997.05000001], [10314773.66, 77651700.12]], [[973597.4964, 2472445.302], [900559.0531000001, 2551900.817], [922309.7438, 2788304.337], [4338162.033, 3278176.918], [4244605.476, 3188150.227], [4255589.996, 3165098.278]], [[2131374.437, 950135.2796], [2200264.081, 973059.913], [2218391.713, 994601.0286000001], [3155396.823, 1207296.399], [3179527.361, 1207587.81], [3030785.21, 1147540.059]], [[1656150.048, 19673.61692], [1716725.828, 21667.92821], [1738181.786, 26199.7598], [3384605.182, 463674.7884], [3256305.574, 467507.4572], [3346831.784, 472494.0341]], [[6292334.616, 153275486.6], [6023186.822, 143783839.9], [7007975.528, 147406239.6], [93616539.29, 83076586.48], [99796176.31, 80810247.69999999], [97917752.52, 84255843.93]], [[7968690.857, 13079661.73], [7986426.393, 11868050.39], [8424589.173, 11427116.86], [17144201.02, 17499015.23], [17366549.72, 16201339.65], [18311408.35, 16215858.11]], [[3748122.41, 12828616.98], [3647475.094, 12043284.72], [4112396.49, 12148001.34], [2266314.603, 5368984.142], [2403271.729, 5367405.78], [2209044.227, 5092559.369]], [[5408692.563, 78669132.91], [5484260.335, 74829132.54], [5396188.511999999, 77106280.07], [26905117.759999998, 116566548.9], [27906761.97, 115744358.3], [25686491.400000002, 118742977.0]], [[2743116.913, 5748464.116], [2772196.593, 6167840.764], [2880695.8, 6329146.207], [12322166.269999998, 18307309.75], [12172911.799999999, 17789987.7], [12985953.96, 17437734.4]], [[2079217.2029999997, 474762.4707], [2167361.201, 489301.104], [2136984.911, 444844.2754], [9407975.509, 2889840.045], [9045568.822, 2824313.044], [10031346.11, 2542786.288]], [[2458588.466, 8756855.41], [2623463.197, 7716525.063], [2369366.376, 7546507.86], [8616648.516, 7253227.209], [9451883.671, 7455253.52], [9544944.667, 7033019.143]], [[504384.4501, 3028428.81], [506075.1788, 3123755.6269999994], [499637.0621, 3094314.311], [3710421.16, 20830423.58], [3749112.165, 20021809.48], [3678790.08, 19915608.51]], [[494988.5706, 155210.1434], [489561.8524, 175794.66860000003], [542629.3243, 208617.3828], [935904.5732, 152762.0527], [986925.5409, 156075.0283], [967631.582, 142246.2223]], [[14299669.82, 1594018.997], [14383406.44, 1818259.896], [13851558.93, 1844293.298], [17271481.04, 5264579.432], [16128591.46, 5268642.284], [16239901.06, 4812925.182]], [[35485.8626, 1452.604799], [35398.96084, 2183.39933], [31639.28328, 1570.48527], [625132.6752, 80647.96079], [694320.9819, 77600.65835], [695322.3531, 72604.96111]], [[458756.34170000005, 9562386.611], [407696.5983, 10358182.53], [504147.1342, 10190269.370000001], [1571282.246, 5711480.238], [1637659.645, 5814846.576], [1491127.229, 5471471.003]], [[1777134.626, 375162.194], [1768091.453, 350448.2764999999], [1881263.823, 354376.932], [1846081.89, 3148980.767], [1853940.667, 3283863.805], [1801903.046, 3058915.279]], [[62582.36667, 67092.28493], [55003.50772, 67532.4567], [59501.38117, 58205.01825], [99734.32635, 45982.97762], [107623.8339, 44736.00629], [108060.4807, 44065.53828]], [[68050.6675, 1964137.265], [69257.98438, 1730540.853], [77749.13288, 1507362.137], [259682.5337, 329277.1125], [230127.9675, 326726.8668], [226165.2358, 326518.8143]], [[4951022.304, 3710625.641], [5141616.548, 3515791.492], [5393933.476, 3538829.249], [9759247.491, 8287170.627000001], [10939086.95, 7782850.51], [10988038.39, 7250340.889]], [[293987.4712, 6121921.97], [282954.456, 6412659.418], [283954.1392, 6808882.023], [4287980.321, 13558579.4], [4365404.575, 13456414.159999998], [4089511.399, 14216498.05]], [[7829899.573, 1554059.122], [7358693.072000001, 1534421.04], [6970429.178, 1407920.33], [7980561.413, 6392169.01], [7697041.666, 6560641.038], [7597946.608, 6429392.762]], [[37017744.56, 30340715.590000004], [38357125.75, 36222565.33], [35983610.22, 35757883.01], [18528632.03, 37654924.5], [17677589.32, 38184963.52], [17634165.69, 38398924.54]], [[854721.9405, 3414899.533], [876526.5418, 3047243.43], [836990.4549, 3121484.704], [1097112.018, 5550569.752999999], [1121395.915, 5257070.54], [1181146.999, 5470089.893]], [[345727.9528, 23552.143140000004], [351060.3238, 23242.99954], [344614.6089, 20539.71881], [1672062.982, 306048.0001], [1747711.861, 287948.0664], [1955749.506, 292234.7857]], [[5012019.748, 833560.6927], [5529024.755, 941476.9821], [5251415.198, 883458.5719], [5739076.846, 2758959.947], [5224018.532, 2751384.141], [5654528.687, 2696820.692]], [[681239.1495, 135713.87], [616975.4198, 122837.2251], [727046.1724, 123428.5971], [2247431.256, 638805.2695], [2397071.604, 655292.6542], [2426438.126, 612132.3954]], [[12318452.65, 38776049.47], [12842437.69, 40333440.37], [12819879.94, 43206412.79], [24993830.940000005, 102543013.0], [27975996.7, 102934706.0], [25359306.62, 98164435.66]], [[2802346.315, 55028.318], [2793134.789, 50363.56794], [2685747.934, 52094.88187], [4042705.468, 362572.4855], [3991640.382, 384549.709], [3826072.955, 344132.031]], [[76835.30966, 852412.0805], [70980.48626, 839148.286], [81021.19018, 753013.2438], [635033.3912999999, 373424.5879], [666255.0834, 360742.414], [600737.1118000001, 383249.9452]], [[847460.3401, 11968385.66], [800272.3118, 12888892.22], [871830.7619, 11508536.55], [2940168.3999999994, 6152487.23], [3138399.866, 6295118.834], [3107758.164, 6045850.346]], [[694625.7519000001, 6008260.884], [723461.1051, 6221633.627], [801338.335, 6671108.923], [2166472.819, 6208338.136], [2226671.506, 6062338.388], [2081352.66, 6037482.443]], [[466144.2309, 214459.0073], [508829.119, 191840.8351], [485035.7037, 192717.6717], [704661.8204, 446395.6218], [724112.5818, 443700.1623], [734783.4231, 381503.24710000004]], [[79343403.3, 55076684.42], [77633262.99000001, 54427577.99], [76354393.08, 55624288.39], [57109083.18, 389104005.0], [61680908.77, 385769675.9], [53751785.21, 406525713.5]], [[10260073.08, 10734235.86], [10342231.36, 11107003.640000002], [10536317.68, 11146264.65], [32640021.490000002, 35083163.32], [32527921.7, 34913478.79], [35431426.52, 34261280.98]], [[1106781.562, 310777.277], [1153766.83, 310205.5097], [1211067.1099999999, 303942.463], [3096451.569, 1826988.871], [3161546.999, 1705890.461], [3313218.2720000003, 1589739.036]], [[6975051.344, 369047.29659999994], [7136108.697, 365068.1171], [6429784.285, 350040.6471], [4567161.736, 2654648.7890000003], [4289349.71, 2583997.508], [4124815.532, 2455288.897]], [[9487186.22, 1630178.654], [9010335.147, 1706497.073], [8922952.14, 1627387.573], [4374885.447, 3482215.155], [3997220.494, 3442100.687], [4428132.729, 3289073.225]], [[14987943.249999998, 4390979.942], [14400940.89, 4463890.701], [14524687.19, 4311401.515], [14092610.44, 15172361.88], [13752910.28, 14295141.389999999], [14177344.12, 15357132.56]], [[530614.6136, 51261.49519], [518266.779, 34942.94723], [619232.8989, 35337.97694], [1012940.282, 440978.92579999997], [1156219.95, 455612.7801], [1067278.74, 374565.1996]], [[162621.9626, 285027.9165], [157479.9925, 370416.8393], [185589.4668, 368648.2492], [70004.00952, 402575.5804], [64960.77482, 419085.5363], [66780.50192, 397800.347]], [[3200155.729, 13045114.29], [3224791.698, 12283722.51], [3347488.262, 12837781.67], [6172559.200000001, 9634047.516], [6568308.936, 9785749.085999997], [6865112.371, 9238814.552]], [[748790.9766, 8891129.803], [825078.4017, 8487148.577], [749235.7271, 8933844.559], [5222549.497, 7009896.877], [4911532.239000001, 6611144.079], [5004037.61, 6833001.895]], [[2016325.429, 202056.47539999997], [1938897.6280000003, 212237.2957], [2154010.433, 209394.9866], [4255847.333, 1383549.5120000003], [4530534.567, 1434358.125], [4839152.393, 1280532.844]], [[2061031.63, 1744415.53], [2062979.65, 1584036.805], [2211062.845, 1723627.482], [3836553.571, 2317672.297], [4098695.8710000003, 2264832.642], [4360408.463, 2176548.37]], [[9785606.424, 7587309.323], [9181244.465, 7724471.736], [9855071.291, 8303345.085], [4030290.45, 6595739.484], [3844904.094, 6599303.224], [4215412.898, 6520139.823]], [[581824.6826, 1320748.727], [595160.5008000002, 1272180.833], [618409.8107, 1169699.113], [1817600.3780000003, 4922176.889], [1802686.302, 4715351.42], [1857196.279, 4941124.702]], [[781575.5238, 4490591.735], [785945.6344, 4461954.973], [801259.4087, 3973372.56], [3222688.307, 3646119.323], [3319133.506, 3804861.428], [3440810.391, 3687564.127]], [[1327799.4210000003, 2408187.059], [1357682.172, 2953819.083], [1271727.58, 2631045.399], [5215037.89, 2764760.208], [5030781.307, 3098446.7790000006], [5169618.965000001, 2946801.631]], [[1088583.36, 145721.1125], [1103742.075, 154522.0364], [1141048.241, 151522.9658], [3532646.448, 633416.6393], [3759135.7000000007, 609750.2139000001], [3512214.243, 578530.7976]], [[1544131.969, 16955884.78], [1541897.044, 19009867.990000002], [1733107.955, 20576311.93], [9452732.171, 28585934.74], [9703092.063, 27098514.45], [8932940.067, 28870889.27]], [[3831851.8200000003, 599018.1056], [3857785.354, 601919.7228], [3879225.762, 568547.3209], [5268036.454, 2338908.739], [5500647.436, 2414637.3989999997], [6044067.526, 2235286.173]], [[20923.51228, 304639.348], [21390.99793, 323938.9906], [22168.13187, 420509.8499], [155406.8146, 105517.986], [164571.9807, 100647.2681], [161792.3762, 99594.29089]], [[3959024.544, 188456.2989], [3906675.5269999993, 199991.2689], [3866372.057, 180971.2799], [3965085.523, 1360254.912], [3908558.709, 1352997.098], [3858791.433, 1264203.247]], [[1995108.927, 2554898.531], [2003465.6630000002, 2479973.239], [2143750.019, 2535994.768], [3255760.246, 3562483.292], [3557838.313, 3494487.5], [3608579.608, 3426290.582]], [[1328430.8649999998, 21033634.58], [1351802.974, 19171857.86], [1392935.767, 18859179.73], [2100328.941, 11365706.28], [2299419.638, 9930171.636], [2247530.704, 10091853.18]], [[2854503.549, 2759534.549], [2967344.71, 2833294.543], [2852395.098, 2944556.964], [876437.6799, 2063770.5209999997], [941178.953, 2084259.602], [968168.6026, 1916087.242]], [[1430219.559, 944239.1827], [1373256.89, 1054564.251], [1428903.592, 1139784.236], [2013423.815, 1446323.311], [2091198.778, 1331288.864], [1924821.097, 1358849.914]], [[1903549.617, 4534121.512], [1925179.499, 4932031.242], [2113081.529, 5159264.129000001], [8210187.084, 6643731.972], [8672321.306, 6582528.68], [8969437.579, 6586514.353]], [[378070.48949999997, 13968682.59], [407737.85579999996, 13804797.220000003], [395093.5909, 13273239.81], [5808976.527999999, 19198866.1], [6193718.059, 19120289.83], [6321329.279, 19223428.59]], [[293722.2649, 71714.73273], [260035.898, 69299.06322], [283097.2255, 69837.97142], [865514.5505, 990067.2448], [927642.0137, 1032038.163], [1023123.712, 977907.2349999999]], [[656903.3164000001, 420649.6599], [643761.8712, 398036.6217], [758413.7238, 454358.4868], [2085723.038, 1404785.954], [2087478.703, 1342591.498], [2092988.106, 1281345.261]], [[331621.5047, 35044.92568], [389698.0008, 38926.47174], [339315.2742, 43224.709350000005], [8102520.709, 3578480.788], [8552865.567, 3566250.258], [9046609.43, 3158680.178]], [[394753.2272, 25151.68972], [485281.3837, 40780.69542], [420530.3975, 30590.93432], [5351498.761, 32971680.97], [5758572.63, 33175025.98], [4840644.117, 34115045.79]], [[3018552.574, 8622926.491], [2880600.753, 8011570.765], [2905050.189, 8724897.839], [11670117.000000002, 30251171.15], [11985874.7, 30088330.35], [10881628.75, 31320328.76]], [[7783677.908, 23647.72439], [7662761.069, 33477.90676], [7917657.07, 28693.581], [5866878.503, 1418631.74], [6922026.059, 1335504.926], [5772872.118, 802026.9182]], [[36887667.2, 21715370.78], [33165897.03, 20907900.260000005], [39947963.6, 20718110.279999997], [6983499.835, 2048147.235], [6829747.534, 2097804.823], [6730558.874, 1682760.867]], [[1338281.383, 73579.14305], [1170991.849, 69806.42773], [1168897.936, 56191.48177], [2056824.2140000002, 556722.2117], [2246615.241, 454536.3387], [2121927.55, 368618.3017]], [[1799361.437, 8555443.82], [1719510.712, 8197400.656], [1643357.52, 8209849.661], [2147485.145, 9183685.264], [2250645.322, 9375804.331], [2175231.818, 9239626.97]], [[4043764.263, 87780445.08], [4154839.571, 85761920.66], [4268670.488, 85050646.64], [5528543.178, 64506393.9], [6148560.483, 63017568.89], [5058933.05, 64058326.47]], [[5342769.86, 21595606.31], [5824428.671, 22706089.710000005], [5860274.931, 21473758.23], [11294536.62, 139758240.3], [14507258.81, 137542296.0], [11914896.18, 146795761.6]], [[71359.43151, 548924.314], [77929.28577, 666858.3039], [80473.21642, 687493.2607], [1588913.659, 4433738.725], [1556024.668, 4645831.248], [1526331.914, 4610633.165]], [[3812150.782, 919261.3818], [4086352.071, 912410.4977], [3873024.413, 786239.7977], [7092209.489, 5912431.239], [6704711.683, 5887416.665], [6960582.702, 5692529.87]], [[7194667.398, 88786.92724000002], [7181182.549, 86228.53299], [7192775.732, 86711.97433], [2685295.382, 796338.5052], [2777655.9349999996, 852344.2173], [2648207.749, 802051.2908]], [[10063820.44, 15100687.12], [9921817.131, 13455347.370000001], [9479833.292, 13533050.97], [12932484.38, 24958900.139999997], [13160798.36, 24314119.44], [12405176.109999998, 25346621.11]], [[218151.10519999996, 0.0], [218345.1638, 0.0], [230836.7651, 0.0], [297365.7650000001, 38758.84527], [307629.5282, 36085.00582], [324251.0558, 33724.27285]], [[26830034.91, 25349761.73], [25782862.01, 22150841.41], [26471868.17, 22750858.150000002], [10389700.89, 5955184.781], [10406909.57, 6128988.049000001], [10174551.61, 6014003.571]], [[2393928.65, 1306353.9589999998], [2347759.752, 1382007.928], [2603890.125, 1204371.095], [2785971.7889999994, 3994041.47], [3073298.555, 3840383.994], [2857446.891, 3700237.844]], [[74582.31921, 1913237.366], [81024.63196999999, 2168626.668], [84378.93886000001, 2634887.677], [136304.3792, 304719.553], [126596.216, 331229.97980000003], [118930.1756, 327347.4804]], [[574790.4019, 251758.7293], [540453.0158, 238695.6413], [567355.7946, 242255.6093], [2094173.596, 1493754.483], [2090992.107, 1554291.634], [2304912.351, 1452034.229]], [[1020210.657, 2499161.991], [892782.0087, 2182686.167], [1091008.991, 2301158.414], [73286164.72, 52130319.46], [75276749.22, 53523356.01], [77459256.21, 52776281.300000004]], [[7131649.335, 3307572.145], [7564465.004, 3206991.932], [7529001.607, 3032563.42], [21557270.47, 10982140.589999998], [21727304.2, 10678298.39], [23397192.43, 10064230.98]], [[1489701.538, 1493946.572], [1550973.701, 1357964.148], [1574127.914, 1399595.395], [1336857.493, 2063022.1], [1285389.2179999999, 2094485.795], [1264584.09, 1959632.833]], [[4291921.564, 27021857.95], [4437556.796, 29826512.42], [4437234.433, 27727522.61], [16795745.89, 44554429.3], [17661055.65, 43739400.99], [16727197.54, 44933200.43000001]], [[418066.1217, 587939.8924], [414854.7797, 792018.4027], [443847.4702, 688243.4197], [500846.86809999996, 904288.859], [609596.2758, 978933.7224], [535349.88, 878954.7541]], [[3565382.657, 627208.8187], [3656654.895, 632432.9092], [3722613.509, 640324.7277], [5823060.792, 3084897.231], [5605429.546, 3124909.296], [5741446.467, 2841106.083]], [[739003.6021, 4874183.505000001], [707040.6081, 4574023.438], [754038.9539, 4582465.059], [599947.9242, 1455959.23], [662452.3402, 1489705.152], [653961.8212, 1431886.2690000003]], [[271495.4533, 939137.677], [284047.7805, 847563.6089], [267762.9804, 804691.8789], [434567.364, 1171933.514], [471829.5015000001, 1248133.768], [446423.2448, 1159157.633]], [[276850.0943, 15340216.05], [312917.7372, 13792571.57], [321579.4157, 14658289.44], [1677801.015, 12323684.98], [1852080.63, 12318077.41], [1724830.643, 12043280.590000002]], [[1774482.563, 8501780.126], [1654736.389, 8997977.014], [1667599.1580000003, 8260714.099], [338909.1281, 7798919.568000001], [513597.6759, 7688303.077], [321834.4631, 8006864.29]], [[1002618.64, 10393598.08], [904323.8027, 10957239.41], [1114777.071, 10336641.849999998], [3405470.758, 6927009.267], [3538617.926, 6467528.86], [3645474.913, 6545812.224]], [[787447.9485, 1328924.9549999998], [733115.3671, 1383128.613], [870613.0424, 1652179.413], [661751.7621, 1212348.24], [679306.3462, 1304377.83], [701090.3522, 1222038.7659999998]], [[122760.19640000002, 5819056.057], [128176.8317, 5585084.748], [128683.6321, 6095499.129999999], [7262994.234000001, 10507828.87], [6987954.053, 10414570.25], [6705199.567, 10933517.96]], [[6748236.834, 792967.4478], [6348502.447, 842836.3573], [6735567.173, 934405.3446], [5864687.617, 2060309.074], [4379561.527, 1967106.9], [4944766.446, 2000253.72]], [[27474.10729, 708717.7514], [30407.83114, 733681.6729], [31228.86672, 778033.7903], [1389751.73, 2438448.713], [1423238.661, 2471957.902], [1400927.6559999997, 2474543.198]], [[10312482.89, 1382128.0159999998], [10344294.24, 1404931.023], [9425937.931, 1369131.622], [10985726.08, 2492428.568], [10317317.77, 2455452.468], [10586267.41, 2348780.931]], [[23647.5596, 0.0], [18125.46442, 0.0], [29584.94544, 0.0], [494149.018, 664934.5128], [457465.8789, 658557.8597], [507275.6358, 707892.0746]], [[4239132.887, 122378.5572], [4676128.464, 151985.2139], [4356955.149, 145466.8042], [2320878.086, 356117.3556], [2910958.62, 338029.5011], [2808319.45, 295094.4961]], [[24661657.88, 16065712.35], [24685411.71, 15157769.22], [26213666.55, 15587754.72], [24002716.05, 29671144.98], [24468792.74, 29110562.78], [25085823.9, 28661285.49]], [[653165.1708, 901837.955], [679253.6615, 1130261.405], [762021.7815, 1221203.93], [3428422.892, 1202431.664], [2899798.395, 1238714.906], [3091349.201, 1145346.531]], [[124059.7072, 294102.378], [128847.2666, 391271.7617], [113845.4949, 327865.2158], [1176088.226, 666665.236], [1142269.669, 679099.9491], [1211379.27, 701579.5887]], [[5085267.195, 6001236.237], [5262501.111, 5762866.085], [4578399.689, 5084705.645], [2527551.622, 5499022.267], [2684550.727, 5492721.496], [2420172.886, 6082002.936]], [[293078.1926, 257148.1304], [283872.436, 267456.4845], [345798.5028, 283011.1978], [703921.0925, 247437.2915], [721549.8636, 261664.9563], [750794.5931999999, 231335.9518]], [[81885.59489, 635465.6574], [89097.69917, 665921.004], [79219.41638, 789194.6922], [600761.6817, 1596662.352], [628909.6647, 1665254.799], [624634.529, 1673255.58]], [[4480849.464, 133629.5076], [4524816.472, 176711.5924], [4345567.217, 163031.5023], [12198016.09, 356435.4344], [14443190.85, 382325.0635], [12208268.55, 237209.7321]], [[620216.4483, 4211909.032], [560751.7206, 3598212.753], [560060.753, 3700021.946], [310166.7963, 717211.7098], [284027.7196, 701202.8786], [269902.5811, 822247.9958]], [[1501572.676, 4760292.103], [1645762.877, 4353554.204], [1574015.1619999998, 4426120.95], [4756099.532, 5017506.996], [4458716.454, 4943198.177], [4620366.218, 4834129.285]], [[138286.1296, 903991.4122], [141709.3016, 1139226.882], [140184.316, 913501.5242], [2766671.13, 2680375.756], [2660680.246, 2691372.535], [2651489.542, 2603311.41]], [[1234156.348, 816505.772], [1246699.416, 860706.1834], [1349188.0679999997, 1006219.345], [2777416.902, 3422435.039], [2558688.192, 3366211.57], [2787634.211, 3347079.852]], [[266431.2763, 107007.2484], [258230.881, 123723.5848], [255484.3091, 112853.1851], [590339.3262, 1210757.8459999997], [608077.2452, 1162736.086], [567014.2064, 1233656.34]], [[2477405.483, 278544.5131], [2506085.523, 318355.9435], [2445248.339, 314097.0541], [2292605.23, 2983766.862], [2191020.788, 2943977.443], [2235099.672, 3209293.803]], [[456281.0832, 311168.8146], [485219.4974, 351935.7307], [457591.9149, 354495.8596], [2712942.271, 2539579.082], [2625236.199, 2665627.645], [2786739.177, 2339438.127]], [[315570.2104999999, 693896.8985], [310132.8539, 746936.3158], [344603.3337, 859929.1951], [236354.819, 528085.7586], [238301.7988, 507003.8852], [230710.0213, 542833.1621]], [[286549.0666, 3471902.814], [314062.6337, 3432045.785], [310597.3901, 3355040.2979999995], [919139.0824, 8642296.325], [1032052.116, 8572151.145], [881708.2843, 9133200.246]], [[143678.6572, 456820.8322], [134943.0666, 443974.5041], [155834.2661, 408516.4545], [234998.5566, 1136570.628], [247291.9798, 1216558.155], [230978.5316, 1146646.4]], [[1184689.063, 475752.8307], [1187082.285, 483055.8341], [1307469.901, 478583.1329], [682805.1289, 1182879.169], [692450.6109, 1184623.727], [748218.8832, 1059555.218]], [[9593900.173000002, 216900.35990000004], [9366181.344, 207744.369], [8793738.574, 206010.1229], [2397663.408, 599784.477], [2276065.834, 622595.7476], [2386559.3740000003, 585135.7539]], [[3004534.528, 201250.36839999998], [2962600.094, 196690.3432], [2711342.593, 179919.2276], [2551755.691, 442344.7939], [2673183.831, 415622.9832000001], [2587942.103, 406030.1387]], [[3655552.791, 1347119.941], [3443456.608, 1385573.7430000002], [3679429.568, 1373248.348], [9488099.323, 2892178.86], [8725435.709, 2763314.7], [9156499.759, 2647181.968]], [[30460.83511, 376440.4492999999], [29835.38291, 440439.2535], [30212.97298, 433866.3391], [482140.8787, 542343.176], [456215.5204, 553003.813], [509254.6562, 498832.6172]], [[282394.1683, 102384.8006], [249618.3716, 94120.1905], [248414.7711, 100585.3413], [439282.9843, 850729.9912], [487598.4857, 913091.3919], [478485.3642, 833378.1189]], [[21770909.47, 385940.996], [21976854.86, 398739.5967], [20634707.36, 393714.5371], [8853577.139, 1414608.977], [9491357.799, 1297919.182], [9342269.111, 1133403.991]], [[6447290.855000001, 680400.3643], [6757158.283, 704207.6667], [6767814.188999999, 743169.6943], [5816488.135, 967895.2768], [5462206.662, 919101.5229000001], [5557864.977, 909501.6612]], [[83489461.40999998, 7281449.299], [80633716.87, 7078244.216999999], [74372216.4, 6758017.584999999], [90094429.96, 21048401.15], [84313431.2, 20910770.64], [84413673.12, 19944043.13]], [[8718.08802, 372928.126], [10736.24078, 394012.3451], [12036.25491, 573222.0921], [629034.538, 472066.4573], [660643.9704, 462035.5469], [640705.368, 464914.17650000006]], [[219009.8684, 222646.75110000002], [205782.2459, 218625.1981], [233520.258, 251010.5135], [345440.05350000004, 211999.5638], [322923.1695, 198782.8396], [356183.8925, 198831.118]], [[1086714.287, 1032715.183], [1108589.834, 987343.5481999998], [1210390.599, 1059553.818], [2949244.926, 4415308.862], [3003340.4799999995, 4204400.583], [3082299.409, 4025448.666]], [[669772.1352, 643284.8952], [681440.3106, 652014.3264], [775585.8233, 724269.3473], [354067.9695, 833216.9431], [363192.9805, 837363.7415], [372214.9522, 853282.3535]], [[626871.8629, 4770080.545], [602143.3377, 4546617.604], [644060.8458, 4224675.819], [869364.2494, 5922534.921], [843516.653, 5790267.831], [855215.2675000001, 5990199.731]], [[825662.91, 16327121.33], [840230.2297000001, 15838330.44], [885349.703, 16113780.83], [1622820.221, 11882116.67], [1619265.941, 11424631.07], [1484762.541, 12229324.259999998]], [[1743920.697, 230419.9257], [1843386.446, 215487.2811], [1601526.6019999997, 196843.5461], [2894681.443, 1207015.741], [2890291.537, 1227412.272], [2847402.616, 1115693.284]], [[4376282.418, 112635.0268], [4372885.618, 105507.3653], [4178920.053, 87911.31388], [34189290.55, 10926944.55], [36025825.47, 10454039.77], [34570204.58, 9918808.202]], [[4419473.154, 22774825.68], [4502537.406, 24143622.470000003], [4757224.048, 24272217.16], [17745129.63, 38710197.92], [16140991.710000003, 38724081.239999995], [17006647.16, 40650946.51]], [[2503420.955, 1517323.675], [2690506.683, 1411043.848], [2492942.352, 1289816.032], [5931248.807, 2736694.426], [5800836.815, 2779371.6170000006], [6080962.831, 2706407.221]], [[19741.450020000004, 480796.7573], [16336.95049, 417383.7139], [22447.756339999996, 466324.4374], [284794.2551, 324767.8768], [299497.0311, 328332.5585], [318920.6290000001, 331929.5165]], [[23514956.46, 15425433.08], [21813887.61, 15826104.79], [24733235.38, 16809964.96], [27115860.08, 9469394.927], [25384344.51, 9338128.883], [26841085.71, 8700994.008]], [[240125.33949999997, 43619.600909999994], [140296.2312, 50605.02454], [326236.0651, 79334.80114], [471009.0936, 33410.4427], [511293.29620000004, 25394.148949999995], [474706.3303, 26559.56079]], [[38620.34820000001, 550029.8321], [39757.8189, 618556.7957], [40798.11219, 774749.5577], [241206.0656, 307058.3682], [226976.2374, 300345.0828999999], [229984.049, 299985.2509]], [[1666126.856, 9150696.254], [1658655.855, 8398512.609], [1670192.449, 8533973.23], [7970858.92, 20527313.13], [8169697.850999999, 20157261.680000003], [7942634.282, 21493323.76]], [[875357.5145, 236373.6016], [798972.6995999999, 230871.2249], [887480.712, 258502.955], [1438890.163, 1026739.867], [1496503.469, 1053118.473], [1639205.69, 932574.3251]], [[2947578.323, 2344619.765], [2998391.002, 2162411.963], [3120406.132, 2243524.248], [2307106.806, 1980321.595], [2449876.001, 1850223.308], [2462537.845, 1764327.608]], [[8934041.701, 390029.1101], [9104814.891, 416313.9695], [8610855.151, 460002.9757], [8398811.896, 744996.8343], [7192661.509, 692986.0428], [7529426.756, 627738.9402]], [[2391150.299, 80698.21936], [2348997.477, 70696.86262], [2393269.758, 70213.05091], [3563423.173, 1489263.958], [3378344.698, 1504775.331], [3641596.431, 1369086.377]], [[4431091.715, 73896.97952], [4889326.750999999, 76657.88612], [4157046.203, 69464.72158], [6554190.596, 1182037.195], [5987563.908, 1117794.659], [6042973.595, 984162.8516]], [[345778.4682, 7201990.181], [375278.494, 7073557.718], [359700.8001, 7519794.881], [4888908.927, 5467120.827], [4854491.091, 5214461.402], [5285873.981999999, 5118556.736]], [[294644.1725, 737196.3598], [313175.5968, 767668.9817], [332381.0384, 710153.5508], [657036.1418, 2540982.371], [606888.8879, 2515553.778], [640456.7473, 2410930.889]], [[2995946.8959999997, 8519744.796], [3145680.384, 7794871.107], [3171595.45, 8169505.745], [1936742.821, 4454788.062], [2291049.469, 4444626.416], [2305210.696, 4450830.595]], [[182992.3303, 4000939.316], [202976.7338, 3997482.128], [205918.6168, 4454572.101], [319034.6663, 1365680.964], [350989.0681, 1305543.975], [324211.2765, 1347882.274]], [[2718869.482, 12066270.09], [2728566.755, 10894073.55], [2809549.413, 10983425.27], [6450697.336, 6201134.586], [6378688.451, 6134908.477], [6679243.571, 6166819.348000001]], [[2195781.675, 633139.463], [2134045.746, 659258.0244], [2333285.799, 680266.1193], [8035229.224, 1837653.868], [7330510.9520000005, 1723292.93], [7223822.249, 1590470.212]], [[3995774.556, 801086.0968], [4273970.689, 840839.501], [4539274.814, 839967.6476], [12953349.96, 4892427.16], [12625520.91, 4790612.613], [12800980.19, 4578461.422]], [[419379.5242, 260176.7895], [429078.3133, 264084.2425], [443881.2958000001, 286085.0199], [265044.9869, 489121.0976], [268072.7317, 485600.6426], [275272.7872, 469203.7422]], [[10709029.42, 10705100.85], [11685163.970000003, 10024931.67], [10443184.69, 9266293.064], [24005845.89, 46531195.9], [23183300.19, 48310688.67], [22405693.26, 38606903.48]], [[3867717.812, 168361.2031], [3698634.432, 177913.7814], [3523832.081, 147250.7189], [2840743.927, 1258937.439], [3273562.588, 1041277.618], [2990011.4230000004, 988631.1492]], [[8449471.949, 58689.19533], [8245523.682000001, 71248.0357], [9012928.078, 54789.96524], [124327538.20000002, 2051328.024], [141486849.2, 1727688.398], [136940255.8, 1097576.368]], [[1418348.421, 0.0], [1471552.956, 0.0], [1323367.905, 0.0], [1341343.592, 76454.93292], [1294276.0640000002, 69335.3827], [1304661.739, 67217.00665]], [[60859.78876, 407371.9262], [77495.05026, 474008.8526], [78937.53687999999, 397730.6321], [26521.19115, 460793.3681], [30968.590299999996, 467202.46549999993], [31840.34981, 408150.549]], [[1150919.464, 5495.231363], [1222563.761, 6610.81684], [1189306.012, 6405.076933], [1888126.027, 207555.8149], [1852597.307, 196603.0458], [2012435.0149999997, 179796.1703]], [[77757.21719, 12547631.12], [83066.87971, 12530273.13], [117983.4861, 11461880.32], [1235972.4299999997, 6291693.51], [1262965.433, 6288211.668], [1365921.868, 6530944.979]], [[464300.41579999996, 4133025.705], [457793.5542, 3966204.839], [492511.14820000005, 4288164.884], [1903253.57, 4288264.421], [1523887.354, 4283160.21], [1658299.756, 4301508.214]], [[30116066.95, 487948.0779], [29809596.95, 730227.9265999999], [36011798.18, 754147.6306], [136314812.0, 7083803.437], [117699036.8, 7546571.63], [119785430.7, 3342124.104]], [[2139078.048, 26488.67575], [2249773.117, 29139.83838], [2085570.089, 26817.26872], [8772201.39, 2668681.68], [8874032.034, 2620417.108], [8966354.683, 2362835.758]], [[4889014.551, 12560298.51], [4647351.337, 11731530.62], [4805707.323000001, 11667716.63], [69972711.16, 55998719.77], [65877359.94, 54530725.72], [70412352.42, 54891004.68]], [[4313.516932, 193983.8897], [6473.512764, 185575.1892], [3632.63757, 195251.7453], [121875.833, 385558.3611], [106177.1381, 438856.1761], [114455.0039, 449925.0692]], [[83317.70878, 2608792.542], [74226.42244, 3323746.896], [85096.04032, 3909060.15], [1646502.65, 8263408.265], [1519547.267, 8342330.912], [1594056.18, 8355716.468]], [[322490.8314, 38185.2882], [347625.6343999999, 30889.12523], [342551.2509, 33368.35221], [634960.3618, 275774.3763], [640834.5715, 262813.1604], [635573.8377, 245138.9292]], [[834111.6242, 10738151.24], [880569.7798, 9932729.888], [856113.1606000001, 9720962.592], [3871816.3949999996, 30594509.22], [4076065.4150000005, 29552800.77], [3769486.895, 31403195.370000005]], [[493132.1266, 1654246.705], [527384.6932, 2153650.246], [578721.1763, 1939435.413], [1193719.638, 2202134.827], [1355450.629, 2291384.862], [1237832.508, 2099856.136]], [[625634.2336, 367296.8929], [659450.0471, 423873.4968], [733134.7697, 319686.6533], [1072177.654, 1821843.478], [1029417.0629999998, 1794427.763], [1114218.319, 1730612.272]], [[111723.8267, 1215609.344], [122937.1254, 1278803.06], [120464.02570000001, 1216904.239], [444019.4702, 1887798.066], [436085.78170000005, 1873366.7970000003], [407956.6573, 1858893.034]], [[848963.1756, 248522.7856], [853298.5523, 272244.8644], [813560.6304, 243005.7682], [2911373.904, 1950478.313], [3002823.8030000003, 1888257.569], [2845513.099, 1856537.022]], [[388287.2456, 11326.26387], [437010.0734, 20490.19053], [395172.5171, 19655.99494], [2001530.436, 784747.3372], [2122302.738, 761205.5146], [2092590.313, 755231.6563]], [[99909518.55, 1771477.693], [100319747.4, 1989622.7659999998], [96390388.37, 1680539.082], [327912969.20000005, 14994611.92], [340159516.6, 14430593.6], [340411398.3, 9008087.914]], [[268414.0089, 3483879.26], [262274.119, 3604427.459], [259272.7697, 3519068.963], [936853.9569, 4004425.81], [1045754.392, 3618457.664], [878824.2847, 3874257.724]], [[245391.57839999997, 2092308.276], [228638.9175, 2410694.5519999997], [281338.2974, 2376540.243], [355027.786, 2188195.489], [385172.4231, 2090538.844], [393039.4181, 2080195.626]], [[67785.46122, 611167.2895], [61878.04368, 664382.6097], [56966.72066, 715505.2948], [500565.1828, 2392701.488], [411708.9575, 2291564.269], [465507.3661, 2147788.782]], [[198955.2224, 37436.76028], [168031.6058, 45839.05839], [187393.4956, 42047.32568], [167206.2982, 502442.9889], [195438.269, 496086.97559999995], [178529.5186, 458975.4029]], [[212127.1341, 1808788.931], [230743.0516, 1926253.144], [231039.7183, 1810536.144], [1067065.588, 1389817.536], [1093495.354, 1335774.036], [1056836.672, 1249823.453]], [[117026.6893, 0.0], [113736.6962, 0.0], [104148.8399, 0.0], [479543.1144, 59868.05562], [442885.2519, 66907.11037], [473672.0684, 55283.40245]], [[246881.7851, 1103433.798], [266647.4172, 1106930.788], [261787.1349, 1230901.107], [2897185.312, 1029078.682], [2779929.314, 1312989.361], [2859833.649, 1016009.627]], [[31694.67574, 653027.274], [33543.40343, 754974.6811], [36073.81167, 699550.694], [476548.9042, 985763.8248], [455202.8333, 1021363.453], [458585.7671, 978800.8945]], [[409907.8715, 125649.04839999999], [370441.0486, 137344.9973], [448842.3751, 134424.83], [60703.17875, 215881.997], [63147.2383, 208919.3292], [68285.15411, 194582.1732]], [[1919209.416, 369404.2869], [1817703.633, 336674.0434], [1932565.894, 377275.0774], [3061710.3840000005, 1300007.033], [2912301.98, 1216289.044], [3303472.342, 1130966.737]], [[255734.6231, 459181.5741], [262604.1792, 507038.4855], [289963.8103, 592104.1425], [261894.2848, 115425.2071], [269664.097, 121898.0148], [274576.6493, 104257.5687]], [[303408.6084, 2933653.659], [305749.2413, 2877408.766], [326867.4752, 2856093.094], [2772200.508, 22427366.59], [3149250.085, 21413109.95], [2820551.586, 23439876.67]], [[11014142.92, 3817262.08], [10682605.99, 3614513.621], [11490536.179999998, 3037320.5250000004], [6957000.553000001, 8883287.842], [7397575.636, 8132335.142], [7724047.004, 8215980.616]], [[3215184.084, 2451831.9950000006], [3080287.199, 2418743.105], [3224025.038, 2391451.94], [2209977.546, 4461991.613], [2035294.319, 4411794.954], [2296757.594, 4648085.622]], [[8371804.397, 1825602.02], [8317414.929, 1911072.961], [8055890.779, 1875671.899], [40998771.48, 10318852.6], [39855435.92, 10510552.94], [38399957.12, 9574343.079]], [[201619.914, 2392064.919], [198685.9507, 2481195.804], [171168.5113, 2343240.503], [982539.1369, 2464175.681], [965421.4411999999, 2533494.467], [1001245.0940000002, 2407762.459]], [[6368991.859000001, 3012882.461], [6371916.096, 2880159.537], [5822164.822, 2669102.245], [15729514.930000002, 13005683.49], [15720416.57, 12571041.13], [15562658.4, 12877633.61]], [[113662.3583, 2187659.218], [111508.7895, 2294347.109], [124872.6212, 2251757.7], [1323399.196, 3006406.593], [1468912.914, 3082210.455], [1440408.616, 2873765.276]], [[793724.497, 7762119.382], [733765.1732, 7882997.673], [842413.8166, 7337927.07], [1644624.748, 5253633.777], [1712267.814, 5227199.292], [1696388.441, 5337503.318]], [[3514362.021, 60349.77573], [3890378.803, 72374.83317], [3322119.107, 57935.14398999999], [14260578.33, 4167020.242], [12350648.71, 3922642.055], [13771595.22, 3743864.677]], [[1106756.305, 1778962.973], [1165834.657, 2039544.173], [1292812.1669999997, 2327505.461], [2059641.067, 1905292.404], [2036741.015, 1893729.48], [1929296.268, 1805760.913]], [[17989825.71, 12377197.07], [18878414.35, 10625109.24], [18010972.92, 10136294.52], [17209927.59, 13169400.55], [17342782.57, 12975603.68], [19004562.73, 12506358.71]], [[1936889.835, 699205.6888], [1785935.335, 614736.2799], [1782493.244, 533674.0766], [2467250.106, 1439213.313], [2486663.4089999995, 1535902.428], [2525289.698, 1511665.691]], [[16889851.11, 1281364.642], [17013573.98, 1298873.503], [17974892.34, 1269872.781], [14523484.6, 3631431.564], [12945860.7, 3636577.761], [14198228.26, 3195401.459]], [[579488.3416, 16403125.7], [703213.9721, 15940210.87], [719965.3591999998, 15744190.31], [10869922.13, 43964112.35], [11363795.51, 43900867.2], [11071574.929999998, 45962533.71]], [[872806.4827, 21268557.19], [1056914.778, 23547622.0], [1056473.114, 25776194.43], [2401106.228, 9000883.469], [2859084.242, 9900569.498], [2680230.0889999997, 9499600.647000002]], [[1429588.116, 23264.24778], [1515698.513, 29462.79931], [1391582.745, 26631.55863], [4758186.09, 1172869.04], [2057718.104, 1290025.278], [4197014.97, 1232843.922]], [[5277226.023, 102863.8585], [4796497.308000001, 121033.9416], [4683033.362, 117976.2221], [8132880.122000001, 1269976.646], [9457257.112, 1268317.044], [8550163.71, 950041.3065]], [[188902.6416, 6751606.689], [168753.6126, 6574038.007], [202355.6598, 7118185.379], [7468415.835, 23696875.47], [7778676.643, 24910647.37], [7415856.842, 22746884.33]], [[14867968.98, 6657292.171], [14708309.49, 5830412.805], [14892258.06, 6081044.847], [12085341.97, 12881258.52], [11850505.31, 12531571.61], [11836332.05, 12050592.35]], [[0.0, 358936.4118], [0.0, 380390.9326], [0.0, 362601.2359], [1608422.973, 959756.2], [1719914.635, 971936.8534], [1611757.97, 962146.3308]], [[35267383.14, 14756364.28], [34769783.51, 14561768.75], [35991502.85, 13074722.13], [41734283.05, 17194033.73], [41826042.27, 16692914.54], [42105399.33, 16805673.39]], [[5338602.333, 5031374.368], [4900363.139999999, 5006505.83], [5961977.057, 4767168.837], [7018136.692000001, 45813647.4], [8419252.876, 45133392.57], [7568609.371, 47204720.43]], [[125253.1354, 294010.2515], [131694.0361, 307077.7807], [131682.83, 317097.69], [985324.6914, 800988.0698], [1013906.418, 836897.2836], [1055344.948, 786745.3405000002]], [[1459518.538, 174717.9326], [1266709.3189999997, 240855.5063], [1429241.848, 375500.3111], [2342578.286, 624791.0889], [1095355.391, 641218.1833], [1682962.925, 576377.8906]], [[95843.02232, 9392.988984], [106300.0264, 7180.124639], [99052.45843, 6853.1597], [260851.006, 294943.3055], [240223.83750000002, 292334.565], [270171.0914, 407841.8302]], [[251642.8692, 10691281.87], [241676.2971, 10376521.01], [238740.6664, 10497651.59], [1682913.081, 9330937.068], [1875847.775, 9285203.849], [1772068.567, 9562969.231]], [[725225.5046, 25350.91331], [716210.0941, 27909.12287], [663138.4508, 28120.89866], [1773991.3230000003, 255660.56570000004], [1798552.885, 258893.1198], [1640001.276, 239776.9721]], [[755774.7417999998, 1547379.95], [752362.0049, 1458825.766], [810899.6878, 1516693.3820000002], [187685.8616, 714676.4342], [208551.53299999997, 706997.7212999999], [203103.184, 713034.6789]], [[260723.02689999997, 626206.9428], [309091.1013, 679909.186], [268755.1963, 691582.5419], [2027716.735, 890443.0731], [1964612.896, 984405.6326], [1950279.8520000002, 899915.1319]], [[1115583.885, 12052451.11], [1063722.27, 11636781.829999998], [1077895.956, 11626549.37], [1480412.6599999997, 6528194.500999999], [1564704.843, 6436401.764], [1385314.279, 7002634.72]], [[16951732.58, 2732011.7529999996], [16373050.83, 2638193.534], [17897093.6, 2640925.542], [14591297.72, 8810410.36], [14765597.34, 8701593.219], [14932156.43, 8238728.313]], [[1277915.384, 11446.48897], [1315496.348, 13280.11304], [1337574.632, 11189.26157], [3593156.62, 872190.9594], [3248452.082, 842754.9187], [3390787.9159999997, 749845.3267]], [[969556.2579, 3975.719683], [885479.4258, 2420.984474], [897278.8437, 4403.524698], [687739.8378, 269534.4174], [698206.3935, 255466.4481], [755498.4959, 247397.45050000004]], [[2802093.737, 90286.28624], [2845428.7090000003, 74012.05156], [2800303.7650000006, 54521.92062], [1272174.2059999998, 127615.1118], [1455479.31, 121090.6838], [1391281.175, 93444.28859]], [[8508448.773, 1715165.362], [8294929.575, 1569977.307], [8187359.381, 1525750.18], [6684496.122000001, 2114663.139], [5796806.733, 2046763.561], [5895690.72, 1918280.77]], [[694676.2674, 105148.596], [670641.1521, 114595.099], [671561.0104, 103384.71509999999], [571080.399, 173203.2975], [578254.6446, 178177.9577], [523048.1301, 179658.0593]], [[791426.0426, 2653243.584], [792165.2071, 3328840.917], [877513.4527, 3355131.781], [4349846.756, 5209102.736], [4220321.654, 5131037.196], [4363093.566, 5095890.281]], [[390787.7619, 337160.0072], [403189.2131, 355593.2378], [426551.3437, 315643.1134], [1258089.942, 1168939.83], [1122635.94, 1142283.7], [1203522.858, 1191735.584]], [[24305523.74, 2089544.481], [23493069.09, 2203571.653], [23332857.99, 2287070.062], [14711274.79, 5651887.227], [15584013.820000002, 5476036.655], [15594481.85, 4941124.702]], [[3440861.9959999993, 326542.4266], [3543196.687, 323745.4178], [3477152.835, 330627.9965], [5426823.492, 863705.7378999998], [5206864.853000001, 895303.1983], [5636230.207, 815098.7197]], [[1422894.814, 561188.656], [1488881.118, 553577.4624], [1589349.407, 534781.0185], [274194.5422, 463777.6962], [272030.478, 458276.9725], [288161.2818, 419231.927]], [[4028862.196, 13771762.160000002], [3976194.465, 13607149.2], [3747757.161, 13255858.08], [5308620.001, 30515925.03], [5348124.365, 30587978.559999995], [5140580.073, 32252984.32]], [[12524808.39, 138005517.0], [12442239.65, 145230541.9], [11967476.31, 128661413.4], [32363552.6, 97079540.76000002], [34898436.1, 99678470.84], [30786198.24, 99773022.79]], [[8330886.856999999, 14394767.71], [8435824.04, 16213250.4], [8438795.9, 14377437.24], [3030829.3300000005, 10385274.95], [3612296.076, 10858602.32], [3013978.454, 10847401.68]], [[2132005.88, 9878495.71], [2007178.84, 9143360.376], [2209258.817, 8386045.538], [894402.9413, 4333169.672], [822219.2241, 4127435.025], [815495.632, 4469109.994]], [[153415516.09999996, 22098847.39], [156551697.99999997, 20412761.4], [143905125.4, 20789466.86], [323958942.4, 14818733.02], [312899634.4, 15322245.86], [310875264.7, 12226887.0]], [[2708008.6540000006, 280502.2015], [2770443.148, 239052.2228], [2546386.706, 234872.9471], [2728382.797, 422885.8515], [2733841.719, 436218.8948], [2559997.1409999994, 379269.09830000007]], [[11463478.13, 8475754.386], [10938402.67, 8065057.987], [10517149.87, 7245803.888], [20472260.49, 15784195.93], [20434578.17, 15174235.18], [20160151.52, 14962297.54]], [[6671705.879999999, 2552710.527], [6947252.353, 2943121.638], [6409939.968, 3179667.766], [4542540.355, 4543382.381], [4582718.951, 4451623.285], [5137099.384, 4228878.068]], [[163367.0659, 202954.7089], [174416.2086, 219430.0535], [158393.732, 237516.8001], [592039.8707, 442064.13599999994], [583369.7476, 466538.66], [639144.0303, 442125.8589]], [[265938.7503, 0.0], [305821.442, 0.0], [274404.0616, 0.0], [507492.5543, 170303.16660000003], [519694.4653999999, 182035.206], [474815.7234, 165627.6049]], [[1752255.751, 224765.66089999996], [1700738.535, 197474.8225], [1774826.122, 198956.7988], [4126898.0690000006, 1020191.184], [4337710.684, 1036164.522], [4238385.447, 987168.7973]], [[39475322.720000006, 101757188.7], [41561804.41, 94925045.83], [38602834.6, 89892831.38], [89953587.32, 307226762.8999999], [88896356.82, 306283451.1], [91739032.04000002, 309880498.99999994]], [[434508.9108, 217165.2236], [436824.4145, 251940.0962], [481168.3168, 255593.8019], [1533515.553, 1649238.917], [1643033.087, 1652158.096], [1691117.683, 1622316.9870000002]], [[817706.7217, 8291731.675], [871235.2636, 7297185.245], [815421.0351, 7622621.551], [3208499.715, 13812106.97], [3817416.873, 13063513.06], [3309240.342, 14091385.72]], [[19187042.61, 4152372.273], [20573067.39, 4508921.848], [18737094.53, 4192656.838], [25201443.429999996, 7174830.124], [22185080.09, 6901603.842], [23718410.31, 7300548.305]], [[1625588.182, 19108190.45], [1678562.613, 20003202.11], [1606713.185, 19690758.41], [5830781.055, 26992733.83], [5853227.87, 26610527.7], [5686551.027, 27611641.77]], [[823427.5999, 9661883.245], [716653.6126, 11004104.41], [859168.7345, 12794784.76], [4202222.801, 5507161.343], [4247085.526, 5484199.669], [4502619.477, 5356432.651]], [[326506.8122, 443358.8455], [333474.3016, 477910.8728], [352146.4293, 450452.1712], [688668.356, 899732.847], [666720.0928, 877936.6108], [688360.9748, 870424.3679]], [[448476.4413, 4012224.814], [443735.0508, 3653126.301], [416392.4063, 3669558.173], [786642.6709, 2280906.123], [741328.2619, 2439664.661], [786794.8638, 2480880.056]], [[378891.3661, 7005069.757999999], [347233.6879, 6743974.552], [367706.1781, 7357229.941], [3846882.031, 13031878.22], [3795303.095, 13295844.99], [3556568.167, 13470698.57]], [[9071696.387, 139986237.0], [9168454.631, 146942133.0], [9550303.169, 135138395.8], [20778984.469999995, 282585006.1], [25813186.48, 288755397.4], [20055730.85, 298132938.5]], [[19223666.34, 13988259.47], [18622617.66, 13407463.57], [19830787.009999998, 13129611.81], [15709692.63, 28097590.130000003], [15673915.63, 27426829.07], [17374605.72, 27888676.22]], [[1896603.7380000001, 426131.1875], [1803882.361, 462608.4334], [1806847.634, 142932.7306], [347923.0572, 9784.667214], [358046.8768, 8207.955148], [396639.4452, 9019.461762]], [[221194.6629, 3742063.814], [229794.1284, 3534741.25], [225323.202, 3836148.357], [565154.5752, 1673656.1469999999], [553082.1377, 1645071.5229999998], [580658.5078, 1586083.156]], [[6418370.742, 382094.7141], [6299199.699, 470320.7813], [6764318.883, 389204.4349], [5490776.484, 722525.498], [5586209.159, 667232.183], [5455632.164, 617713.7053]], [[290666.0783, 16275.30016], [306481.5625, 13737.55614], [314453.50179999997, 15331.60287], [1384743.992, 242712.8848], [1429852.127, 247940.3288], [1527226.948, 244253.3939]], [[214753.9391, 912685.8518999999], [239458.7048, 956881.302], [201712.9745, 948951.1102], [1418441.898, 563635.7494], [1391824.695, 557264.7268], [1384916.486, 530029.4585]], [[2422596.186, 334776.2337], [2530221.178, 341126.21790000005], [2537366.562, 353892.0731], [1143224.942, 613078.3025], [1168413.529, 621896.0607], [1146936.797, 602066.5396]], [[607814.8977, 4546.328275], [543248.2135, 3796.064534], [519244.6005, 3361.078163], [1634713.5989999997, 283623.44], [1748228.538, 264831.488], [1619017.693, 245910.7261]], [[3310658.344, 11069806.69], [3208185.542, 12445712.38], [2995477.135, 13358318.82], [3222792.635, 7220390.244], [3145323.339, 7170355.371], [3163846.984, 6979805.781]], [[19915728.43, 7311735.89], [20168743.6, 6678261.679], [20912076.8, 7030544.854], [33922211.17, 10157006.59], [34398292.7, 10096123.009999998], [32382342.83, 9445981.076]], [[2936464.917, 17673320.0], [3311019.936, 13611224.41], [3140926.96, 11987906.44], [28992718.7, 117511430.2], [29221188.44, 118013855.5], [30340670.03, 109473290.6]], [[3475338.812, 21381412.170000006], [3814258.66, 20592070.95], [3904707.67, 20512273.97], [6938221.534, 83640708.7], [7385382.057000001, 83183800.92], [6431219.607, 88009213.9]], [[38041945.94, 16726720.08], [37585609.94, 15143505.97], [37934216.41, 15343495.629999999], [38868396.11000001, 40701932.93], [37199715.78, 38990500.48], [39058304.61, 39170721.39]], [[356058368.6, 403732928.9], [355072618.6, 377497528.6], [346215684.49999994, 382087072.9], [1096381723.0, 992593165.2], [1102485535.0, 979202832.7], [1098008253.0, 976201157.8]], [[4063339.012, 24246546.73], [4334309.827, 23980613.79], [4640187.677, 23451616.42], [7575977.883, 93674225.85], [7856901.552, 92950712.28], [7197369.012, 98489402.76]], [[110652.8985, 24769.36469], [98363.109, 31947.66281], [121343.4898, 28971.68872], [697275.4063, 73709.16389], [795186.6798, 76230.8867], [772553.8728, 78514.48776]], [[19655573.7, 6270821.447], [19850029.18, 6363553.055000001], [22163621.8, 5329239.176], [15863054.620000001, 5664516.829], [17045176.58, 5751515.942], [15811279.06, 5148128.742]], [[60581.95361, 2112000.318], [67411.7099, 2327560.127], [77398.47477, 2801843.792], [1324651.131, 2480734.492], [1243228.369, 2417238.799], [1283180.915, 2359667.329]], [[1404456.664, 593582.6413000001], [1442672.685, 736320.3758], [1559131.924, 712074.6897], [2217071.843, 3198376.544], [2280819.263, 3123204.931], [2486604.324, 3314095.691]], [[4513684.526, 6270015.34], [4497483.358, 6796442.969], [4646614.53, 6956809.715], [7038897.941, 15344498.68], [6691484.75, 15088119.87], [6716934.462, 15368506.41]], [[635371.0926, 1452259.325], [444941.8336, 1373959.375], [519740.7084, 1460797.39], [2994940.5380000006, 2283057.833], [3266329.109, 2178448.222], [3013381.7639999995, 2096525.223]], [[4865903.718, 526410.8973], [4961836.86, 507486.7594], [4717760.917, 475600.7936], [10610145.709999999, 2767192.576], [10631147.42, 2742413.7959999996], [10641958.44, 2462519.415]], [[139965.7693, 1787599.833], [132147.869, 1751630.1], [136869.413, 1837706.536], [953911.5658, 1056115.386], [908028.9521, 975704.3982], [954464.6322, 922662.8286]], [[910617.3203, 376106.4907], [883653.7801, 386065.6721], [883534.399, 331131.1519], [292691.8759, 739112.3753], [276008.8915, 705616.2882000001], [273283.8219, 724993.468]], [[5579182.312, 188675.0993], [5700037.218, 147319.0906], [5414341.552, 154313.19120000003], [6228165.962, 1290464.667], [6213661.794, 1279799.085], [6484921.668, 1192710.486]], [[283657.0553, 4497501.223], [306481.5625, 4273883.714], [293718.4453, 5230803.68], [1070508.408, 2933996.8749999995], [1034594.168, 2975553.056], [1051963.708, 3037548.692]], [[977714.5081, 90454.41713], [967489.0813, 99968.12674000002], [1050519.818, 97355.9984], [1344890.74, 320501.8779], [1353797.262, 320133.6634], [1361247.8, 286125.4043]], [[3994132.803, 35631080.62], [4293671.16, 41317605.25000001], [5120172.1, 47982729.9], [25709520.22, 48449024.35000001], [24625862.57, 51278975.75], [25465716.26, 48671134.45]], [[130910.86929999999, 1379940.012], [122947.4398, 1287972.2979999997], [146205.2622, 1327232.498], [1439933.442, 1226661.789], [1456615.999, 1213777.348], [1505945.02, 1196285.124]], [[334728.2067, 11338.8161], [291113.1325, 11624.55618], [360366.0357, 12647.49744], [260965.7666, 343048.0563], [269302.4231, 341276.7659], [283417.5998, 321953.0266]], [[74280.48921, 131130.5759], [77646.67169, 148898.2371], [74846.90148, 133564.8916], [622367.9863, 794065.1769000001], [636587.486, 819719.0734], [679927.7621999999, 805227.8440999999]], [[7517966.477, 6222339.869], [7758994.258, 5181026.994], [7891836.907, 4874203.716000001], [13663822.84, 6036481.996], [13635107.91, 6097053.622], [14648728.879999999, 5454816.439]], [[706951.5293000002, 2856612.863], [708010.16, 2514816.343], [808746.1284, 2320369.802], [881987.9232, 578604.1666], [867232.1306, 581170.6955], [891513.8829, 539128.5372]], [[2488897.755, 17129.77358], [2517740.776, 16341.61973], [2604453.884, 14320.7179], [3560919.304, 719877.9592], [3583775.502, 707643.5861], [3569396.993, 624741.1188]], [[18422.99596, 42647.66619], [20745.31758, 57650.05574], [19866.86759, 48679.82886], [167665.3408, 171416.4427], [165481.3324, 167530.15850000002], [147869.6197, 158039.62320000003]], [[2182016.207, 632506.0932], [2261222.082, 617884.3849], [2196292.359, 597025.9173000001], [6165047.593, 4427377.148], [6407415.696, 4352590.679], [6852681.338, 4161691.121]], [[535299.9245, 3561495.848], [537193.6709, 3801769.837], [613595.3088, 4284231.123], [1552503.2280000001, 10615414.37], [1548791.189, 11080169.83], [1543238.118, 11207302.74]], [[441846.2844, 113648.4184], [462331.8825, 135205.5084], [513945.2658, 137837.1385], [2560414.906, 1238542.97], [2595992.277, 1214046.458], [2767645.111, 1169394.097]], [[4737973.263, 644966.2041], [4827131.024, 622764.4572], [4831301.982, 629941.4296], [10696737.85, 3666046.029], [10268026.77, 3546066.982], [10693671.529999997, 3330181.5629999996]], [[19008975.540000003, 584865.17], [19956267.32, 662222.7447], [18182355.66, 596541.0584], [54849341.23, 9951190.856], [55678154.55, 9829703.775], [57634245.33, 8044641.714999999]], [[18127480.4, 1616129.36], [18039855.05, 1951111.967], [18549926.53, 1774308.954], [33972288.55, 9097336.207], [25784252.56, 8968371.272], [30869734.78, 8689620.159]], [[1186052.981, 1378558.114], [1128290.305, 1401568.9690000003], [1554960.107, 1562800.715], [1324025.164, 1090636.298], [1161696.727, 1085949.935], [1142859.418, 1124629.879]], [[988764.7696, 626333.6168], [958721.8562, 707070.5066], [970003.7562, 773029.681], [4508529.466, 2109517.746], [4709511.505, 2177282.077], [4265435.374, 2154694.333]], [[2518828.177, 16340940.3], [2497834.017, 15768032.95], [2343207.958, 14521980.07], [11479196.969999999, 86633456.61], [13341635.33, 84745537.94], [11296328.0, 89812781.28]], [[676692.7562, 4907349.05], [653508.9626999999, 5243581.573], [787638.991, 5409927.008], [697692.7178, 2780009.283], [748231.0675, 2763673.513], [658108.8137000002, 2705838.529]], [[2519585.909, 590300.6343], [2454101.0349999997, 633023.8157], [2663423.077, 757358.6769], [5268453.766, 2584764.992], [5079658.958, 2508198.095], [5444493.959000001, 2529381.395]], [[4289395.79, 5259502.647], [4494904.763, 7519692.087], [4942024.252, 8356405.11], [5560467.51, 14491298.899999999], [6485020.592, 13820610.15], [6408346.507, 13634806.95]], [[237359.6169, 1369921.253], [232713.0986, 1381498.526], [225469.7793, 1341869.7469999997], [7377546.249, 9945577.698999997], [7656224.177, 9823424.533999998], [7584620.541, 10064230.98]], [[2394054.939, 3790775.708], [2356114.401, 3477688.214], [2509516.867, 3662971.411], [3586896.947, 5162513.538], [3672230.6160000004, 5284788.905], [3754171.862, 4883930.493]], [[2199065.182, 55235602.66], [2359724.435, 50698754.53], [2372410.675, 53266776.57000001], [5205961.364, 18027587.46], [5540948.248, 17995408.6], [5171607.93, 17749702.81]], [[2059516.1649999998, 11414359.85], [2283088.573, 12882779.4], [2571079.351, 17987348.62], [2678618.397, 8261443.66], [2885641.443, 8336859.002], [2818860.965, 8432083.735]], [[2660145.236, 448610.0567], [2857290.249, 454040.2899], [2979128.124, 441678.9704], [9915426.332, 2974505.154], [10600146.79, 3043907.083], [11044723.9, 2813158.912]], [[1376673.149, 620333.8776], [1382436.6909999999, 655957.0987], [1441193.539, 659993.5302], [1330702.148, 1083339.194], [1229071.417, 983239.4878], [1254838.161, 1000736.174]], [[14432272.95, 6762316.396], [14265822.48, 7378995.224], [16206944.08, 7229702.915], [15365410.61, 5010490.55], [15351509.14, 5212218.816], [15605421.160000002, 4669046.0]], [[1574567.546, 719853.5437], [1512810.4859999998, 756594.5798], [1628474.282, 913089.8515999999], [1828241.822, 965275.8038], [1689017.346, 980817.4947], [1741935.744, 956703.132]], [[8522214.242, 10143820.07], [8317311.785, 10516097.19], [8472734.193, 10597367.84], [5516128.16, 10024161.89], [5458486.587, 10060241.630000003], [5268271.64, 10481001.28]], [[311945.7248, 255985.0331], [335671.2651, 293313.7357], [341683.0621, 329658.2788], [1388395.468, 533764.4019], [1433365.531, 506950.0631], [1491624.471, 487385.6513]], [[531940.645, 4467560.107], [497854.616, 5009052.840999999], [583637.1549, 5067781.326000001], [490080.2306, 2139361.027], [503026.463, 2284657.104], [482871.0325, 2163468.445]], [[1684565.006, 1634784.979], [1567786.145, 1749083.089], [1821167.113, 1512485.173], [996477.3420999999, 1173898.118], [907377.939, 1104249.438], [890350.3382, 1154201.885]], [[3794849.23, 5709310.348000001], [3582803.9159999997, 5614731.951], [3938645.9619999994, 5731854.99], [5336684.201, 8546966.218], [5606566.236, 8429074.146], [5763026.74, 8535260.788]], [[2668606.579, 14667.69251], [2695870.162, 15879.08261], [2660717.034, 12819.48511], [1644624.748, 839045.2705], [1645616.472, 828303.6933], [1750687.1910000003, 774128.493]], [[198525.8408, 2949200.008], [181450.6175, 2714094.4490000005], [219290.9805, 2681269.458], [569254.661, 3630402.485], [564108.0264, 3640883.526], [543663.7546, 3719329.661]], [[3337431.549, 27193443.580000002], [3822510.166, 29051202.41], [3322570.114, 26077172.85], [12071779.35, 124668204.7], [12504618.48, 123279447.9], [11787602.41, 125282939.9]], [[666286.567, 73665.51165], [614159.5934, 71361.12297], [660781.9381, 72307.09226], [335518.4719, 189995.9905], [313726.3177, 162641.3206], [335757.2197, 175035.4023]], [[36790.4249, 799070.8293], [33716.68505, 861949.1245], [39270.32527, 880320.7117], [515139.7881, 516111.02479999996], [497343.0153, 511228.9175], [534892.418, 516502.7031]], [[55655.43132, 0.0], [62858.94145, 0.0], [63214.29803, 0.0], [1235346.463, 584928.3229], [1151673.192, 601506.4671], [1223313.062, 571617.1227]], [[3122488.176, 990406.0817000001], [3452223.8330000006, 972255.0577], [3232030.416, 924433.7191], [4667003.52, 1865906.756], [4939949.478, 1805102.474], [5106966.56, 1746454.418]], [[17293974.96, 25201207.73], [18172910.58, 22606246.9], [18995296.15, 23195464.569999997], [44051405.34, 61784013.02], [42354086.24, 63956763.98], [43272921.92, 61640571.27]], [[780060.0594, 185945.8514], [768400.8697, 166768.0632], [861931.1535999998, 190979.4985], [287006.0062, 94899.76501], [272774.493, 91362.96126], [303555.87269999995, 75660.46423]], [[2786939.0930000003, 1272267.149], [2878022.1569999997, 1284712.125], [3133034.334, 1258345.948], [3965502.834, 5186650.11], [4037417.9700000007, 5226750.774], [4108605.4659999995, 5216046.865]], [[1094847.28, 955490.1332], [1008787.869, 914060.9605], [1119095.465, 871986.6284], [700071.3936, 1667013.912], [796974.3824, 1665703.316], [799355.1792, 1613624.117]], [[179102.6383, 1291613.717], [176427.5132, 1206875.482], [163659.2412, 1192112.399], [1465911.085, 1937755.158], [1519237.26, 2002360.355], [1568597.425, 2032994.1550000003]], [[3786387.887, 1432452.124], [4077791.133, 1638135.31], [3899408.335, 1424112.786], [5116030.729, 6363448.36], [5640046.91, 6406799.626], [5635434.621, 6728281.249]], [[5262323.956, 20274742.42], [5783480.572, 20626710.29], [5532054.434, 18715551.73], [34859075.56, 12368590.23], [36666505.04, 12528880.51], [38641616.39, 11936041.45]], [[11964339.12, 17637620.98], [12424705.199999997, 16622809.699999997], [13032980.84, 17090817.16], [17472833.85, 31665686.57], [19038516.72, 33661218.67], [19596279.879999995, 32098624.949999996]], [[16257144.71, 8044.141671], [14791855.99, 11498.22446], [18971618.28, 13205.54254], [4844047.936999999, 689576.2696], [4730075.252, 665787.9575], [4550652.987, 495737.3056]], [[1316938.593, 0.0], [1300334.2059999998, 0.0], [1411539.815, 0.0], [534669.9678, 122497.7842], [602435.1316, 126445.9796], [569739.0887, 96702.08373]], [[1170279.522, 254188.56609999997], [993027.4925, 228395.5306], [944285.0701, 219869.76750000002], [1178592.095, 512771.1968], [1276399.037, 490713.7391], [1152505.9, 461103.9373]], [[3132338.695, 330239.0029], [3145989.816, 355664.5541], [2914408.5890000006, 306083.1606], [6937073.927, 1900801.878], [6808150.433, 1965312.831], [7087777.028, 1577227.8029999998]], [[1146145.751, 545481.0855], [1146753.05, 484777.6133], [1198551.66, 466708.6652], [1888334.683, 902230.7016], [1753601.98, 873935.8371], [1854013.935, 795007.629]], [[3449954.783, 3327379.346], [3445416.34, 3205463.726], [3666463.1109999996, 3068241.713], [5586862.465, 3841270.062], [5734082.137, 3811230.373], [6174941.437999999, 3579187.6]], [[45182309.2, 8073737.313], [47542083.400000006, 7596102.403], [43777014.81, 6768172.176000001], [58533158.78, 35622961.87], [58061069.21, 34991520.79], [57490045.35, 32317165.33]], [[1256421.046, 37763.8094], [1304563.102, 23855.300870000003], [1152774.428, 27237.17478], [1709412.364, 130393.6243], [1886801.329, 133864.4547], [1882257.241, 116411.3381]], [[26653.23072, 221138.1795], [26871.02937, 189976.4234], [25275.57155, 175464.0152], [280725.4677, 215217.7735], [277796.5941, 196988.7707], [297777.9287, 195492.0811]], [[202705.9968, 762151.1291], [194333.2813, 1040708.513], [226698.7739, 835503.2868], [388162.3216, 2253588.761], [414106.3391, 2133686.202], [381513.3647, 1962232.57]], [[1101666.87, 53444.89354999999], [1551901.996, 58099.3484], [1141273.744, 50229.54753000001], [7682600.979, 2120556.953], [7706858.53, 2037613.8099999998], [7528332.825, 1952646.0410000002]], [[176235.8847, 628521.6214999999], [155303.6578, 763553.0127000001], [161054.6746, 682388.5203], [636410.5193, 834208.6007000001], [596018.0023, 864588.7378], [582736.9765, 795576.3213999999]], [[132489.4781, 530671.7485], [141028.5523, 937198.0044], [126721.7507, 290430.453], [852640.4897, 361234.6832], [949156.447, 321111.4309], [970754.2574, 328038.0355]], [[8439.747719, 509194.7551], [9524.713404, 756278.7505], [8875.821887, 1304270.315], [484822.1053, 964246.7251], [468677.7713, 990505.4671], [494039.0723, 1010728.912]], [[2328384.813, 8988438.433], [2294743.825, 8314563.141], [2424276.5040000007, 8444045.635], [6707135.273, 7838679.427], [6666477.58, 7757195.324], [7097125.165, 7488460.529]], [[799887.3857, 54811.8207], [790153.9024999999, 62374.25092], [873172.5083, 62652.91211], [2030742.243, 324870.7847], [1916561.928, 279533.883], [1988368.536, 288294.5596]], [[3173256.235, 445017.1227], [3199212.029, 506580.0236], [3422468.211, 455657.5426], [4449375.556, 1467279.0950000002], [4497983.912, 1624170.62], [4419779.075, 1480956.3]], [[14466370.9, 1287928.657], [14353494.73, 1513943.075], [15409788.84, 1488699.645], [28401179.6, 7674775.258], [25733618.21, 7344918.28], [27063849.82, 6654594.960000001]], [[5376488.944, 647522.7149], [5089116.34, 606728.4787], [5428886.535, 563314.5046], [10649790.3, 2622934.455], [9980340.979, 2576910.936], [10659859.119999997, 2353736.68]], [[449019.4828, 7713177.172], [498277.5057, 8206162.372], [500426.32470000006, 8704131.242], [521806.3398, 3857080.453], [558021.5705, 3688336.65], [501080.0092, 3895136.86]], [[145535.1011, 3172376.487], [137098.7726, 3365517.869], [156161.2464, 3689409.9409999996], [603547.2362, 2214951.534], [678365.9939, 2216841.298], [659859.1031000001, 2235286.173]], [[73102.21561, 2031159.303], [74285.21442, 1886927.301], [70569.0981, 1873659.2779999997], [487211.21379999997, 309256.8545], [504049.4836, 334701.5032], [516812.7241, 348397.2241]], [[864862.9233, 2430988.371], [866057.4435, 2816280.513], [975866.85, 2527944.281], [1995479.419, 12509854.67], [2059474.806, 12551306.37], [1979318.744, 12006721.8]], [[4763988.735, 3894763.51], [4651889.665, 5217398.304], [5480639.612, 7603684.6110000005], [19241191.47, 9837056.675], [18190132.97, 9570460.812000003], [17923560.13, 8809857.985]], [[5696630.805, 12897711.87], [5821953.219, 13898527.21], [6057365.082, 12663964.35], [20909394.32, 21366480.02], [21181693.210000005, 20320521.96], [18690306.22, 20631348.54]], [[388375.6477, 2337595.118], [398733.3999, 2797942.037], [412727.9728, 2626745.7080000006], [2393698.948, 3350399.531], [2398518.3, 3296870.805], [2257574.979, 3247233.711]], [[1850760.9389999998, 12556843.77], [1846480.761, 15541858.42], [2088614.388, 22834107.500000004], [4510824.679, 6675165.648], [4594912.53, 6631775.872], [4546177.815, 6521683.417]], [[1063502.424, 4530321.294], [1147165.625, 4673968.132], [1164162.36, 4722982.644000001], [3020500.87, 8296993.651], [3440139.276, 8173150.21], [3117106.301, 8435333.406]], [[27673643.439999998, 1675550.961], [27951976.66, 1924724.937], [28773132.46, 2160640.829], [79230767.5, 10186943.43], [68954688.58, 9359657.71], [73304307.86, 7656793.485]], [[87293277.14, 9329652.006], [90740780.31, 10764685.42], [85561705.27, 8485670.31], [159725988.9, 10496602.56], [150425362.5, 10697136.11], [146765744.0, 8318345.252]], [[2996704.6279999996, 5395.274096], [3036863.648, 6280.724272], [3089512.1379999993, 6527.572406], [6291180.003, 1561860.782], [5434719.442, 1512310.421], [5323167.08, 1259572.466]], [[4727996.455, 75696.90127], [4972563.818000001, 84150.17238], [5829268.185, 128935.8618], [12541254.82, 1464378.965], [11304894.32, 1402692.808], [10952237.01, 993018.205]], [[9820335.818, 1701000.911], [10316445.41, 1837820.937], [11127813.640000002, 1957000.111], [11079621.18, 9171616.978], [10857451.98, 8858305.142], [9846969.037, 7850230.149]], [[229996985.5, 108970694.7], [232094235.7, 117763580.1], [236474355.2, 121562347.9], [544591549.5, 219979601.2], [541208898.6, 218140843.60000002], [515340889.8, 211821677.60000002]], [[5495579.191, 7150053.859], [5032799.812, 7871179.544], [5817090.991, 7352015.422], [15786895.26, 9195192.235], [17152645.41, 9082474.057], [15978352.14, 7884757.903]], [[294846.2344, 1131716.637], [309679.0211, 1308654.024], [274764.8673, 1280576.269], [1299299.455, 1215154.818], [1291899.349, 1147845.314], [1388397.175, 1143153.004]], [[6148870.649999999, 733488.2676], [5806894.221000001, 700387.1509], [5525176.574, 681839.6235], [2167724.754, 818379.4996], [1952212.646, 843185.4953], [2238182.568, 796859.9414000001]], [[2747284.44, 19036792.399999995], [3190032.229, 17939104.75], [2589119.6389999995, 17014886.43], [14936623.019999998, 54660917.49], [17098911.0, 53441725.87], [15200666.73, 56458158.5]], [[31789392.27, 416377.2929], [29478505.27, 546995.9871], [30931201.96, 461237.9936], [103051953.0, 6630728.159000001], [133840028.5, 6620114.424], [138680600.3, 5127087.123]], [[6436051.159999999, 5398613.682], [6642359.206, 5382852.11], [6796002.139, 5266390.491], [563673.1193, 1314414.135], [589642.2073, 1346628.154], [522441.4957, 1296781.198]], [[15508252.7, 212409192.3], [15746967.81, 197831403.9], [15670245.5, 192781709.7], [39817779.84, 386072900.5], [43664379.29, 376682716.7], [41352576.00000001, 390423593.9]], [[1653876.852, 16869516.17], [1697644.221, 16265209.410000002], [1657676.999, 17103624.75], [9027804.703, 13365861.03], [9038335.343, 13025837.61], [9285683.05, 13188789.61]], [[742198.7063, 208862.3216], [761015.7718, 181438.844], [912737.1158, 192296.8508], [1180157.013, 766429.7366000001], [1279809.1059999997, 771189.5083], [1180152.516, 727893.7994]], [[1583660.333, 1063600.597], [1685679.537, 1042338.6], [1688007.234, 1165948.318], [1109735.692, 480401.9946], [1074481.637, 451441.5698], [1138583.143, 408564.882]], [[10279521.54, 29990634.84], [9821973.908, 30580427.55], [11042911.53, 37355172.74], [25569720.85, 6694998.8], [26206894.41, 6482060.818], [25598976.929999996, 6432398.707]], [[4199351.945, 12040935.29], [4420538.065, 12453862.82], [4349062.523, 11710713.55], [14562085.910000002, 13623130.7], [15899186.84, 13444752.71], [13277337.36, 13765606.21]], [[668976.5164, 502895.6047], [683688.846, 481711.0125], [635739.7628, 513858.9015999999], [1530803.028, 1168284.962], [1540627.691, 1160314.093], [1541249.153, 1202703.224]], [[664417.4942, 90498.17721999998], [677572.4172, 79095.88462999999], [667434.2944, 67149.29185], [2635426.654, 684655.4024], [2629369.616, 663204.4983], [2665611.195, 662242.3217]], [[5045486.254, 18709743.28], [4936050.904, 18024684.31], [4880687.271, 17801638.54], [29345346.94, 36072949.91], [27924328.989999995, 34463167.49], [28420324.1, 32418717.539999995]], [[30592175.36, 51183187.65], [30990593.75, 56174827.23], [31949350.73, 50622923.580000006], [34436547.63, 110120774.2], [37655424.95, 109267769.4], [36771989.08, 106337358.1]], [[3288052.666, 726636.3582], [3279045.35, 656221.9878], [3270027.774, 664421.2979], [6694928.911, 3289496.784], [6851654.642, 3174156.489], [7378563.744, 3017157.007]], [[3182096.444, 272832.6693], [3114324.661, 249189.3248], [3363950.025, 256700.7438], [6260298.95, 1342012.154], [6303460.269, 1370489.271], [6446335.742999999, 1209040.0820000002]], [[897470.6664, 49020.51775], [929078.3208, 53256.97193], [908655.5005, 60155.4316], [2737354.995, 664644.4997], [2597645.643, 696968.8759], [2625732.442, 646822.633]], [[1308729.8269999998, 4447868.064], [1286306.645, 4331038.631], [1375008.231, 4524373.48], [4639565.287, 7571212.522], [4739788.781, 7106665.923], [4768444.679, 7544517.353]], [[2949977.808, 836842.6998], [3010355.685, 805211.9174], [3153329.658, 786184.908], [2482481.977, 1266328.095], [2530994.301, 1220774.217], [2538317.42, 1135841.244]], [[142339.9969, 73958.01333], [191156.4514, 93904.204], [143826.1992, 78270.85615], [1294813.356, 1223668.106], [1187427.245, 1305005.754], [1253843.678, 1246411.298]], [[894805.9747, 894928.4664], [949119.1661, 1066688.021], [1050170.288, 1681819.841], [1955626.168, 2709751.2750000004], [1875434.433, 2761520.631], [2032424.1150000002, 2828838.575]], [[22892.353150000003, 811024.2444], [21470.418670000003, 715587.7099], [23274.22706, 691344.6867], [272880.0109, 465779.722], [296045.6283, 460106.9228], [260653.8928, 488141.1998]], [[373599.8695, 1257987.5399999998], [378300.6081, 1562132.515], [410935.2191, 1449545.0050000001], [1109109.725, 1283915.985], [985747.5172, 1238535.499], [1047488.5359999998, 1269240.237]], [[6049481.441, 270034.3264], [5776363.648000001, 260121.0941], [5805252.051, 304107.1319999999], [13839093.69, 4311371.915], [9537652.065, 4298858.314], [12259981.65, 3930558.273]], [[499004.5513, 472919.9404], [504105.13180000003, 465145.2559], [496062.8299, 455684.9875], [2363548.19, 598942.5035], [2440472.478, 567159.017], [2341907.104, 597053.9221]], [[3627642.988, 275343.1168], [3438711.992, 303461.0258], [4000546.702, 285838.0164], [673634.7080000001, 308620.6968], [729403.355, 329202.6819], [801622.5995, 290106.2512]], [[3023477.833, 44740.08962], [2709072.572, 45584.35732999999], [2995026.128, 37856.4985], [3607240.884, 1184376.01], [3815763.507, 1022350.191], [3633640.57, 1078890.76]], [[16606964.42, 4895142.287], [15784099.59, 5106552.405], [16789870.9, 4978951.525], [45169800.24, 7140309.212], [45668052.96999999, 7251447.287], [45623878.82, 6291200.504]], [[978459.6115, 3135525.882], [974626.634, 3202712.954], [888969.0358, 3179576.283], [1631270.779, 8926041.383], [1785945.965, 9146163.505], [1568995.218, 8924408.886]], [[135469.8915, 611213.3528], [159563.4977, 676251.6788999999], [146847.9475, 598096.2661], [643869.963, 1821469.267], [686963.5004, 1841252.963], [724689.4246, 1759778.069]], [[110498.8263, 1835.966253], [110477.3513, 1962.420694], [120565.5023, 2190.830154], [755000.024, 489747.9001], [796757.3781, 460600.29180000006], [773359.4037, 431068.8535]], [[3058080.938, 20502755.54], [3031603.313, 21397945.09], [3331364.754, 21460950.63], [15179706.98, 4141199.722], [14101150.63, 4313928.493], [12578216.08, 3858496.82]], [[4312759.2, 863352.104], [4531211.389, 759834.3773000002], [4370259.862, 798535.0863000001], [3166664.234, 2196147.46], [3135816.481, 2239895.084], [3290046.827, 2036487.552]], [[297068.9156, 4419884.636], [299055.2071, 4207253.918], [287460.7203, 4538370.348], [1116412.676, 2701892.856], [1112405.734, 2499676.267], [1093135.288, 2570652.217]], [[1672315.002, 251585.9921], [1642977.9929999998, 277053.6203], [1961092.1, 261274.8839], [4922398.178, 2593091.174], [4833410.666, 2472944.64], [4263048.615, 2271763.73]], [[2214346.115, 2396671.245], [2203358.396, 2112999.958], [2273189.089, 2181132.977], [3425710.368, 5195444.055], [3861437.76, 4855916.722], [3534192.309, 4702761.336]], [[1217271.548, 16043832.3], [1192961.483, 15248442.8], [1299802.778, 17710155.73], [4032377.007, 15043259.28], [4418828.984, 15712455.86], [4128097.325, 15959134.11]], [[1526072.684, 348445.5051], [1649372.91, 373279.6791], [1499260.717, 330106.5445], [6323730.302999999, 3056925.0010000006], [6004510.916, 2886836.347], [6028951.39, 2762951.496]], [[5138434.739, 5938475.05], [4947396.724, 5189075.547], [5377697.217, 4973919.971], [7303577.78, 3402788.991], [7310257.21, 3359663.218], [7577360.818, 3214655.76]], [[757441.7527, 110422.8389], [838229.2395, 124986.902], [714688.5748, 113475.2682], [1394029.173, 2269773.362], [1402261.571, 2156291.471], [1327634.2880000002, 2228868.073]], [[731691.4862, 5304529.48], [702863.2831000001, 5806165.265], [820337.0137, 6350370.217], [1599242.119, 4366006.638], [1491130.028, 4266026.852], [1543039.222, 4182326.531]], [[11572086.41, 45374.61099000001], [11473719.13, 40969.1742], [10718411.84, 42767.29533], [15981988.4, 2131128.398], [15159305.27, 2070086.458], [15574592.2, 1717207.379]], [[2032111.517, 20893141.65], [1955091.2090000003, 19919660.16], [1978455.877, 22513002.86], [6912139.563, 20673255.2], [6596932.846, 21007650.37], [6520921.938999999, 21215476.89]], [[6426.832085000001, 2229576.781], [5195.148192999999, 2265616.83], [10171.90386, 2284234.095], [78967.86123, 456330.9087000001], [85986.43155, 484838.1633], [81132.87498, 460413.3823]], [[683626.0059, 17332451.9], [666144.0813, 17110816.92], [650239.6446, 16694696.63], [9865661.932, 16382932.62], [10187321.81, 16285660.89], [9536292.669, 16728493.71]], [[2798178.788, 4577305.816], [2537853.822, 4541523.583], [2794102.4160000007, 5935404.225], [1474570.299, 2648287.212], [1444939.097, 2641676.825], [1420518.9640000002, 2735979.2270000004]], [[1193339.839, 543108.8278], [1212352.523, 660490.7775], [1223018.801, 765345.1256], [2414251.541, 1029078.682], [2387874.753, 1068009.246], [2670683.056, 978069.7186]], [[56367699.6, 11079595.13], [58621793.11, 13500174.749999998], [56302612.54, 13688571.74], [185411513.7, 41169695.97], [159384542.9, 41138898.05], [168316182.2, 38150324.71]], [[5928117.998, 337355.7761], [6566857.926, 357722.5386000001], [6597333.4629999995, 311014.0836], [20342893.91, 8747168.798], [19231753.95, 8595025.524], [20522143.189999998, 8216793.034]], [[55761.51383, 1112300.975], [48542.5785, 1060371.435], [54395.97955999999, 985544.2312], [4705291.853, 6602568.824], [4454169.696, 6751888.788000001], [4577106.224, 7028632.088]], [[2551158.085, 9318711.983], [2576326.468, 8726567.569], [2666918.383, 8452827.984], [7281877.581, 5672375.247999999], [7184394.676, 5756808.445], [7178374.394, 5650365.39]], [[1328430.8649999998, 109389.8704], [1326120.162, 120860.7449], [1408382.764, 101362.9452], [1616351.892, 809819.436], [1849497.244, 827155.4892], [1727615.195, 771406.8936]], [[136694.8919, 982091.6639], [136768.7124, 987659.3775], [136226.7277, 976304.4681000002], [2815079.268, 2116253.533], [2787782.806, 2117091.064], [2751236.148, 2050623.6199999999]], [[852120.3932, 1194305.087], [798116.6058, 1352870.127], [865234.7814, 1550542.019], [1756359.911, 1618553.6620000002], [1732314.885, 1490781.594], [1668940.72, 1425386.927]], [[85209513.55, 3246423.172], [87002848.08, 3400157.213], [87452552.99, 3442040.443], [53986549.64, 7999589.911], [60139144.39, 7855330.896], [55985393.16, 6240180.67]], [[62731.38734, 2164857.905], [64883.65474, 2284464.708], [64296.715330000006, 2493546.747], [1977639.351, 4104246.442], [1483379.872, 3681788.298], [1775549.256, 3783591.904]], [[1925902.718, 1317869.773], [1859064.307, 1360307.398], [2038890.843, 1627387.573], [4951297.001, 2613111.432], [4512450.87, 2588213.5699999994], [4826721.36, 2485998.288]], [[10904524.33, 23849251.14], [10437123.68, 22817139.37], [10031076.85, 22428838.69], [5872303.553, 14277063.42], [5611733.005999999, 13971311.949999997], [5647368.412, 15141029.44]], [[8702301.932, 4243232.047], [8371152.862, 4032936.515], [8713008.284, 3824255.592], [10032064.91, 7073044.887], [11984841.35, 7304103.211], [10600190.169999998, 6719994.588]], [[7603716.506, 5316160.453], [7248535.467, 5805961.504], [8334500.482999999, 6161915.644], [2235224.894, 2606375.644], [2274515.803, 2695768.004], [2270105.46, 2578613.91]], [[3741807.975, 119603.24599999998], [3795795.9150000005, 141542.4706], [3720245.721, 137773.1005], [9787520.348, 1616308.399], [10093079.92, 1629104.31], [10143722.650000002, 1525151.825]], [[6153290.755, 220988.4739], [5873628.276, 245552.1937], [6258288.793, 218515.822], [9489977.225, 1264737.7], [8856361.679, 1225349.093], [9363849.383, 1094814.148]], [[180138.2057, 0.0], [179212.3965, 0.0], [186739.5352, 0.0], [553511.5835, 5420.250971], [638974.534, 3297.947247], [591090.6304, 3335.137311]], [[27428.64336, 233563.74299999996], [25957.17508, 292559.8206], [33129.86211, 280312.4551], [465229.3288000001, 378934.8365], [445778.6435, 373812.2063], [453394.5679, 380187.1303]], [[1825503.199, 3625869.249], [1918784.582, 3253041.883], [1867395.352, 3262734.151], [1934030.296, 5993822.007], [2093472.157, 5632120.653], [1765405.534, 6839338.754]], [[2367155.445, 262813.9109], [2484941.039, 251420.5061], [2182649.391, 240142.3565], [7365965.854, 2331237.425], [7088189.405, 2303405.124], [7100108.612, 2165824.456]], [[5165207.944, 7080843.816], [5015368.505, 6232025.43], [4765454.929, 6561786.974], [6746258.229, 5247178.647], [7137273.727, 5112468.582], [7146451.502, 5068024.353000001]], [[644830.1164, 4838369.322999999], [680852.3908, 4211532.895], [576116.6097, 4548799.388], [1634713.5989999997, 4349541.379], [1728594.81, 4488222.291], [1502862.124, 4467160.191]], [[3106323.222, 58319537.69], [3278426.487, 55334313.74], [3253566.011, 51714313.42], [10438004.7, 113488668.1], [11880472.58, 112443271.4], [10529581.9, 117922435.1]], [[2968542.248, 51606969.60999999], [3040370.538, 48418670.67999999], [2882725.333, 48337683.18000001], [19359081.98, 99137698.13], [20366376.800000004, 99454212.22], [19059259.27, 102389007.9]], [[772571.1393, 2897724.319], [815331.3103, 2565349.033], [851118.2558, 2580180.961], [4914469.259, 732339.1665], [4326653.795, 760443.0353], [4664521.246, 672072.5764]], [[133878.6538, 11609.09226], [136593.3678, 12882.7794], [138966.5965, 11710.71355], [352179.6348, 480392.6393], [299383.36220000003, 521921.5685], [307643.1962, 495071.12309999997]], [[802501.5619, 344288.2962], [843778.3773000002, 329043.1998], [910752.6840999998, 396111.38649999996], [1132479.17, 2608808.012], [1121602.586, 2603821.97], [1212473.201, 2634914.46]], [[508804.5547, 86965.12544], [585114.2922, 130417.12850000002], [548368.3911, 86145.69579], [952075.3951, 250356.1328], [810800.6609, 250344.3812], [894487.3859, 224332.9109]], [[1170292.151, 621093.9213], [1211836.803, 647633.4682], [1140484.481, 798818.683], [1288240.7, 742003.1508], [1379217.774, 728625.2225], [1472132.611, 767499.1642]], [[1242024.134, 13559871.18], [1216065.7, 12763579.3], [1340167.924, 13782799.02], [5169655.26, 5361593.4860000005], [5119856.435, 5419164.669], [5071264.635, 5570585.967]], [[681201.2628, 119557.1827], [692249.7835, 120127.2059], [653994.2796000001, 105781.5645], [2054737.656, 388963.676], [2077041.826, 365030.2388], [2214314.985, 333343.12340000004]], [[3934903.401, 57520340.18999999], [4127919.032, 64185684.83], [4487972.744, 62833133.23], [9936291.909, 35564959.25], [11141624.36, 36858249.54], [10820965.31, 36117655.52]], [[24377508.3, 1973234.758], [23604464.42, 2005516.112], [22932589.09, 2190738.671], [31657252.83, 6051731.072], [35323144.65, 5879612.465], [35088330.02, 5146422.665]], [[10683771.68, 705700.608], [11492285.02, 687866.047], [11041896.76, 657642.4222], [30611887.44, 14921640.89], [27753825.56, 14309493.94], [30267078.31, 13951649.87]], [[7234700.917, 8100914.635], [7474420.444, 7619229.259], [7446241.783999999, 7085434.535], [19737792.19, 6869100.203], [23162633.1, 6964755.069], [21536515.46, 6774670.302]], [[126995.9195, 0.0], [112333.9401, 0.0], [114307.7773, 0.0], [930802.9397, 323860.4165], [1027257.353, 334997.5246], [952774.0118, 358633.6877]], [[345778.4682, 1094048.409], [349781.3404, 1720658.4519999998], [362891.6761, 2126426.261], [245817.358, 688294.5989], [209243.8803, 731980.1314], [239004.0063, 668944.7681]], [[4307960.23, 1541276.568], [4252413.63, 1703848.1819999998], [4318168.529, 1799649.69], [7898977.009, 6494702.668], [6548261.866, 6771264.733], [7795152.51, 6225963.359]], [[1967830.5670000003, 35749.6935], [1948902.579, 38647.31938], [2236883.008, 36293.0574], [2311488.577, 503509.4886], [2367000.999, 507452.4024], [2404460.061, 432409.3427]], [[41883648.28, 13686545.14], [41328699.36, 12854252.880000003], [43177175.22, 11716202.51], [52916145.56, 37415429.83], [51771042.53999999, 35905598.92], [53097415.65, 33900567.5]], [[47718.18635, 3442998.12], [42011.51148, 4245255.315], [49572.45745, 3993041.363], [273735.4995, 2240210.738], [294278.5927, 2243214.111], [274337.9735, 2225780.885]], [[23418.97705, 781854.6871], [15768.62801, 894571.2356999998], [21108.264930000005, 1053424.471], [2324425.234, 642631.5712], [2345920.574, 647649.9205], [2327686.003, 618875.4627]], [[2057748.123, 1097698.922], [2148795.313, 1117628.232], [2224818.565, 1078033.344], [2951435.811, 3058328.291], [2700361.045, 2905943.181], [2775203.179, 2896025.522]], [[19944774.83, 1208354.381], [21010397.21, 1275950.408], [21971943.74, 1366387.138], [20079987.65, 8627889.223], [14945400.96, 8293263.126], [18475497.98, 7854129.754]], [[98532.97169, 3138289.6769999997], [96169.23984, 2938333.258], [89483.21296, 2943825.101], [4212655.589, 11812887.74], [4766242.647, 11231768.66], [4763472.266000001, 11760559.22]], [[9703897.634, 20464753.36], [9731619.917, 18728678.02], [9239559.201, 19332145.82], [33807450.5, 51359445.97], [33764846.61, 49246295.63], [33128204.789999995, 51587714.15]], [[4307581.363, 524614.4302], [4392998.663, 483137.3385], [4448058.606, 427133.2048], [9257326.046, 3998344.89], [9340591.43, 3884338.683], [9739962.708, 3520612.281]], [[185619.1354, 724632.6065], [193384.3581, 696760.2079], [199615.791, 738348.5506], [561492.6665, 949371.8605000001], [558662.2501, 917038.3436], [561852.8416, 900727.5496]], [[765284.2812, 253601.2596], [728123.206, 260579.556], [865122.0296, 276982.4811], [1215628.4930000002, 333178.2562], [1120569.232, 358715.1161], [1247379.5409999997, 328858.5774]], [[5909553.558, 1235762.018], [5652591.058, 1023286.961], [5353793.834, 918578.8197], [6960130.389, 5654226.042], [6925436.127999999, 5345159.325], [7131136.469999999, 5397134.78]], [[5004063.559, 97101345.07], [4879321.8, 87946236.91], [5435313.388, 86918725.46999998], [17908924.4, 56504839.38], [16549166.59, 55287822.82], [18135384.92, 57792148.43]], [[37238749.79, 4943163.232], [37087425.26, 4851240.067], [36772872.84, 4334089.251], [58194093.16, 24966384.35], [57472057.35, 23957099.720000003], [59591387.11, 22948363.93]], [[147353.6584, 2348880.616], [149579.1755, 2062874.79], [146115.0608, 2120754.327], [3637495.97, 4917967.022], [3780732.801, 4660363.207], [3983002.312, 4546695.888]], [[501669.243, 370486.7734], [504012.3023, 326954.6511], [527723.5361, 304601.1392], [1464554.822, 1227784.42], [1421895.3, 1276121.244], [1439215.237, 1216433.084]], [[560683.9538, 7250817.233], [604886.9635, 6567823.302], [622581.6274, 7351466.525000001], [2447532.136, 4105275.521], [2550628.03, 4069845.412], [2518129.423, 4187769.73]], [[638818.7741999999, 53062.56852], [635737.2816, 41698.63803], [703266.8172, 50204.84718], [1620107.696, 1481311.987], [1803306.314, 1530879.035], [1687438.097, 1515402.8130000003]], [[332631.8143000001, 278187.5229], [348275.4405, 278551.2625], [327814.5904, 286514.9891], [936457.511, 784840.8898], [922278.9056999999, 755814.3374], [894974.6824, 703480.6462]], [[79316882.67, 353466400.1], [79365047.82, 456719745.0], [84112844.61, 371685478.2], [312555904.8, 990815665.6], [361580948.0, 1047825970.0], [307692920.3, 970108024.7]], [[15671165.13, 38959150.91], [17329194.09, 52857600.68], [18029013.21, 54099270.080000006], [89984885.68, 151068750.5], [88286677.88, 169342168.2], [89244869.65, 167553034.9]], [[52529785.92, 161002597.89999998], [50776673.76, 159116843.5], [48534013.35, 160058311.2], [79961062.68, 209062011.9], [76172667.26, 213763315.3], [76453834.29000002, 207036537.2]], [[83320234.55, 74437071.2], [82539814.76, 102858474.3], [89317467.81, 152693945.6], [106424873.5, 137971385.5], [101355507.7, 144045796.0], [103326743.4, 135340671.5]], [[4878280.011, 1941796.585], [4613623.306, 2062874.79], [4347258.494, 1956451.214], [7285216.073, 9015851.886], [7295996.923, 8382876.87], [7263899.899, 8717242.362]], [[446809.4305, 1220791.46], [451573.9816, 1219916.176], [482566.4392, 1188910.501], [3429987.811, 2862054.92], [3610746.0449999995, 2644098.818], [3726724.142, 2667817.378]], [[34677614.9, 7884071.854], [35427841.11, 7761148.688], [31934693.0, 8117817.961], [55804984.64, 16731883.840000002], [46717940.78, 16890262.13], [52817966.04, 15595983.380000003]], [[285740.8189, 0.0], [249680.2579, 0.0], [285149.3083, 0.0], [295519.1615, 66624.42493], [321011.4644, 66900.83113], [355030.29269999993, 55386.5795]], [[4966050.66, 4399731.961], [5199273.946, 5154538.083999999], [5645595.499, 4342231.22], [3524926.184, 4631883.148], [4094252.448, 4371069.589], [3777044.963, 4141868.128]], [[36720.96611, 786794.9713999999], [35037.95746, 752488.7987999999], [34272.03786, 817746.4748], [1614056.679, 4442252.013], [1625052.725, 4683147.883], [1728012.9880000001, 4581548.609]], [[443058.656, 3969501.144], [486797.5979, 3947560.721], [461008.2946, 4052413.702], [2481334.37, 9333743.646], [2647556.649, 8936257.438], [2325498.141, 9309494.896]], [[428573.3418, 660489.5216], [408728.0365, 674652.1562000001], [521601.1132, 768043.8683], [1835336.118, 1044889.073], [1815706.564, 1049709.742], [2033716.943, 944841.833]], [[173470.1622, 381588.0183], [188588.1702, 393523.319], [155529.8363, 434076.7495], [144055.9409, 346649.8316999999], [147201.2976, 381733.0208], [153747.0119, 394168.8396]], [[6464466.118, 65217.51038], [6477638.517, 60028.9636], [6309365.36, 67351.46885], [4003999.823, 436993.58469999995], [3653216.9, 378781.7773], [3476810.662, 379252.8499]], [[1277915.384, 1258217.856], [1242779.951, 1226844.045], [1431835.139, 1180036.669], [1427518.424, 1792280.854], [1361444.083, 1730558.909], [1449458.408, 1697546.87]], [[291044.9444, 35360.45898], [279014.3618, 51937.62047], [323721.69989999995, 33917.24902], [10175.51574, 251282.3036], [9634.064006, 242755.4696], [10676.76533, 243140.3816]], [[17391217.26, 36571922.64], [17001196.72, 40773563.79], [18044798.46, 41729880.35], [24128952.79, 66064980.34], [24855267.19, 67811321.12], [24867037.73, 65459747.08]], [[365997.2896, 111018.2065], [345521.5004, 116734.5878], [360952.3451, 108279.045], [1071447.359, 517944.656], [1095872.068, 539315.0669], [1149224.107, 496858.4421]], [[3753552.8239999996, 4727011.4], [3827770.5009999997, 4807737.127], [3921733.192, 5264286.386], [2319730.479, 4691569.712], [2100395.63, 4648073.835], [2186171.127, 4690575.07]], [[12886499.23, 61365470.54000001], [12145185.43, 61250509.86], [14466056.25, 63537550.81], [61596225.43, 82809961.55], [71396504.42, 84329313.94], [64072525.76, 79291159.12]], [[1573557.237, 388889.0445], [1526219.183, 427867.2094], [1735362.991, 528633.3742], [2942776.597, 1165665.489], [2599919.023, 1194939.624], [2846805.927, 1013328.649]], [[297687.7302, 1876271.602], [278178.8968, 1785658.161], [286581.2562, 1899823.3589999997], [2110970.385, 900144.4785], [2091508.784, 862785.6986], [2248027.946, 854907.189]], [[32712562.68, 9227967.367], [32632643.45, 8707719.691], [30686530.55, 8075004.01], [32274873.9, 17503692.86], [30898322.22, 18031289.98], [31815487.740000002, 17324808.33]], [[1468863.902, 1949397.022], [1478257.304, 1763346.349], [1539964.117, 1840359.538], [1959903.611, 2664846.024], [1838957.032, 2571977.246], [2047639.699, 2619884.732]], [[68000.15202, 1039693.766], [70994.92639, 1070355.716], [68440.34407, 1083339.347], [622618.3732, 1087174.851], [677518.6435, 1098777.528], [642535.216, 1301005.771]], [[584186.2814, 1058729.407], [581834.3185, 1095723.941], [625355.3218, 966058.3942], [193778.61, 344133.2665], [200305.367, 345331.3618000001], [201621.4049, 334992.3314]], [[428775.4037, 961662.6095999999], [426654.4334, 905115.8594], [434500.3458, 904014.7575999999], [437874.5579, 1413205.688], [477895.2903, 1400001.705], [487197.0319, 1556754.876]], [[56088.60156999999, 2783372.284], [62376.22835, 2601007.18], [69708.80185, 2693711.119], [667312.4383, 2282590.069], [704230.8481, 2345834.855], [729721.5066000001, 2288824.502]], [[719138.3892, 7402480.505], [680470.7587, 7219450.482], [850486.8457, 9022216.947], [3808593.698, 7750459.318], [3698477.812, 7818552.482], [3754470.207, 7712362.858000001]], [[643946.0955, 37812.17582], [674539.9887, 38742.06817], [663589.458, 39440.06581], [544810.638, 675412.4048], [531412.7013, 680750.4926], [538432.7761, 642118.7342]], [[2526026.6330000004, 2051196.82], [2325171.254, 1970469.247], [2632641.835, 2035034.941], [5550765.017, 5259246.934000001], [5928146.044999999, 5275190.636], [5526140.982, 5084516.433]], [[616200.4675, 11509.82594], [585599.0682, 12000.49494], [672891.4816999999, 9644.117038], [321319.447, 18977.14642], [415449.69950000005, 25513.45453], [384476.9228, 17353.24295]], [[171070.6768, 111317.6177], [176107.76730000004, 139076.9644], [185149.7348, 146573.7461], [969769.404, 345723.6609], [950933.8161, 356113.7162], [987352.1722000001, 322107.386]], [[374294.4573, 629730.782], [340828.4563000001, 660755.6666], [472294.75, 710638.4097], [2910330.625, 1840834.657], [2880991.349, 1769131.391], [2987425.768, 1727768.81]], [[1165101.685, 1414832.929], [1154488.837, 1540024.463], [1252672.525, 1514863.726], [808155.0804, 2954110.686], [774726.2677, 3103470.172], [736911.6159, 2708032.057]], [[6980355.469, 539066.777], [7032346.009, 662253.3087999999], [6793521.6, 844185.0048], [8038254.733, 2310281.641], [3908765.38, 2205000.443], [6281152.181, 2104243.191]], [[204713.9872, 628786.4852], [202533.2154, 840004.0816], [236778.7851, 1638731.441], [851127.7354, 1324330.711], [792489.6254, 1356316.126], [781275.4853, 1353325.473]], [[740430.6644, 71881.71204], [765213.7255, 81129.41786], [656925.8265, 85332.41367], [931741.8907, 1812207.5589999997], [954075.2127, 1801514.336], [1020040.816, 1662612.907]], [[3271382.557, 18812.23403], [3045012.011, 19064.88342], [2793200.401, 10838.88244], [3608805.802, 750179.6487], [4137549.9870000007, 735065.93], [4003389.205, 610215.0896]], [[2443181.244, 1161485.017], [2323005.233, 946204.2337], [2344560.98, 987373.8872], [3908852.794, 4065796.32], [3842837.385, 3166890.51], [4104925.88, 3429702.736]], [[146242.3178, 2093690.174], [144834.5595, 2455725.698], [168485.01840000003, 2538830.735], [1658500.357, 9842669.831], [1751225.265, 9656576.121], [1741836.2959999999, 10496437.22]], [[6481515.093, 963032.9914], [6354484.789, 951726.1526], [5872113.87, 898919.1655], [10105094.42, 4865577.561], [9817174.36, 4815550.171], [9687056.233, 4714378.91]], [[947038.9822, 3805746.266], [970016.1051, 3896212.989], [968763.4864, 3839807.669], [3833006.423, 3061602.632], [3380411.406, 2983895.4769999995], [3422313.015, 3416785.294]], [[1820830.517, 11720795.66], [1724152.1839999997, 10901205.18], [1906971.234, 12185509.29], [4183756.766, 11927957.45], [4537458.04, 11838163.96], [4570045.398, 11705314.81]], [[240441.0612, 286651.6463], [216901.15019999997, 341299.4146], [231186.2957, 388179.8275], [2090104.8089999997, 726847.6284000002], [1991273.4329999997, 660289.1362], [2128491.136, 635010.079]], [[2323080.688, 1643882.473], [2256477.466, 1401059.567], [2276684.395, 1437103.344], [2552068.675, 2116534.191], [2507950.504, 2037344.699], [2726572.979, 2026494.814]], [[8522087.953, 4079016.537], [9022712.406, 4203178.701], [8625174.63, 3992583.949], [25058514.23, 26322897.16], [24977202.98, 26183539.29], [25492567.29, 25821885.48]], [[213225.8458, 35967.34239], [205534.7007, 32909.414], [226360.5185, 30074.97132], [1003310.818, 1732968.501], [1026658.008, 1685348.371], [1061510.741, 1720457.05]], [[95584.13048, 270690.7278], [93985.68505, 277889.0398], [109504.55049999998, 263022.2054], [154363.5357, 142630.3053], [178346.5915, 153087.90350000001], [166784.679, 141238.8243]], [[1624830.45, 1221367.251], [1605330.497, 1225417.719], [1672672.989, 1174913.632], [4092678.524, 5041737.121], [4211021.466, 5026442.976], [4600476.566, 4771573.119]], [[65526156.32999999, 3861137.332], [59452100.9, 3885413.664], [56502183.23, 3402428.39], [365189321.8, 43385021.71], [341461542.9, 41950714.25], [333171564.90000004, 38687332.83]], [[176715.7818, 48255.86769], [170878.3754, 47366.24592], [204870.025, 57988.20401], [1932674.033, 558939.4085], [1852700.642, 522011.27189999993], [1921738.201, 468578.1806]], [[8081971.823999999, 446997.8428], [8146196.179, 450372.5947], [7294139.602, 430280.2132], [5515397.865, 1273905.856], [4791353.153000001, 1273788.954], [5245299.092, 1205059.235]], [[115906.5085, 123414.98040000001], [131735.2937, 124966.52589999998], [134321.2222, 107647.81370000001], [157096.9263, 406336.3953], [166886.694, 392219.35380000004], [170603.4922, 380333.3655]], [[305441.8566, 2163936.64], [310720.7737, 2240961.768], [385024.8549, 1755280.531], [778505.096, 2458749.629], [808847.6215, 2451146.7019999996], [769649.9835000001, 2366085.4290000005]], [[3432148.076, 229544723.8], [3553614.213, 200296910.2], [4056020.589, 194785183.0], [18675734.34, 566133604.1], [24280722.290000003, 554851704.0], [16906204.41, 611701813.9999999]], [[23035.05939, 392205.5989], [20989.76845, 355399.665], [21338.278610000005, 395059.3342], [434671.6918999999, 590812.7819000001], [422724.5126, 587476.8479], [449327.134, 584307.0878]], [[10939758.88, 20145765.309999995], [10356671.5, 19443878.589999996], [11816388.89, 17820849.92], [10060859.4, 12018703.48], [10791317.31, 12300136.72], [10484830.18, 11607012.27]], [[32514289.42, 1482085.2830000003], [31157686.75, 1340644.477], [34659904.06, 1399778.361], [4401384.73, 1513306.978], [4629013.217, 1460820.642], [4441757.141, 1368273.9599999997]], [[26870447.289999995, 300516.6865], [26226380.46, 332181.1168], [29702207.31, 334406.2362], [2986907.2909999997, 2503841.986], [3161546.999, 2429886.9849999994], [2867789.51, 1976206.155]], [[1483008.237, 684373.3202], [1489190.55, 697697.5076999998], [1525644.639, 706704.6492], [2467980.401, 1223855.211], [2424558.825, 1217006.672], [2433200.608, 1175568.471]], [[11359037.370000001, 3954645.743], [11421115.78, 3390580.453], [12167047.0, 3528400.209], [5375702.829, 11202924.74], [6286203.255000001, 11527790.04], [6401385.129, 10931080.71]], [[4832689.79, 11809467.43], [4982156.194, 11366798.71], [4986110.207, 11027337.01], [8011651.122, 32918355.99], [8022961.563, 32492382.75], [7990767.24, 33500857.97]], [[14247891.45, 6862964.612000001], [16109002.64, 7278541.127], [15389493.51, 7150844.739], [53844663.72, 30342852.7], [47533257.2, 31580995.719999995], [51511215.88000001, 29697118.11]], [[44045710.87, 38831325.38], [49589488.330000006, 39289166.04], [53002367.28, 39726406.98], [39034277.44, 58656549.35], [41442667.89, 59446474.65], [38923054.97, 56342795.18]], [[4680511.903, 8872474.184], [4740490.211, 8588927.118], [5093675.426, 9850868.172], [37070826.68, 10764163.01], [38321938.38, 10994951.56], [36739171.16, 10493187.54]], [[5566679.73, 8374991.012], [5573273.456, 9203367.945], [5357740.147, 8345793.105], [21966235.770000003, 35121519.89], [20734250.87, 35795263.68], [19402355.769999996, 35636704.22]], [[985064.5106, 10638078.81], [1039999.191, 10500815.12], [997244.5917, 11267936.78], [4661891.454, 15015193.5], [5036981.432, 15212807.66], [4920600.519, 15769840.77]], [[2820658.177, 12976019.4], [2711548.023, 12336700.33], [2861076.986, 13514754.41], [5729791.665, 18959371.43], [5865008.107, 18398177.08], [5640605.93, 19146248.91]], [[2859681.386, 81572.26966], [2716395.783, 92337.28311], [2864234.037, 114170.5375], [1315887.5890000002, 353937.5798], [1014402.4280000001, 357764.25959999993], [1075433.497, 255692.2357]], [[8693.461723, 5416.11772], [11057.018070000002, 2962.78456], [13695.96144, 5345.614598], [978146.933, 548985.4111], [914859.423, 531412.1932], [964140.9481, 492219.5368]], [[745873.7075, 646785.7028], [724172.7974000002, 704757.821], [860555.5816, 670852.5389], [481347.9868, 363246.0643], [450645.7416, 370771.2595], [473880.9097, 332823.176]], [[21879517.76, 11588363.8], [21827296.31, 13270943.8], [24408510.19, 12360241.44], [19059660.95, 8358644.819], [21002922.95, 8136102.686], [18457597.29, 7642169.966]], [[24827.09608, 45619.89783], [22877.30045, 44742.82505], [19877.01525, 46333.294969999995], [40562.68093, 132863.4131], [42370.61991, 138780.2036], [38678.41225, 133374.6206]], [[649224.9633000001, 450406.5237], [640894.4729, 422559.2394], [688812.0362, 415112.3646], [1350733.102, 1291867.956], [1332200.161, 1355149.981], [1349811.25, 1400933.1530000002]], [[542435.2362, 1177607.157], [553160.3351, 1202596.504], [646744.3386999998, 1046563.26], [340181.9282, 3155061.687], [314232.6612, 3220891.985], [308816.6857, 3101648.452]], [[229845.4391, 76298.02677], [223574.5557, 83480.81799999998], [264312.7752, 87480.42988000001], [1830537.0359999998, 844433.9007000001], [1618129.252, 733567.8825], [1585205.2840000002, 730331.0526000002]], [[1135221.778, 0.0], [1196158.942, 0.0], [1089960.399, 0.0], [2121611.83, 446779.1875], [2355324.097, 460707.9359], [2847899.858, 371843.6001]], [[1569389.71, 7371502.965], [1500020.651, 7389183.266], [1561612.4639999997, 7560138.796999999], [3561753.927, 17450367.87], [3802949.915, 17241002.61], [3529617.689, 16878790.99]], [[2679719.984, 132523.9894], [2696076.45, 133840.3107], [2557774.638, 119293.5744], [12904315.85, 5375626.377], [9473274.102, 5272768.643], [12169483.73, 5109132.691]], [[116132.5653, 2091502.169], [132220.0697, 2184010.612], [111792.2846, 2121303.224], [256166.684, 3211567.462], [251311.7275, 3142042.655], [263279.3269, 3171760.103]], [[51221.43496, 10732623.65], [67985.18957, 10424404.809999999], [64904.44755, 11299040.929999998], [1595903.627, 12638957.27], [1714747.864, 12218506.58], [1533392.7400000002, 12968624.4]], [[208048.009, 2026437.819], [202337.2421, 2304229.51], [207260.3632, 2211962.681], [1054441.914, 2968891.998], [1090188.62, 2954024.229], [1126450.455, 3030155.691]], [[797652.0757, 4928653.306], [828038.6295, 4611821.075], [810798.2112, 4880516.03], [588409.2604, 4410724.784], [658184.5875, 4507418.829], [611915.0963, 4649791.7]], [[5842620.546, 23831977.42], [4817022.929, 20589014.54], [4575580.894, 19915806.1], [3479439.227, 40751515.81], [4197794.533, 41195411.220000006], [3453539.769, 44603358.82]], [[1455098.434, 12765280.01], [1534676.977, 14459888.33], [1566573.543, 15004094.44], [13164092.28, 35298334.32], [11866005.62, 34049634.59], [11630474.15, 35661889.17]], [[1008933.075, 3301929.396], [1008530.009, 3401787.299], [1063542.652, 3553009.0830000006], [1480829.972, 2459030.2870000005], [1605729.0020000003, 2563455.419], [1632741.553, 2406787.558]], [[6917589.984, 55804483.88], [7102174.379, 56505938.6], [7603756.051999999, 52273273.34000001], [49500450.67, 196507251.99999997], [50772822.43999999, 197688457.6], [49571974.79, 206167250.20000002]], [[15354180.49, 98343901.41], [15953255.46, 99980352.39], [15055748.18, 94419400.44], [70931484.4, 368485010.3], [74790039.42, 369658936.7], [69712236.66, 380642084.3]], [[19925831.53, 13615147.09], [20695808.55, 13018280.36], [18785577.8, 11470113.78], [73591845.42, 116912693.49999999], [68566147.42, 115860972.8], [77807325.13, 114006581.6]], [[13027942.580000002, 12882741.31], [14099760.92, 12559818.46], [13512176.0, 11935761.240000002], [14725880.69, 53249208.64], [14075316.78, 53239893.11], [13047611.88, 54223197.3]], [[5624772.533, 18622223.09], [6687123.626, 18683850.64], [8051718.963, 18247159.78], [6245067.079, 157205801.6], [6825097.441, 149948282.8], [5439024.305, 155318023.8]], [[42723468.15, 26676383.52], [47224400.41, 25121674.52], [43293309.58, 21621045.54], [91227430.77, 158861682.7], [94597371.62, 166184606.8], [100959874.8, 151897745.1]], [[3027645.361, 19538881.9], [3387655.798, 18240670.8], [3841115.653, 19387950.33], [4682339.719, 37511789.01], [4527951.182, 35675061.06], [4517337.819, 37146988.8]], [[13761679.940000001, 26763903.71], [14719655.31, 24983117.15], [14877600.33, 23022562.07], [27499786.69, 63158300.82], [27070778.47, 67368186.09], [26153898.23, 66037376.09]], [[1240900.1649999998, 5389746.505], [1290226.111, 4492824.741], [1560372.194, 4510925.508], [2908139.74, 14319162.1], [3260025.649, 16099974.75], [3139780.5040000007, 13284654.9]], [[31406737.5, 20915021.69], [33035935.81, 21852331.77], [33435419.49, 21525903.42], [59821608.14, 33380505.87], [58240872.83, 33861257.35], [58966852.03, 33114959.55]], [[11562993.63, 13524172.16], [11950243.6, 13059032.53], [10594384.86, 13206457.37], [53839447.32, 118222430.0], [53923519.22, 113815734.2], [53738856.94, 117166886.59999998]], [[11372423.97, 17789629.73], [11155004.71, 21076002.95], [11714912.27, 21601834.15], [21283931.42, 20926782.76], [22122045.48, 21834716.15], [20218826.000000004, 18958580.41]], [[6864422.44, 10755770.43], [7312897.214, 10713745.21], [6872222.357999999, 10789481.73], [22665232.59, 27280875.86], [23687577.01, 27460019.34], [24261397.82, 25643153.58]], [[42811870.25, 16758964.36], [42564362.39000001, 16961052.7], [44733150.09, 16412014.77], [83393450.03, 159086209.00000003], [79283063.23, 159528611.0], [80326349.58, 158705805.7]], [[6660466.184999999, 7019694.842], [7180357.398, 6960470.449], [6935250.615, 6999623.666], [5746275.47, 14223738.44], [5855397.913, 14894360.42], [5562936.838, 15560237.0]], [[21805007.42, 46748447.62], [25159873.31, 42948710.81], [22782629.2, 40530540.81], [51865563.78, 208444564.7], [52128583.07, 207941561.6], [52413211.61, 213097173.5]], [[13959953.21, 22795554.15], [14038906.060000002, 21427490.41], [13532471.33, 21436250.28], [59848733.39, 69113859.81], [57688028.36, 67059606.23], [61546539.93, 69266736.61]], [[1169496.532, 33297.97667], [1187804.292, 38457.8218], [1099950.209, 33290.59182], [10640400.79, 785888.679], [10892586.019999998, 793175.8233], [10521626.04, 673559.3008000001]], [[6167182.512, 8383052.082], [5981413.573, 10549717.73], [7364045.72, 10267114.92], [3531290.185, 14711147.52], [3259508.9719999996, 15849702.14], [3187316.7729999996, 14799813.99]], [[5539906.525, 9859955.249], [5734487.255, 9790402.938], [5664312.298, 9480362.821], [5435482.706, 73446281.07], [5588379.203, 76992468.97], [5248083.643, 80438292.97]], [[13380288.06, 13768307.42], [14158552.9, 12914362.33], [14211237.18, 12487402.540000001], [20858273.66, 61555744.66], [20205173.55, 65554382.38], [21903479.54, 63228035.54]], [[4547782.476, 20213708.61], [4623628.257, 21479449.429999996], [4784284.48, 23673004.8], [16058147.76, 75617637.09], [17094777.58, 75878352.15], [16247856.92, 76268965.12]], [[3436189.314, 6131940.728], [3453255.2710000006, 5929440.576], [3204969.984, 5887284.271], [3710108.177, 30679642.09], [4119052.948, 32795580.4], [4147589.184, 31615236.4]], [[6708834.758, 11049078.22], [6517142.602, 10436630.46], [6842343.13, 9696262.235], [9160301.115, 61326540.77], [9686868.403, 59694056.16], [9192002.788, 62924191.3]], [[7697801.59, 15918309.92], [8568466.999, 16495459.17], [7850456.995, 14080118.13], [7804977.586, 79270866.40999998], [6919649.345, 79371404.4], [7050086.137, 81875459.95]], [[7578837.632, 19070188.26], [7518669.145, 18272253.73], [6886541.837, 18696340.34], [33041683.84, 35457373.75], [32361551.68, 35576387.27], [33610528.86, 35055013.11]], [[4255550.418, 5942160.111], [4655705.987, 5522224.527999999], [4916880.6, 4220193.161], [14484883.28, 9279296.029], [14269587.35, 9760632.12], [14181322.06, 8965842.191]], [[7212347.816, 4889729.854], [7158594.051, 4501993.979], [7177328.735, 4372146.096], [4858027.874, 6073715.934], [5145380.282000001, 5756718.742], [5602517.246, 5640128.926]], [[11018436.74, 9644494.366], [10956968.56, 10359201.34], [11249247.330000002, 11052952.2], [14639288.55, 11636073.32], [14987768.480000002, 11813047.0], [15678018.39, 10682480.88]], [[580953.2906, 56919.21469], [597223.3773, 58614.86334], [664029.19, 57043.18666], [1197997.081, 553747.2388], [1058257.977, 560924.6274], [1184428.7919999997, 506834.932]], [[2156379.6, 100644.7611], [2453379.029, 71559.78979], [2106429.173, 62897.17119], [16742538.67, 2063396.31], [15316375.1, 1974911.1], [16449736.89, 1591770.08]], [[1437544.304, 3845706.141], [1432255.1580000003, 4076439.456], [1425633.79, 3502053.162], [4231330.28, 3106975.646], [4180020.842, 3137019.262], [3917167.563, 3234884.962]], [[4297730.845, 4473087.697], [4127403.313, 4140420.361], [4183542.877, 3659678.031], [13617918.57, 6211144.715], [13602040.58, 6284892.641], [12525508.51, 6579933.769]], [[41744730.71, 37421789.72], [41330762.239999995, 35041771.24], [40353870.089999996, 31933901.86], [52991261.63, 68074490.35], [49026453.94, 64273417.15], [51588785.53, 64891867.07]], [[288481.2838, 6188137.901], [302819.9567, 6805204.684999999], [357411.93849999993, 5184513.381999999], [898429.9976, 2706383.381], [876924.9924, 2633962.328], [874667.3474, 2544573.607]], [[728332.2066999999, 2214606.223], [716622.6694, 2137349.379], [731838.124, 2246817.629], [2573873.203, 2766911.918], [2379091.242, 2607499.811], [2494957.978, 2673829.27]], [[306123.8155999999, 325056.8865], [293021.2933, 267762.1258], [308962.489, 316914.7244], [882060.9527, 65834.84092], [828925.6925, 46471.768], [861739.0734, 46493.04249]], [[1833964.542, 1062782.974], [1913627.391, 1014005.655], [1850482.581, 1105478.185], [2549460.478, 3373039.262], [2469923.071, 3323602.433], [2574814.932, 3195482.7010000004]], [[1403572.643, 28809.1123], [1284759.488, 28831.140699999996], [1319421.592, 27176.79613], [979044.1528, 1061260.779], [878723.0286, 1079850.101], [982101.304, 1107731.59]], [[1384755.626, 194743.9334], [1710846.63, 194683.2989], [1357869.957, 181209.1352], [10068475.34, 2193621.54], [9710222.207, 2117988.098], [9414269.652, 1966944.593]], [[8708490.078, 5987302.102], [9111931.815, 6615095.818], [9049797.918, 6061559.01], [126007217.1, 20500182.87], [92489329.17, 21192439.47], [111212990.6, 19884736.63]], [[114334.2142, 0.0], [123329.0719, 0.0], [124162.2848, 0.0], [15558417.2, 4550305.274], [14427690.540000001, 4445882.264], [16641672.040000001, 4221647.55]], [[1203809.173, 12142274.46], [1208433.057, 14124701.74], [1280860.476, 17613183.96], [7386831.431, 15960074.83], [6206634.986, 16250676.55], [6663232.401000001, 16578196.43]], [[738397.4163, 1993387.433], [709258.2003, 1970876.769], [834194.2102, 2053240.019], [333108.49779999995, 941606.9941], [295177.6108, 918563.3022], [310358.1337, 932736.8086]], [[4579102.074, 4268681.996], [4405066.491, 2136432.455], [4434302.886, 5606615.033], [7392256.481, 729448.3909], [8301760.51, 667887.0182], [7688742.871, 634555.1251]], [[4758937.187, 2470142.139], [4781747.741000001, 2209786.359], [4593733.934, 2339855.639], [5769644.916, 2894985.438], [5828840.712, 2859925.313], [5833933.35, 2311734.682]], [[157570.4145, 3019331.317], [167536.5154, 2657958.336], [173558.84950000004, 2541209.287], [464394.7058, 15630769.65], [614659.7111, 15843422.89], [418786.573, 16831670.76]], [[1885237.755, 373492.4009], [1935081.307, 383752.9865], [1675266.28, 344569.9756], [717139.4352, 931821.3914000001], [645515.6658, 863081.7198999999], [641580.5127, 864574.9601]], [[108402.4338, 1205590.585], [97864.92432, 1275542.887], [99940.94263, 1217636.101], [935278.6059, 861666.291], [884354.8087, 907978.2954], [935619.1866999998, 818267.1489]], [[3199524.285, 455761.3773], [3096171.348, 463729.118], [3442312.5279999995, 431286.524], [4204830.998, 1905198.851], [4189217.694, 1864396.452], [4299943.92, 1812341.497]], [[9513454.27, 2811931.504], [9736261.389, 2472434.087], [9552670.957, 2608906.5610000007], [6972023.767999999, 3135322.086], [6900325.622, 2926395.567], [7242021.281, 2764007.639]], [[48965.91873, 127894.6322], [46440.50734, 143600.4552], [48919.62452, 157460.19960000002], [1183704.161, 833132.7458], [1184327.183, 844118.4111000001], [1204218.996, 845808.1103]], [[1692900.061, 3149.920649], [1670517.395, 1837.922818], [1629827.304, 3543.860803], [5913513.067, 1230123.236], [5821710.568, 1191889.707], [6013636.358, 1092783.104]], [[30372433.02, 40357170.75], [34070468.37, 37916836.74999999], [32433055.97, 39453788.23], [85019921.73, 84836311.02], [87816501.74, 82441953.41], [89033044.86, 80873748.88]], [[277544.6821, 1313839.238], [302170.1506, 1402485.893], [294417.5065, 1294024.241], [1647858.9130000002, 862742.146], [1754945.34, 861763.0793], [1835616.006, 818185.9071]], [[10219029.25, 7125985.807], [10491789.91, 6461256.38], [10034797.66, 6829831.585], [25250477.53, 13619388.589999998], [26629536.25, 13743465.19], [27263740.820000004, 13166854.329999998]], [[499976.9743, 220562.3888], [527797.2685, 262861.6775], [517778.82710000005, 288555.0556], [913046.334, 191053.135], [510414.9452, 239867.0186], [781374.9335, 202917.5792]], [[72670.30825, 2686639.4449999994], [69146.58904, 2552919.621], [83296.52156, 2663979.208], [1037624.259, 2179682.201], [994376.0242999999, 2138530.188], [1036151.434, 2364379.352]], [[3581042.456, 152227.5475], [3534635.749, 162906.7952], [3438591.718, 148952.299], [3937334.306, 565815.5252], [4139926.701, 553210.131], [4282838.819, 508394.7741]], [[246124.0529, 17092.92297], [234662.5169, 13424.78324], [236316.5027, 15892.39245], [348580.3228, 115593.60179999999], [295487.6171, 122669.4644], [321197.9942, 117678.7098]], [[1177755.813, 258829.4392], [1241439.081, 234803.8092], [1286159.81, 235970.7407], [1345934.019, 447443.4110000001], [1404328.2799999998, 454617.0718], [1421612.895, 497678.98399999994]], [[10838349.05, 518223.1534], [10946654.18, 484349.7155], [10424580.64, 497593.2593], [15155711.57, 3326262.958], [14707729.51, 3299741.316], [14829724.72, 3002371.004]], [[4580364.961, 9949548.283], [4555243.901, 10560924.57], [4749782.429, 11413394.44], [33629049.82, 41433514.32], [32698425.13, 40535193.85], [31344102.98, 39121163.91]], [[20335006.92, 9945632.906], [20481269.39, 8767931.02], [18825040.93, 8580172.045], [20822802.18, 43652582.17], [19686429.77, 43434409.27], [19177602.7, 43145881.4]], [[1932090.864, 832167.2792], [1794496.273, 840075.3979], [2015776.724, 808031.0012], [488390.11890000006, 898058.2553], [458995.243, 876626.9405], [459102.8981, 863275.0917]], [[79276.47029, 11839.408550000002], [75641.55571999999, 11774.3204], [68372.69299, 10914.81316], [245285.28580000004, 267775.6283], [203643.10090000002, 263925.4832], [235791.8274, 251890.1206]], [[925658.3048, 553645.7978], [885097.7937, 569124.4148], [972845.1017, 550296.5018], [1255273.089, 278973.8755], [1262035.414, 296649.3008], [1154793.21, 281486.499]], [[7830531.016, 1561659.559], [7931244.447, 1443238.062], [7499235.131, 1262005.26], [11599174.04, 8373145.473], [10609446.98, 8199343.617], [11382847.98, 7875740.066]], [[12892813.67, 10402925.89], [13641802.33, 9920096.716], [13226913.94, 9485851.79], [33885696.41, 21218666.9], [32835861.23, 21089280.500000004], [32408199.380000003, 20232451.43]], [[3749890.452, 914885.3724], [3781252.636, 898626.0765], [3356621.158, 863112.7966], [15160927.96, 3258811.528], [14832765.36, 3208333.503], [14357345.48, 2849067.776]], [[1230834.955, 135817.5123], [1272588.517, 137844.2113], [1408157.26, 134287.6058], [1250891.318, 1561205.913], [1232481.486, 1529174.669], [1262495.677, 1337970.778]], [[80644176.94, 6195392.864], [78617255.08, 6714327.349], [73187194.95, 5791135.846], [241852898.5, 52001216.86], [222501814.0, 50791886.03], [222336477.7, 47030050.62]], [[211546.206, 1020715.705], [206009.1623, 1006884.213], [237579.32290000003, 1143443.548], [847392.7972000001, 2188756.804], [742681.9558, 2185983.312], [802636.9718, 2177604.513]], [[74405.51502, 286536.4881], [82556.31777, 292610.7608], [71459.83734, 282590.3769], [666811.6645, 111842.1422], [651684.79, 89439.71934], [670689.0187, 104574.4116]], [[314926.1381, 179370.3215], [324810.2203, 208029.6342], [366037.4514, 200200.96500000003], [1507537.91, 683598.258], [1418795.238, 669815.6423], [1505348.331, 598906.2346]], [[4862115.057, 1864755.788], [4751629.744, 1959364.281], [4697578.344, 2043451.359], [11977884.25, 7521161.876999999], [12451917.42, 7503513.975], [12939213.27, 7032369.209]], [[777951.0379999998, 6767498.512], [697685.4631, 6298858.987], [839572.4712, 6126328.834], [3559980.353, 5915518.475], [3381444.761, 5780490.156], [3364036.334, 5821379.324]], [[258550.8612, 1185437.9100000001], [257694.53309999997, 1133929.1], [281800.5798, 1095415.077], [480941.108, 1484212.117], [499099.7173, 1417224.767], [542291.3686, 1464626.704]], [[132628.3957, 250710.7903], [133581.5681, 322716.4256], [140060.289, 313731.1228], [138370.0713, 356716.0923], [147852.31069999997, 384181.9249], [136492.7386, 359243.001]], [[2085026.483, 25631899.18], [2124969.089, 24614310.02], [2144201.027, 24523794.86], [7390274.251, 18152947.95], [7511657.933, 17881485.22], [7372000.159, 18707543.33]], [[2765975.168, 16973158.5], [2635221.593, 16066542.59], [2819584.323, 15979301.11], [7086158.472, 56108176.33], [8006531.231999999, 58237272.17], [6916328.226, 60411383.23]], [[753451.0297, 67512.61214], [901507.9762999999, 81790.6218], [755380.7003, 70291.72612], [1555215.7519999999, 1387198.063], [1507250.352, 1278991.7539999997], [1544729.842, 1317822.818]], [[1207812.525, 4054718.169], [1262996.141, 4666327.1], [1312769.236, 4669099.273], [3863887.476, 19758310.700000003], [3813696.798, 20115101.06], [3766901.24, 19616638.78]], [[3196998.511, 20411780.610000003], [3205916.378, 21337835.64], [3345909.737, 23470827.81], [15266299.13, 27640117.869999997], [15190305.9, 27560487.2], [14924200.57, 26198847.32]], [[260306.2742, 1840687.737], [270195.5648, 2303720.108], [299254.5588, 2516234.482], [2650136.885, 2569796.5740000005], [2563131.6150000007, 2550448.419], [2693058.915, 2618584.863]], [[19800805.71, 28984152.68], [19870657.94, 29799004.71], [19548907.5, 27719289.15], [46630390.6, 23910175.42], [43171469.36999999, 21614942.7], [46972397.24, 21672055.66]], [[188346.9713, 16359.36561], [196045.4688, 15272.8941], [185138.4596, 19003.72256], [2722540.436, 1910999.113], [2725988.228, 1811650.825], [2823932.827, 1791706.086]], [[852057.2488, 743921.5953], [863148.7877, 768229.3241], [874807.4095, 722604.3603], [5195215.592, 2654368.132], [5206968.189, 2516181.702], [5410681.55, 2321158.728]], [[1516348.454, 9121215.77], [1410491.811, 9202145.38], [1473215.05, 9999070.312], [4324599.408, 9220638.544], [4500670.632, 9124634.678], [4535039.61, 9682394.639]], [[9738.248161, 77618.89066], [9263.86267, 73529.13836], [10681.76751, 72637.34517], [239620.28180000003, 8614.230542], [232432.3473, 6385.629612], [254309.0937, 9818.880819]], [[328451.65820000006, 2385961.538], [332886.3818, 2225577.824], [352744.0139, 2201076.228], [2133922.52, 1638199.709], [2124266.111, 1648480.254], [2080358.177, 1630684.8900000001]], [[1012001.891, 3123894.909], [952553.8554, 3266897.62], [997086.7392, 3835233.529], [850595.6632000001, 1011771.4499999998], [848900.4281, 1082272.094], [895919.4408, 1097738.852]], [[1114422.029, 97044.91758000001], [1105082.944, 86266.22875], [1213885.905, 98170.19535], [1279268.502, 444608.767], [1243848.381, 410429.1536], [1279501.329, 375466.9832000001]], [[3845364.711, 1025022.619], [3756498.118, 916506.0906], [4284342.988, 990118.3713], [3776252.055, 993902.9017], [3491083.635, 1008804.97], [3710215.7310000006, 954915.8129]], [[6566.254813, 132777.3374], [8899.249247, 153014.2062], [7548.394917, 146043.1459], [259985.08449999997, 375959.8636], [245979.6201, 374009.5539], [314196.8366, 370267.5097]], [[2414513.709, 6278.306726], [2375299.153, 5127.539772], [2313215.978, 4281.212191], [2196832.233, 178517.0856], [2067224.962, 172643.255], [2259862.289, 175271.0035]], [[623361.037, 2017685.8], [596150.6815, 1824984.004], [621555.586, 1957091.594], [1339257.035, 621797.4055], [1250151.842, 597039.2353999999], [1320672.909, 564865.9312]], [[1337523.651, 1972658.967], [1346130.064, 1852593.5979999998], [1415711.631, 1864145.066], [1505347.024, 1707896.402], [1603352.288, 1656463.861], [1531005.982, 1542862.532]], [[245606.26920000004, 10451522.62], [248617.8765, 10694387.92], [289433.8768, 12459957.7], [321830.6536000001, 1816136.769], [336408.4411, 1802231.963], [313331.6367, 1746779.385]], [[40119.3951, 66355.27282], [47846.35768, 74170.98502], [37980.44465, 68853.61646], [121093.3738, 164259.6682], [112449.59779999999, 151213.1014], [100482.5232, 152247.0847]], [[2346949.253, 1410687.236], [2216973.381, 1505690.761], [2324491.159, 1575516.8239999998], [1517240.403, 1486925.143], [1455892.651, 1508632.58], [1490132.747, 1444884.953]], [[2948714.921, 3100632.965], [2989623.776, 2940268.987], [3163928.3279999997, 3016005.0320000006], [4638000.368, 6675446.305], [4869474.726, 6714572.154], [5157187.932, 6299649.647999999]], [[2219523.952, 2369033.291], [2328987.575, 2602841.028], [2184678.924, 2859569.44], [6120916.898, 3834066.512], [6084182.52, 3767813.905], [6098167.379999999, 3460655.852]], [[200091.82070000004, 308232.282], [199903.0478, 311000.17699999997], [206707.8794, 289103.9524], [796449.4919, 891490.8623], [657585.2421000001, 893096.4935], [774274.3277, 870586.8514]], [[99091.16776, 745741.0939], [98945.87161, 761810.8575], [108747.9859, 734497.1246], [705767.6959999999, 1450626.731], [689836.2249, 1445929.87], [664990.6334, 1495742.3030000003]], [[696229.6185, 602783.7768], [674426.5305, 584610.239], [652449.5799, 682480.0031], [538279.7126, 76413.76976999998], [480055.0005, 75908.85133], [533370.8596, 71494.38606]], [[617059.2307, 411379.4295], [556533.1382, 435498.0530000001], [648988.0996, 494839.6269], [449110.6709, 134004.7549], [466394.0587, 128527.0995], [478316.3022, 127939.5459]], [[349882.8511000001, 18332.02457], [311649.0682, 20819.26429], [338413.2598, 19062.27155], [1488237.252, 461111.4469], [1323313.315, 479796.8295], [1496099.642, 455083.92189999996]], [[745633.759, 384098.4658], [806667.2289, 407277.176], [709862.7977, 419860.322], [1022736.67, 156232.8545], [1020375.214, 159842.5731], [1019444.126, 114282.80359999998]], [[215334.8671, 5151484.31], [214281.2971, 4855213.403], [213055.8059, 4821418.1389999995], [741489.5631, 2131502.608], [805385.8851000001, 2053042.802], [815455.8527, 2153231.981]], [[345386.9733, 2266772.861], [361323.1344, 2441360.5590000004], [379375.9896, 2842919.57], [554179.2819, 787853.2837], [507872.894, 743462.1727], [519060.2548, 743605.9585]], [[432766.1267, 10127122.14], [461393.2737, 9606101.254], [499163.5045, 10031089.29], [1459129.772, 2512168.168], [1538147.641, 2483350.24], [1514298.674, 2491035.278]], [[946849.5492, 1343089.406], [928459.4578, 1189453.93], [1007144.2, 1305917.005], [1116308.349, 386390.9793], [1079131.731, 386693.6214], [1113422.733, 382405.0308]], [[4650328.903, 4734611.837], [4601555.478, 4381163.799], [4626770.212, 4357234.4], [6044444.56, 8445929.402], [6003167.556, 8176469.238], [6430722.366, 8170485.223]], [[429242.6719, 12582178.56], [438866.66229999997, 12765616.91], [507800.2925999999, 12875289.62], [1880927.403, 20967945.91], [2330626.933, 19980545.89], [1778731.601, 20963627.39]], [[7195172.553, 6036704.945], [8110508.415, 4736115.19], [8273163.503, 6491345.216], [2655874.919, 1077164.722], [2335690.368, 1156367.141], [2569643.623, 1029170.794]], [[1180029.01, 750589.2517], [1145824.755, 771275.5487], [1157397.252, 693119.453], [915132.8917, 1052279.729], [918662.1663, 1012123.998], [956950.8388000001, 977907.2349999999]], [[709540.4477, 324930.2126], [742790.2579, 299273.74040000007], [799421.5544000001, 342831.8023], [1400184.518, 1489544.616], [1349043.8330000003, 1525945.345], [1371391.5229999998, 1413606.87]], [[138728140.0, 1270885252.0], [132116925.8, 1178247083.0], [151572248.0, 1200620300.0], [86940598.05, 592159939.5], [89047226.52, 576694493.5], [95675194.23, 597183909.0]], [[6549584.704, 81203763.61], [6884128.332, 93153345.29], [8271584.977, 94794479.93], [9670464.463, 26651266.81], [9838151.449, 28519417.06], [9118311.626, 28957005.550000004]], [[12587573.87, 5382721.858], [13086888.549999999, 6176500.6], [12116308.69, 7093759.47], [20250042.1, 8398872.44], [19061250.51, 7653049.622], [19134839.95, 7341087.951]], [[8125036.271, 1710098.404], [8465013.743, 1933588.534], [8146994.236, 1876129.313], [21541621.29, 7947106.898999999], [22139612.5, 7522082.588], [22491218.77, 7096062.76]], [[394866.887, 1182443.7990000003], [378414.0663, 1307023.937], [429629.4679, 1208945.235], [1532159.2900000003, 4558818.562], [1726838.1079999998, 4563483.484], [1699769.681, 4296389.982]], [[985354.9746, 190863.104], [988468.5354, 170435.7584], [948287.7591, 163031.5023], [2456921.6459999997, 1601807.745], [2566335.013, 1565145.752], [2731147.599, 1431886.2690000003]], [[1873745.483, 254038.8605], [2193456.589, 274903.9434], [2149951.369, 244533.531], [2803081.562, 1425180.422], [2727641.595, 1417942.394], [2759291.457, 1328709.216]], [[266267.101, 41787.434870000005], [270484.3675, 53654.30558], [303268.5229999999, 47134.68432], [977270.5788, 407253.2108], [953971.8773, 400875.7364], [1004029.646, 366156.6759]], [[515977.753, 48721106.58], [533532.0651, 45037259.47], [568990.6957, 43037169.6], [3364678.5559999994, 17171581.1], [3712428.092, 16537727.58], [3354787.645, 16786175.37]], [[2654588.533, 580846.1508], [2623772.628, 632483.8494], [2965823.411, 608927.8299], [970541.4304, 1612098.532], [973832.9439, 1661756.365], [1036549.2270000001, 1593557.399]], [[5258914.162, 5924310.599], [5305615.23, 6839742.149000001], [5324478.366, 6172070.235], [16835390.49, 16367964.2], [18715076.88, 17003288.47], [20237721.17, 16638315.339999998]], [[229100335.7, 59194739.57], [235405152.5, 62338592.77], [210158084.5, 54914381.85], [30948866.5, 7852431.66], [28280836.17, 7692698.546], [27230922.9, 7792792.215]], [[21245548.47, 323433.15669999993], [20943353.73, 372556.3281], [19182464.150000002, 341468.7086], [4483282.118, 182558.5582], [4915665.656, 193804.29830000002], [4978578.855, 137290.4741]], [[11724643.17, 1549683.1129999997], [17146629.52, 1878267.465], [12779289.290000001, 1440671.174], [1484272.792, 350607.10699999996], [1483483.207, 325390.2854], [1515392.605, 300992.6489]], [[4645782.509, 550525.0121], [7178191.378, 760924.4978], [4690023.974, 555364.649], [376529.7627, 69934.31618], [334558.7371999999, 84697.99511], [324897.4695, 55025.053609999995]], [[3342988.252, 10159481.58], [3487292.733, 10299091.89], [3300809.016, 9573675.28], [6334580.402, 18486930.76], [6776013.119, 17442835.36], [6699133.223, 18298897.2]], [[325938.513, 1532870.024], [327254.72889999993, 1471866.46], [358979.1886, 1470494.5670000003], [1206656.295, 2063864.073], [1143716.365, 2088744.7750000001], [1164240.795, 2091569.475]], [[1319969.522, 4098708.5789999994], [1263202.428, 5278119.036000001], [1423266.002, 4853894.534], [2754673.424, 2719761.404], [2905688.513, 2854812.2159999995], [3139482.16, 2663186.5970000005]], [[874347.2049, 853529.1145], [821323.9665, 997429.71], [832773.5375, 1066597.994], [2532872.344, 2048614.9979999997], [2314299.938, 1999041.327], [2463930.121, 1976449.881]], [[1914536.734, 26376.97235], [1843489.59, 29543.28485], [1731303.926, 24535.68763], [2059119.428, 175757.2836], [2306136.44, 190592.9149], [2231618.983, 147543.186]], [[39469.00828, 23428.923929999997], [40322.01563, 33489.1136], [47641.01908, 26680.04452], [143023.0949, 66183.79215], [115818.33230000001, 68748.72215], [121794.2856, 64247.61981]], [[1197482.109, 153586.41359999997], [1203482.1540000003, 151689.7607], [1209488.585, 168767.474], [871440.3743, 676796.9834], [876273.9793, 689074.9725], [936902.0693, 680903.5572]], [[10810944.399999999, 2254105.465], [10551613.33, 2241063.649], [10905579.83, 2151492.549], [14640331.83, 9547979.118], [14947467.67, 9376701.365], [15512934.27, 8923596.469]], [[216787.1872, 835541.4128], [214621.6717, 857833.1555], [221185.2108, 969717.7063], [396873.69989999995, 1625102.344], [350121.0506, 1683016.0820000002], [359326.4576, 1691697.462]], [[724429.8858, 930351.1108], [679955.0395, 1036225.775], [836077.1653, 1146462.481], [685621.9818, 1222358.369], [655497.8668, 1164530.155], [722730.2939, 1208552.632]], [[3484305.31, 661652.6188], [3380435.73, 591171.3382], [3259992.863, 615432.2572], [2678096.7580000004, 2381755.833], [2806796.522, 2350409.731], [2830695.308, 2320508.794]], [[15123072.16, 5323185.099], [14908408.51, 5142006.792], [13542618.99, 4401878.007], [15586585.73, 9541430.435], [15694582.72, 9264572.056], [15818240.44, 8658748.285]], [[446455.8221, 7010712.507], [441476.20110000006, 6632823.011], [487076.5113, 6982790.831], [1144998.516, 5237729.834], [1077581.7, 5110764.217], [1061908.534, 5234732.473]], [[1037044.941, 117277.0515], [1038452.033, 118945.393], [1016953.607, 102643.7044], [3487159.491, 4357680.456], [3545231.392, 4112813.364], [3849841.0899999994, 4354884.06]], [[4508885.556, 2674202.366], [4407851.374, 3173575.153], [4881814.788999999, 4296306.853], [7803308.34, 5193947.214], [6821067.359, 5399071.097], [7073754.823, 4877512.393]], [[2491676.106, 5663016.775], [2537853.822, 5500422.118], [2392705.999, 4965686.518999999], [19811864.99, 40603702.69], [20155572.55, 40181762.26], [20799603.84, 40506336.16]], [[7332953.527, 2991578.205], [7444096.16, 3150957.7], [7614016.465999999, 2836424.291], [24498273.5, 24679177.850000005], [24798432.71, 23891616.2], [25924172.74, 21306467.68]], [[3603900.711, 4423454.538], [3484610.9940000004, 4581970.111], [3418521.898, 4255688.489], [16524493.39, 30553346.07], [16930474.27, 29739383.94], [17685878.78, 30520097.28]], [[248233.0742, 1495213.312], [239644.3637, 1472783.384], [237568.0477, 1701854.575], [2897289.64, 5373848.878], [2828083.617, 5335561.056], [3037846.037, 5238388.353]], [[103339.5197, 5296468.41], [109580.0, 4724297.061], [110447.1556, 5425753.533], [21490.50063, 684309.2578], [24519.427090000005, 665213.8555], [18104.55596, 703862.4826]], [[13395442.700000001, 1506038.177], [13037379.52, 1509154.695], [13426484.63, 1446983.487], [14696668.88, 5702405.635], [12814624.72, 5576145.702], [14237013.08, 5211984.777]], [[693085.0298, 1638009.407], [745575.1412, 1706802.714], [758988.758, 1942911.759], [1579941.461, 1639790.104], [1358860.697, 1678082.392], [1405999.518, 1567803.757]], [[649553.3139, 1343780.355], [660275.1977, 1665948.665], [693739.2899, 1894334.391], [2051503.492, 2198766.933], [2083655.2929999998, 2120230.685], [1935362.612, 2308160.044]], [[3718823.431, 5021701.084], [4389594.917, 5093307.95], [3718554.444, 4652266.438], [26280193.74, 24250706.91], [22406217.869999997, 24573362.4], [27120535.33, 24059751.4]], [[3024488.143, 1394219.621], [2904942.696, 1182424.1809999999], [3015321.452, 1262920.088], [3939838.175, 3275931.655], [4009207.402, 3322256.881], [4119047.533, 3036330.066]], [[7603716.506, 1374297.263], [7659666.755, 1402791.534], [7909989.947, 1519437.866], [3457739.0280000004, 997645.006], [3404281.887, 994811.2326], [3555573.685, 949228.8888]], [[2265619.328, 167992.6971], [2200470.369, 162580.7778], [2506021.5609999998, 138148.18], [1128097.399, 531996.2576], [1116539.151, 528030.3732], [1160959.002, 485736.4433]], [[27004.31332, 0.0], [27259.88159, 0.0], [24037.55676, 0.0], [203835.8179, 151096.8163], [192710.214, 151087.51659999997], [204147.3907, 133951.4372]], [[567023.6466, 34416.16222], [530118.0045, 37336.11835], [643136.281, 39738.29974], [997176.3389, 148121.8434], [890079.5907, 143292.287], [959059.1419, 121237.0995]], [[489090.8882, 858365.7565], [515038.3773, 748922.9841], [477503.8833, 738458.3298999999], [3695606.601, 1255288.887], [2914575.359, 1269303.782], [2724981.807, 1205221.719]], [[11535210.11, 1531027.494], [11276714.42, 1512720.5100000002], [11380039.42, 1432529.2039999997], [1992349.5819999997, 574684.3124], [1978769.848, 468960.6531], [2058777.905, 456416.287]], [[2892390.16, 14454649.94], [2633468.1479999996, 13689672.34], [3140250.449, 13402230.56], [357886.37, 1139564.311], [396632.3205, 1149549.679], [372214.9522, 1103588.26]], [[1647688.7050000003, 1730135.921], [1642565.418, 1870015.151], [1725666.336, 1817671.803], [4537845.601, 4462085.166], [4368711.308, 4367660.858], [4289601.301, 4352853.015]], [[583087.5696, 2175797.929], [518153.32080000004, 1967922.236], [575868.5557, 2187628.256], [405219.9305, 984921.8513999999], [343114.90949999995, 1021004.639], [391567.5839000001, 1156314.171]], [[607019.2788, 621232.1111], [579647.6694, 614165.7495], [576612.7176, 579150.1777], [4630488.761, 2307755.721], [4541694.792, 2274789.725], [4754621.371, 2199052.342]], [[4922102.191, 2555128.848], [4928315.117, 2490059.401], [5138325.140000001, 2612474.391], [5768079.998000001, 3120073.011], [5316090.386, 2962635.7599999993], [5832242.73, 3239190.776]], [[635611.0411, 6647043.096000001], [703905.0358, 7210892.527], [668155.906, 7211680.803], [6393421.329, 23610807.07], [6448956.533, 24029759.51], [6589242.894, 24377406.74]], [[997415.5458, 4348256.272], [1060009.093, 3301435.083], [1158524.77, 2672853.0399999996], [2216863.187, 1227410.21], [1993753.483, 1335056.409], [1875395.311, 1181905.33]], [[2182395.073, 0.0], [1926520.369, 0.0], [2324378.407, 0.0], [2070386.839, 215339.3919], [2036947.686, 214507.85400000002], [2112281.069, 186254.89129999996]], [[313562.2202, 437474.2644], [300798.3377, 438096.00380000006], [323360.8942, 464503.9296], [1079063.294, 643164.821], [1148159.788, 575761.5777], [1066284.257, 668660.4219]], [[74067.0613, 149440.7205], [75723.03935, 141593.4109], [75132.16354, 170450.7576], [1068317.522, 1150603.519], [1026575.339, 1211714.169], [959576.2729, 1196447.607]], [[624724.955, 734110.1216], [610116.3554, 716025.7957], [639877.7539, 730792.0711], [5858636.6, 4832366.386], [6068165.5309999995, 4567699.546], [5835623.971, 4449368.243]], [[6226159.336000001, 2206429.995], [4488819.277, 2463061.089], [6559336.105999999, 2013902.414], [898064.85, 1902111.615], [924624.6197, 1997157.555], [905386.9153, 1928923.443]], [[2422722.474, 673513.9074], [2428108.791, 790755.0854], [2283449.503, 800007.9594], [18480641.2, 6929441.635], [14513458.93, 6892543.794], [16508411.37, 7070227.876]], [[347167.644, 61235.34184], [365923.349, 43326.68718], [345618.1, 59472.05507], [749783.6297999999, 239663.0698], [778611.6793000001, 208973.1513], [844514.6346, 204485.54539999997]], [[11863560.74, 2402544.31], [12511346.01, 2511250.528], [12039637.459999999, 2245353.904], [12146895.419999998, 13545482.029999997], [12637921.16, 13563161.26], [12872582.94, 12966999.57]], [[9555129.542, 5105651.37], [9026735.015, 4849508.1], [9963538.525, 5168503.892], [6488881.342, 3995164.102], [6853411.344, 3936994.606], [7058937.032, 3545634.748]], [[4463169.045, 540690.5068], [4506869.447, 482719.6287], [5056354.58, 508004.0022], [5210864.774, 2243578.632], [5411262.303, 1899021.983], [5192889.858, 2061510.018]], [[15147067.009999998, 12798675.87], [15205462.73, 14005501.65], [15299292.07, 13295195.69], [12298170.85, 15236913.18], [12993394.99, 14974196.49], [13168938.76, 14701511.44]], [[990810.6466, 1114028.347], [1007797.6879999998, 1279516.223], [986149.8143, 1246178.735], [2877363.014, 2472314.757], [2829943.655, 2376692.8409999995], [3030089.072, 2300929.526]], [[642607.4353, 1103963.525], [609786.2952000002, 1145950.99], [669700.6057, 1233737.074], [1167846.323, 737175.8363], [1398851.503, 765035.8518], [1327236.495, 654670.5883]], [[924193.3559, 2647255.361], [982321.1634, 2966044.733], [928511.0929, 2527120.936], [1882075.01, 2305510.458], [1925965.4509999997, 2448096.785], [1735073.814, 2291505.481]], [[487108.1555, 125614.5009], [449005.7003, 143906.0964], [501474.9165, 190229.33949999997], [478739.7897000001, 299658.357], [487402.1484, 258767.5349], [516703.331, 261159.8071]], [[330156.5557, 5965422.055], [367903.7105, 6692219.297], [372069.6728, 6039511.654], [1425014.554, 3543211.455], [1702244.279, 3507943.017], [1483668.61, 3403299.159]], [[10172302.43, 21277769.84], [10003713.329999998, 18762298.56], [10577133.829999998, 19385205.849999998], [21500933.42, 24966384.35], [22645956.03, 25368134.95], [23874544.08, 25938061.22]], [[4668893.342, 2664644.2400000007], [4869935.712, 2660505.347], [4469030.441, 2445609.759], [8407471.111, 8281183.26], [8536641.907, 7889238.799], [8214028.587, 8005808.147]], [[81571.13601999999, 26051.07481], [78123.19616, 39445.04309000001], [87974.59384, 30159.1355], [63553.41651, 115949.1017], [63767.25078, 114649.97620000002], [60843.44072, 107880.95179999998]], [[2568333.349, 11768010.5], [3104010.279, 12024946.24], [2671653.9579999996, 11801281.52], [19686671.53, 24117862.2], [14275787.48, 24491732.27], [17114051.28, 24924163.88]], [[910983.5576, 3299395.9170000004], [964394.7666, 3741354.747], [1040879.539, 3390352.66], [3563005.862, 12194582.38], [4165657.219, 13069792.3], [3803199.855, 12177329.52]], [[1471389.676, 233022.4997], [1434730.61, 224330.5018], [1406240.48, 260698.5422], [1699501.2150000003, 192138.3452], [1485136.5740000003, 193589.01000000004], [1594255.076, 175563.4739]], [[307992.8884, 1348271.5229999998], [301365.6288, 1627743.506], [295939.6558, 1794618.136], [695960.875, 819099.8546], [647293.0349, 857672.6019999998], [697838.3941000002, 838740.076]], [[2435856.4989999994, 1046637.8020000001], [2428211.935, 937799.0989], [2389661.701, 994966.9598], [2059954.051, 1724361.6610000003], [2078695.1930000002, 1669560.565], [2253895.393, 1632553.451]], [[481223.102, 881581.6377999999], [484280.8886, 942719.9233], [499535.5855, 932850.1369], [2969484.535, 3952036.35], [2978333.31, 3827646.104], [3219836.355, 3852891.137]], [[566720.5538, 691351.9036], [550674.5689, 656843.4584], [599422.4072, 664229.184], [2764793.228, 6202350.77], [2742728.565, 5966804.215999999], [2678638.9169999994, 6099794.884]], [[789089.7016, 136934.5463], [770566.8900999998, 140330.0936], [727271.676, 145402.7663], [1749682.926, 522500.6679], [1602525.604, 533251.1139], [1731493.677, 491862.073]], [[164390.0044, 0.0], [172600.8773, 0.0], [194237.53, 0.0], [811712.6612, 437236.8215], [862561.3699, 370385.5346000001], [879967.9397, 351768.7577]], [[3105060.335, 23294188.9], [3100812.82, 21623100.82], [3272282.81, 22094011.63], [16156215.97, 31312993.239999995], [16437564.35, 30937822.000000004], [16039015.58, 31639608.93]], [[2674668.436, 16308696.02], [2659563.535, 14507772.13], [2820937.345, 14006931.89], [4019336.022, 16388545.78], [4409115.455, 16286557.92], [4378010.805, 16444147.499999998]], [[3662119.8030000003, 11017870.360000001], [3590230.271, 10870641.06], [3832208.261, 12701472.3], [10199198.17, 17225841.61], [10325791.27, 16788000.2], [10579306.03, 16216670.53]], [[894667.0572, 21339.95524], [891564.9115, 23098.32934], [933190.2927, 21621.04554], [2283841.688, 540911.8211], [2357597.476, 498060.4514], [2524593.56, 475418.7379]], [[1734196.467, 126846.6931], [1805635.806, 122979.8577], [1641327.988, 130317.25209999998], [3007564.212, 344254.88489999995], [3021320.842, 324421.4882], [2866496.682, 314925.6132]], [[36545424.81, 807949.5220000001], [40636604.29, 881652.7982000001], [39717949.92, 799157.1694], [90665103.48, 6517997.267], [89739573.8, 6289826.33], [88295138.76, 4995150.481]], [[157153.6617, 493061.0994], [158336.0862, 565375.2153], [158190.7788, 541010.9973], [1895220.323, 1015045.791], [1377874.414, 879865.235], [1638708.449, 950122.5483]], [[265926.1215, 478585.721], [299137.7221, 418820.2279], [346305.886, 387914.5274], [1492410.367, 1327417.947], [1419001.909, 1336312.257], [1525635.776, 1253316.849]], [[912435.8776, 117968.0003], [928593.5448, 118843.5126], [943236.4783, 128597.37550000001], [1280624.764, 379280.9812], [1425098.698, 371964.3153], [1468055.233, 337145.2384]], [[1053715.049, 10426878.78], [1070736.05, 9698099.276], [1047610.8220000002, 9678880.503], [10693608.01, 20742484.13], [10301197.44, 21325200.57], [10603173.62, 22200127.19]], [[148010.3597, 13282.34006], [173611.6867, 14292.80444], [176682.0744, 13471.757489999998], [169428.4821, 839157.5337], [193278.5588, 834107.5064], [222137.5812, 780310.992]], [[297915.0498999999, 4756722.2], [292670.6043, 4578811.818], [302197.3809, 5004749.676], [2161360.753, 3482963.576], [1690567.377, 3364776.315], [1706830.508, 3535154.559]], [[20139259.43, 6776480.847], [20238881.4, 6347557.829], [18857738.96, 6455575.44], [33795974.43, 22724863.88], [34061419.25, 22662678.97], [36139498.14, 20887260.12]], [[454677.2166, 248787.6493], [421033.0949, 256219.0739], [492105.2417, 304143.7251], [572134.1106, 588333.6378], [606558.2146000001, 642796.964], [625111.8806, 553979.5335]], [[1001242.093, 177953.8763], [1026817.41, 184016.4187], [937790.5663, 159207.5212], [818890.4196, 1266421.647], [792003.949, 1268137.637], [759983.6124999999, 1246167.573]], [[1167690.604, 83893.8578], [1212249.379, 91041.36414], [1204978.512, 97081.55], [3778234.284, 1014297.37], [3621699.599, 977049.95], [3680977.9420000003, 892765.8557]], [[1141864.564, 229798.0717], [1209670.783, 245266.9286], [1133268.366, 211306.9772], [4911235.094, 3851186.639], [5175967.565, 3728434.091], [5174491.93, 3796184.379]], [[3645954.85, 3563338.378], [3562381.438, 3468111.454], [4128858.253, 3630586.499], [3759037.954, 6686298.407999999], [4117812.923, 6684431.796], [4239976.619, 6336452.172]], [[44708726.56, 11511898.79], [43922766.57, 10735140.089999998], [44120907.81, 10354938.41], [15198485.999999998, 5636357.494], [17164012.31, 5765778.79], [16032054.2, 4955423.254]], [[410311.9954000001, 350575.9307], [432812.1196999999, 321035.3986], [389174.1212, 345493.9519], [1865278.221, 350663.2385], [1060944.698, 327390.6723], [1502663.2280000001, 322416.1048]], [[195709.6027, 938527.3389], [194240.4518, 925176.1146], [206685.329, 1030462.287], [958668.9173, 1067061.041], [921235.2180999999, 1088551.335], [944151.8476, 1032014.257]], [[7602201.042, 6286367.796000001], [8172497.854, 5940443.661], [7401479.318, 5833309.418], [5010033.599, 3885146.235], [4951523.045, 3880122.621], [4939097.895, 3876126.285]], [[25660601.52, 12473929.91], [25247545.56, 11651045.09], [24691517.21, 13036299.35], [87178465.63, 60798904.06], [86527909.12, 60399125.26], [86636341.76, 58035873.75999999]], [[465702.2204, 5694915.581], [533284.52, 6665424.746], [491293.4287, 5847580.735], [2608823.043, 11395643.11], [2828806.965, 11399514.11], [2769136.835, 11999410.04]], [[155676.0839, 2612247.286], [134808.9797, 2411203.954], [170604.7522, 2404625.463], [298106.493, 2634254.3210000005], [250640.04729999998, 2570541.9910000004], [253951.07990000004, 2543679.948]], [[1413423.1619999998, 9747330.586], [1392544.785, 9013259.077], [1419432.4410000003, 9046459.889], [7630228.382, 11299283.93], [7756459.529, 11419248.860000001], [7927915.939, 11550955.44]], [[252615.2922, 213054.0779], [248349.7026, 199084.53309999997], [256882.4315, 204189.61510000002], [888727.5045, 282753.4008], [927538.6783, 263530.788], [901757.0538, 262215.9501]], [[126339.2183, 109805.5913], [127093.8215, 110244.8049], [121568.9934, 98042.11942000002], [2781694.346, 3625069.9870000007], [2790986.204, 3545887.575], [2796485.1069999994, 3514275.423]], [[428459.682, 129990.5103], [443477.1913, 135113.816], [463849.64, 159655.7869], [2310132.314, 738719.4543], [2467649.692, 693578.0856], [2515245.424, 581886.0829]], [[77032.32004, 47472.79233], [56785.833020000005, 45157.47836], [71342.57546, 38721.92581], [559875.5843, 673372.958], [604377.8373, 674704.4802], [563901.4758, 601928.4286]], [[88596.57655, 2117758.226], [94847.96743, 1928086.991], [97796.40335, 2009145.308], [117608.8226, 1722116.398], [93710.75377, 1614213.537], [91178.14385, 1580964.924]], [[4881.31094, 46531.95031], [4190.836766, 45776.91133], [6821.70955, 40534.20012], [142710.1112, 659929.4483], [148358.6542, 667887.0182], [171946.0437, 549722.4645]], [[1848740.32, 247186.9511], [1890523.1740000003, 234844.5614], [1814965.764, 192004.1059], [5618473.813, 734126.0213], [5810033.666, 729629.9010999999], [5794551.839000001, 693236.0585]], [[1683933.563, 425186.8907], [1727968.505, 436577.9855], [1738069.034, 404198.4662], [11942412.77, 6215167.476999999], [11183991.88, 5879343.355], [11961636.86, 5790588.692]], [[14706319.44, 2043826.699], [14348337.54, 1966190.2690000003], [14967801.77, 1836242.811], [23912994.07, 15201363.19], [22902227.86, 15329422.14], [24327033.67, 14610520.66]], [[2466797.232, 2025401.396], [2297941.284, 1832625.0359999998], [2591036.42, 1793703.308], [2158648.228, 4213890.098], [2117755.98, 4124833.625], [2172546.715, 3991652.088]], [[26458.74612, 895147.2668999999], [22552.3974, 819169.5352], [25711.92102, 794894.0708], [18855.1783, 523015.2073], [20605.0816, 461981.7248999999], [21839.83265, 457293.6981]], [[1348131.9019999998, 679732.4471], [1446385.8619999997, 613798.98], [1359222.978, 454202.9661], [263991.2752, 82308.51957], [249090.0161, 82526.27464999999], [262195.3408, 80329.42899]], [[406321.2724, 1131808.764], [418939.2752, 1170198.53], [427047.4517, 1060560.129], [1117873.267, 867401.0659], [1142683.011, 838377.3905000001], [1159367.83, 830697.1403]], [[857096.1681, 598649.5995], [845676.2237, 597457.3603], [863351.8263, 569187.7005], [1263097.68, 2713961.142], [1292519.361, 2621852.363], [1254838.161, 2489247.959]], [[3684599.193, 6072403.969], [3614159.6389999995, 5359521.494], [3634554.351, 4800102.646], [3165099.316, 5354857.699], [2944645.965, 5608169.833], [2749147.734, 5752567.542]], [[482826.9685, 299100.2414], [437711.4514, 299161.6719], [428558.3258, 309806.5106], [1916503.211, 3749682.06], [1919558.655, 3839756.069], [1857892.417, 4740376.278]], [[370089043.5, 35755451.41], [362818719.9, 35702975.18], [361922010.59999996, 35543813.25], [1116099693.0, 173745902.6], [936797531.5, 185219678.4], [1072748394.0, 158616439.8]], [[1544384.546, 3726517.465], [1561184.9399999997, 3654654.507], [1490466.076, 3270235.74], [4037071.762, 9348244.301], [4266822.59, 9981302.601], [4512166.51, 9856252.036]], [[107527.2531, 278636.6396], [102285.6687, 322767.3658], [104975.3106, 378034.3847], [812818.5368, 425046.9167], [782455.7567, 412223.2225999999], [814580.708, 394948.7607]], [[21767120.81, 30438.60001], [22733930.53, 33291.46558], [23797395.42, 29385.190990000003], [19708580.39, 2075464.597], [21647735.93, 2066049.802], [19065226.17, 1108950.217]], [[362082.3398, 271462.2874], [384984.3279, 284572.3955], [363962.8182, 282681.8597], [894194.2855, 397224.3713], [861021.6722, 401360.1351], [961167.4451, 390090.5026]], [[1477704.111, 7475490.766999999], [1466808.34, 7128573.146], [1503996.293, 6675957.511], [2413416.9180000005, 11887729.83], [2408851.842, 11971822.1], [2340415.38, 12704588.64]], [[1186040.352, 2092.423434], [1213177.673, 4463.890701], [1313332.995, 2616.316668], [1126323.825, 926909.8795], [1139272.942, 932198.2262], [1139975.419, 846701.7697999999]], [[484973.8764, 7197844.488], [474925.7436, 7131833.319], [528490.2483, 7035027.511], [1040868.856, 4418021.887], [1074688.308, 4428479.795], [984189.7175, 4386162.143]], [[73825.84988, 40833.92546], [66026.48833, 36805.32135], [59653.59611, 41018.14415], [284376.9436, 97481.81698], [267359.7173, 94089.94606], [262801.9752, 106548.5868]], [[1590606.212, 1521469.368], [1650404.349, 1463512.266], [1541091.636, 1493822.682], [3684547.8450000007, 4857812.695], [3881484.83, 4998814.314], [4258672.892, 4758980.644]], [[162811.3956, 2335291.955], [169589.0776, 2138470.063], [170627.30259999997, 2345253.124], [1383074.745, 4294719.551], [1045134.38, 4162688.48], [1143058.315, 4249107.27]], [[938969.1341, 197530.7604], [948242.4435000002, 165239.8569], [969158.1177, 165711.9484], [2846586.289, 1154064.966], [2925425.578, 1105415.583], [2644329.267, 1060286.394]], [[35474496.61, 2468645.083], [35096749.44, 2636461.567], [30841000.52, 2195861.708], [32816335.61, 6347357.311], [33160334.43, 5958641.202], [32623007.62, 5233757.571999999]], [[565836.5328, 19791078.23], [575037.1404, 22890493.27], [671786.514, 28938754.91], [1087618.181, 9452555.458], [1138239.588, 9187427.091], [1021731.436, 9401298.101]], [[9389059.898, 8181525.334], [9396711.917, 7392239.678999999], [8991617.988, 7913170.932], [8692599.215, 6054350.545], [9136090.645, 6205774.2], [9603221.348, 5863787.53]], [[211735.6391, 67402.06033], [196932.5057, 77129.59248], [190900.0767, 84045.25064], [612978.4768, 253471.4347], [554332.4962, 267962.1383], [594103.9128, 262167.2051]], [[1039292.8800000001, 3474436.293], [991232.7899, 3722201.227], [967263.8874, 3661324.721], [958533.291, 2245169.026], [1007241.283, 2260795.987], [891384.6001000002, 2348130.997]], [[15709.05174, 160956.5346], [16811.41209, 190679.3983], [20954.92248, 147104.3464], [344584.5649, 438050.7292], [358119.2116, 459093.2739], [415813.07, 451306.1794]], [[71267.24076, 4492434.265], [76876.18731, 5407201.531], [87905.81524, 6686843.965], [1073846.9, 3049534.345], [1085435.191, 3099971.738], [1107654.734, 3096286.495]], [[28969.36553, 1769404.847], [30957.58773, 1641599.244], [34817.75659, 1676879.77], [259526.0419, 3463317.528], [233589.7039, 3089924.952], [240127.77159999998, 3402730.467]], [[3485441.908, 217280.3817], [3595903.182, 195457.5901], [3669958.417, 180513.8659], [5803029.838, 2764947.314], [5864698.101, 2807628.203], [6086929.727, 2538317.9899999998]], [[40171.17347, 1128964.358], [39168.86766, 1292862.559], [48929.77218, 1527213.905], [658663.6568, 532014.9681], [702835.82, 548769.8103], [690638.34, 502236.6476]], [[6454741.888, 216105768.7], [6540762.538000001, 205818829.1], [7178907.26, 197182032.5], [84391867.87, 77982647.0], [80808293.95000002, 78380181.3], [81972218.31, 74920351.67]], [[53074.09023, 19110.49361], [54022.60994000001, 26388.04817], [55567.47079, 24060.89188], [309144.38300000003, 193485.5028], [308569.88049999997, 205609.272], [300085.1283, 190081.3789]], [[155082.527, 215046.3138], [151043.8178, 177475.6956], [165643.67289999998, 127206.8369], [287360.721, 219390.2198], [250919.0529, 215449.7402], [292258.5502, 188407.7983]], [[1204907.884, 464789.7756], [1337878.558, 553771.0352], [1334643.085, 502853.5204], [778442.4993, 1141903.127], [795972.0289, 1195208.734], [809021.5502, 1116099.493]], [[7888371.242, 103574.3842], [8078843.260999999, 122042.5578], [7974032.971, 113585.0476], [4833302.166, 1775628.49], [5198081.343, 1760968.3770000003], [5439620.994, 1571784.604]], [[1478840.7099999997, 1533560.9729999998], [1440919.239, 1376812.026], [1373204.202, 1356872.926], [1314114.015, 2101939.984], [1256661.973, 2167863.215], [1427082.5490000003, 1977749.749]], [[15312505.21, 921737.2818], [15654138.37, 925033.482], [14348794.38, 973468.5011999999], [5423797.984, 930689.4048], [4273642.727, 902596.0885], [4756709.784, 777524.3992]], [[147959.8442, 1996957.335], [152879.7779, 1807256.811], [152756.1419, 1879788.6250000002], [404374.8747, 1136102.865], [401943.7608, 1250376.354], [361315.4228, 1147215.092]], [[731552.5685999999, 106072.1643], [742800.5723, 102675.0896], [732649.937, 97237.07076], [1679991.901, 3172836.682], [1800309.587, 3270049.474], [1740046.227, 3213599.617]], [[10318165.88, 29426359.94], [9891389.702999998, 27137888.08], [10114062.18, 26846543.22], [44891244.79, 28632711.04], [45882990.64, 28803776.99], [46175816.67, 27670948.26]], [[4034040.033, 645979.5958000001], [3932874.059, 801676.6667000001], [3777185.381, 642950.2841], [11484413.370000001, 2666904.181], [10127697.28, 2444239.537], [9961732.33, 2406462.591]], [[209045.68969999996, 14531805.899999999], [223749.9002, 15463410.49], [272994.664, 16505327.22], [982247.0188, 3724235.7500000005], [1021015.8939999999, 4016830.675], [1003432.956, 3822831.681]], [[9381735.153, 1472066.525], [9704286.804, 1594734.25], [9380498.954, 1329428.086], [2905948.854, 1454462.388], [3003133.809, 1417673.284], [3201637.323, 1320666.28]], [[6081053.617, 1664035.147], [5919527.278, 1437736.519], [6081042.96, 1583750.277], [4429135.947, 1733997.579], [4335850.647, 1684002.82], [3764812.826, 1671955.711]], [[6284757.294, 29325020.78], [6630807.097, 31506520.58], [6794310.862, 29781311.52], [5073047.641, 20936138.02], [5266696.058, 21041737.68], [4554432.021, 21709426.88]], [[3619686.799, 4226994.749], [3641080.177, 4430881.445], [3780567.9349999996, 4374341.684], [4389804.335, 13667100.42], [4413972.22, 13986561.53], [4149777.046, 14332673.79]], [[635232.175, 289058.4514], [635231.8768999999, 313180.418], [698790.5707, 326849.7567000001], [2488637.322, 13556708.350000001], [2656960.171, 13382857.33], [2745468.149, 13293591.5]], [[8248672.911000001, 353040.315], [7877403.37, 339180.3018], [7768711.939, 365052.975], [4113126.789, 622770.3526], [4012410.8, 578111.808], [4117356.913, 526706.6699]], [[625848.9244, 747076.9283], [609229.3185, 800280.9049], [703593.7975, 1153872.588], [507523.8526, 784139.2452], [497673.6886, 717950.5123], [534693.5215, 697842.4671]], [[8966750.475, 4120703.784], [8921940.889, 3975985.359], [8410946.205, 3877407.101], [16243851.39, 13394862.34], [16522299.379999999, 13576616.78], [15209617.08, 13815976.11]], [[80448.42945, 464536.4277], [98443.56118, 610222.9772], [93127.35121, 482187.5553], [204962.559, 302418.1589], [199013.6743, 315495.9951], [205201.5423, 303023.6933]], [[650626.7679, 14232394.73], [692095.0678, 13694766.36], [728872.7516, 14171600.93], [2034185.064, 8437229.009], [1914288.549, 8355876.133], [1880367.724, 8778986.111]], [[61327056.96, 17649136.79], [59492327.0, 17471473.61], [57593620.68, 16164096.37], [656222384.3, 164970668.0], [648326389.0, 169512604.7], [621830088.0, 165221396.0]], [[1306330.342, 163777.9091], [1315702.6359999997, 156060.4308], [1269134.288, 148988.8921], [280266.425, 282912.4402], [242300.8793, 271478.5135], [250251.6046, 255822.2225]], [[6783723.959, 3712698.488], [6643493.788, 3378151.041], [6815057.194, 3243705.728], [8375755.434, 9375842.32], [8448186.792, 9053768.954], [9026321.985, 9030023.193]], [[1687722.2239999997, 34920554.88], [1762727.974, 33785585.63], [1785875.7990000003, 33779109.99], [6553564.629, 58853009.83], [6951166.646, 56137314.47], [6465230.913, 62134521.26]], [[2160168.261, 42852647.68], [2271330.177, 41179047.87], [2652598.904, 44172471.18], [4859384.136, 25022515.92], [5387495.157, 23385688.759999998], [5062712.084, 25340121.760000005]], [[680569.8193000001, 328546.1782], [668598.9044, 366086.9213], [737644.8418, 391244.5014], [1115786.709, 1247898.231], [1126769.357, 1371027.491], [1092538.598, 1160295.018]], [[20923.51228, 69755.89274], [20878.37312, 69623.04297], [26982.63384, 62842.28151], [315591.8462, 426216.3243], [280049.3062, 437600.3278], [353966.1963, 445570.5101]], [[398352.4552, 232331.5508], [387923.927, 254354.6622], [396401.5118, 211188.0495], [1215106.854, 254275.9871], [1179470.418, 267432.888], [1174285.069, 232822.6763]], [[1243198.619, 19860.17311], [1272382.229, 17857.60041], [1378165.281, 18298.39015], [1870285.959, 415663.5902], [1735104.941, 411057.0777], [1819803.733, 381974.4494]], [[438714.3246, 4331097.709], [435999.2639, 3898148.717], [477312.2052, 4053328.53], [2730260.699, 847998.2551], [2635673.076, 845419.1111], [2693854.501, 819323.2919]], [[7920953.728, 26801905.89], [8658305.271, 26490947.4], [8792498.305, 24671997.0], [12926224.71, 100475500.4], [12512885.31, 103903503.2], [12662747.11, 98651886.31]], [[2317902.851, 61280.25351], [2291030.648, 63076.20703], [2347605.278, 65392.82204], [5388222.175, 2515536.062], [5295216.633, 2375436.993], [5239033.851, 2218225.4]], [[11934787.57, 11954566.69], [11697541.23, 12787011.800000003], [10578035.85, 11946739.18], [16171865.15, 15408114.45], [15620181.22, 15687338.9], [14471710.98, 16665937.539999997]], [[212632.2889, 3370448.491], [218603.0233, 2963497.723], [208049.6258, 3102730.729], [1078645.983, 1610975.9], [1008274.637, 1554201.931], [1087665.633, 1583077.21]], [[105954.9588, 548682.4819], [89071.91322, 496004.83579999994], [110664.7666, 429520.9059], [302143.9821, 202653.6583], [287685.7933, 212372.9119], [324072.049, 185166.2516]], [[1780923.287, 3735845.274], [1808626.977, 3479216.42], [1744383.135, 3336652.255], [2227191.647, 1870677.939], [2130672.906, 1856951.066], [2139629.341, 1793574.647]], [[19289336.46, 976276.1777], [17268339.23, 1591372.1960000002], [20660640.28, 1810170.213], [66237772.94, 2919215.563], [46357300.19, 2791302.175], [57698886.7, 2044043.037]], [[9919472.449, 2853849.067], [9349162.613, 2611908.386], [9214302.798, 2599483.833], [14604860.35, 6220219.318], [13033695.8, 6092389.043], [13557781.459999999, 5768572.171]], [[39714.00837, 6722.932311], [42767.55572, 7746.477907], [33248.2515, 5284.778534], [349341.9164, 68563.77048], [362531.63379999995, 77504.67565999998], [364915.4499, 73220.77376]], [[341446.7657, 877931.1247], [307069.4823, 814299.651], [319313.1045, 810436.9989], [530528.1508, 1846354.261], [508120.899, 1911131.949], [502830.2986, 2001147.38]], [[0.0, 367492.6617], [0.0, 344712.4087], [0.0, 266022.8413], [59667.20287, 254902.7896], [41264.93097, 271783.5052], [56112.68693, 254051.1518]], [[756646.1339, 3198171.911], [748844.8005, 2922643.673], [706198.3641, 2881799.761], [5361201.254, 4957820.432], [5338927.513, 4822547.04], [5468759.335, 4788146.441000001]], [[4319326.213, 859667.0435], [4137923.9830000005, 784367.183], [3674355.737, 773606.0226], [5669907.46, 638823.9801], [4350420.94, 654180.3314], [5328139.493, 574834.2969]], [[17734722.53, 11875107.57], [17572613.52, 11441171.42], [18936665.22, 12308096.250000002], [12802074.53, 6647286.971], [13323034.96, 6728655.595], [12820869.84, 6286001.03]], [[1579492.806, 9673744.534], [1545300.7909999997, 11230278.95], [1712474.375, 12676771.94], [5049573.867, 36238538.03], [4667350.656, 34660515.07], [4882611.283, 35925112.51]], [[674002.8067999999, 1402741.324], [644267.276, 1517916.411], [763419.9038, 1418989.749], [193131.7771, 314046.748], [174357.8445, 310885.2379], [182746.1249, 313081.4249]], [[1689363.977, 3847778.988], [1680831.777, 4127175.906], [1631744.085, 4237757.859], [4868669.318, 6513600.295], [5028921.27, 6251433.255], [5067485.601, 6261790.982]], [[55377.59617, 105028.8315], [60139.03878, 96958.57906], [50716.88825, 95462.30439], [1223974.724, 2079580.911], [1260175.377, 1982087.376], [1244992.783, 1980511.969]], [[5642958.107, 2000296.921], [5834227.334, 2195828.741], [6390546.658, 2350925.058], [6870512.738, 3505416.202], [7220148.729, 3408731.004], [7084196.891, 3422309.735]], [[965148.7821999999, 408143.48569999996], [1045981.532, 465481.4613], [1049956.059, 555712.2837], [809553.074, 954330.1486999999], [824885.2778, 976960.2465], [824505.6444, 928999.687]], [[297422.5239, 408949.59270000004], [307420.1713, 472562.1506], [334049.7650000001, 427901.6603], [219307.6429, 1221890.606], [233569.0368, 1221043.327], [229327.6905, 1086771.212]], [[570382.9261, 2940678.306], [588724.3261, 3067008.2320000003], [640035.6064, 3722252.267], [8911896.425, 11200118.17], [8393729.029, 11064023.21], [8600186.185, 10984700.28]], [[306932.0633, 0.0], [303263.4752, 0.0], [318963.5739, 0.0], [255311.19540000003, 350448.0676], [248759.3427, 445682.6085], [266590.954, 317720.3302]], [[5431298.241, 806774.909], [5462703.276, 846758.7536], [4897487.29, 826528.8239], [13746241.869999997, 5841237.705], [7294343.557, 5729359.191], [11494230.04, 5824060.303000001]], [[3902573.494, 429931.4062], [3920496.8, 419309.2539], [3604787.875, 372170.3371], [6076160.236, 2308317.037], [6737985.686, 2059501.4509999997], [6587253.929, 2102049.663]], [[95570.23872, 8761346.577], [87436.05215, 9136840.029], [115040.664, 10552541.27], [2677157.807, 24582818.66], [2996727.0130000003, 24723167.16], [2641445.267, 25321436.16]], [[605857.4228, 5415887.403000001], [624618.3773000002, 6280622.391], [620371.6921, 6137672.701], [3239276.441, 17747865.16], [3447372.755, 17930822.12], [3374577.849, 17458857.26]], [[1894835.697, 535185.9477], [1809245.84, 593107.0662], [2092222.446, 591070.3869], [1024531.11, 467706.9057], [1008140.301, 488668.5005], [1108848.113, 452077.9762]], [[198008.0571, 640889.6058999998], [168784.5557, 776552.9546], [190516.7206, 700639.3394], [2025421.521, 5672562.353], [2060404.8249999997, 5931730.168], [1977130.8819999998, 5547757.029000001]], [[7909335.167000001, 4766856.117], [8099472.026, 4512080.141], [7812459.638, 4880241.581], [12601764.99, 9589142.265], [12053042.72, 9452949.295], [12512580.23, 8655498.614]], [[147088.4521, 31431.26319], [128279.9755, 22997.46772], [137083.6414, 26807.205609999997], [527669.5668, 311820.1959], [501269.761, 275192.2362], [484631.2668, 311196.6157]], [[1452951.526, 735676.2723000001], [1557678.05, 734894.0498999999], [1500839.242, 714425.7977], [2987011.619, 2027378.556], [3146356.693, 2087219.816], [3357671.645, 1899676.404]], [[6090020.115, 8006945.591], [6039689.834, 8501309.955], [5870873.6, 8576512.733], [20381495.23, 17889129.6], [19469425.4, 17319044.61], [20166118.42, 17362179.55]], [[116060.5807, 3075298.174], [116562.837, 3947764.482], [130363.634, 3520075.274], [1119125.201, 4833021.254], [1167483.51, 4495936.788], [1151909.21, 4866544.753]], [[7030365.796, 1597704.058], [7718974.454, 1675627.305], [7079460.17, 1496750.131], [261883852.0, 57174676.05], [265324009.6, 56097844.95], [274059518.4, 49676907.62]], [[40097926.02, 3532015.364], [41597904.74, 3904261.542], [42946034.019999996, 3308384.069], [53187398.05, 37366782.47], [49536930.88, 36167532.99], [50633087.739999995, 34858408.02]], [[489835.9915, 93213.6062], [461083.8423, 104040.2872], [479747.6441, 99661.36503], [820392.7411, 843956.7823999999], [824027.5939, 839848.527], [875144.6991, 817698.4565]], [[942959.8571, 7807376.532000001], [882096.3084, 8646082.035], [995530.7643, 10283581.83], [5493280.354, 19487008.13], [5581972.407, 19030586.38], [5295321.567, 20054531.94]], [[62591206.88, 17090619.81], [62497938.07, 17985969.75], [57233942.43, 16671825.92], [31789749.24, 13718554.36], [29612829.66, 13767685.12], [28702757.159999996, 13987396.25]], [[1554108.777, 0.0], [1423075.358, 0.0], [1899304.112, 0.0], [1984733.647, 469662.1552], [2055754.731, 456599.518], [1882456.137, 434001.6815]], [[1528724.747, 3672393.138], [1530035.505, 3516810.296], [1582133.292, 3872467.029], [704891.3418, 1657845.757], [724432.9216, 1700239.144], [761733.9019, 1636290.572]], [[5776950.42, 145698.0809], [6029272.308, 126229.8432], [6185338.377, 120995.1546], [4843839.281999999, 1554095.915], [6056901.971, 1595465.517], [5342957.284, 1318391.51]], [[48868.67643, 1748446.065], [56317.56005, 1741340.177], [51083.33161, 1792971.446], [709387.8735, 6266902.069], [697338.376, 6336830.937], [652221.4766, 6574328.087000001]], [[193676.3546, 2391489.128], [207927.6374, 2668553.9], [204599.4207, 2855727.162], [3839370.424, 5619518.024999999], [3929432.4620000003, 5425443.911], [4243755.653, 5266416.765]], [[6810244.587, 34994256.09], [6805739.025, 37021307.84], [6875492.16, 37504289.71], [17485353.2, 67375652.37], [19705030.14, 68250868.02], [18678372.43, 67145513.89]], [[341396.2502, 849222.2], [344954.2093, 868652.8563], [370400.9461, 853314.9884999999], [1088870.115, 569604.4058], [1134312.842, 571886.3887], [1074339.566, 543580.5864]], [[427487.2589, 1537246.033], [409996.7056, 1926966.307], [398712.9237, 2041987.634], [1136443.63, 1942994.104], [869546.8439, 1495266.766], [954365.184, 1655788.598]], [[10384846.32, 31562543.47], [10259200.58, 31647115.57], [10220387.13, 31957687.39], [22101862.02, 37928098.12], [22996263.09, 36654622.71], [21673754.06, 37666936.15]], [[1909990.341, 129921.4154], [1844830.459, 121889.7372], [1728485.131, 111846.8743], [4775087.207, 1313572.161], [4793316.526, 1250914.575], [4516840.578, 1066948.219]], [[967371.4634, 13404407.69], [925396.0862, 12188973.72], [904066.5022, 12526740.139999999], [1795065.556, 15175168.46], [2176657.166, 14708674.28], [1920644.27, 15530989.96]], [[1299889.618, 201572.8112], [1327357.888, 157598.82520000002], [1261016.158, 170002.49189999996], [3699571.0609999998, 1024307.4989999998], [3599379.149, 1004050.688], [3838404.54, 904870.8801]], [[3526738.314, 1969664.855], [3676561.653, 1781888.585], [3261684.14, 1727744.208], [13420738.87, 9112491.73], [13982314.9, 9031343.092], [15177793.63, 8627063.993]], [[486059.9593, 4940975.227], [485157.6111, 5060909.976], [540475.7649, 5929000.4290000005], [591184.382, 3058421.843], [611197.9747, 2944964.1810000003], [655533.1037, 3007407.994]], [[29398747.12, 1911164.519], [30562546.88, 2146620.497], [30966155.02, 2378278.4160000007], [35515297.94, 5928802.945], [33900216.0, 5600365.633], [35524907.89, 5175750.945]], [[432008.3945, 3301583.922], [400559.0456, 3221560.832], [418669.9928, 3243156.831], [1760011.387, 1648771.154], [1829346.839, 1672520.778], [1844168.557, 1725819.008]], [[9165402.605, 3111457.83], [9349059.469, 3215244.246], [9190737.671, 3101724.418], [17807726.36, 20330852.65], [19299955.32, 21136823.33], [19024452.38, 20161771.08]], [[270459.8859, 22362.55953], [286193.1721, 18099.05701], [269465.5326, 17180.47031], [1654744.553, 755390.529], [1584855.248, 717062.4481], [1615934.7970000003, 718356.0151]], [[6318602.666999999, 205419.0931], [6883612.613, 233907.26149999996], [6084651.018, 214051.4613], [13982022.89, 934478.2854], [14415290.29, 918383.8953], [13733804.880000003, 756929.6094]], [[550239.878, 208724.1318], [547673.0836, 253773.9438], [603571.6735, 269270.4808], [3174280.169, 623425.2209], [3288339.552, 622380.4593], [3278013.588, 519256.7993]], [[228052.1395, 6586.469913], [213703.6916, 7751.775689000001], [226022.2631, 7812.631332], [451458.0483, 75934.78042], [448951.0408000001, 78319.18296], [415047.3184, 66848.98141]], [[777951.0379999998, 496366.1381], [730340.7982000001, 417067.8846], [773770.5193, 410016.7725], [367432.3713, 510946.9209], [335230.4174, 520809.2457], [331152.7652, 494559.2999]], [[113383.26030000001, 1991890.377], [120523.5599, 2110249.186], [123745.1032, 1918028.437], [778348.6042, 894952.3088], [852620.503, 847554.0532], [840148.8559, 828178.6453]], [[16514773.66, 13786732.72], [16539112.39, 13248530.11], [16707562.08, 12628286.05], [15316376.509999998, 35393757.98], [16375563.1, 35315350.24], [14180327.57, 34262093.4]], [[929446.9659, 886809.8175], [896206.3837, 897199.7506], [979452.3573, 916566.1981], [1974926.826, 1656723.126], [1854250.673, 1653952.165], [2126502.17, 1514590.395]], [[2403779.169, 974686.9954], [2529602.316, 867104.2739], [2681688.869, 812961.9243], [6653928.052, 4515316.599], [6916342.611, 4363085.982], [6832194.997, 4355533.994]], [[926757.0165, 28129679.27], [1022413.168, 26848547.68], [981233.8357999999, 25579506.4], [4554120.751, 14991805.35], [4419242.326, 16367291.03], [4781969.643000001, 17110330.05]], [[235793.637, 37632.52912], [229598.1551, 35237.38165], [259148.74270000003, 30084.1196], [363676.5675, 53973.30582], [365363.0242, 46078.8669], [349759.53479999996, 41291.94411]], [[1735711.931, 1415984.5100000002], [1906201.035, 1635486.419], [1629714.5520000001, 1546150.845], [6930501.27, 5997189.901], [6670817.667, 6011566.236], [6757509.352, 5867443.41]], [[18483.61454, 626644.5438], [17886.17075, 619830.301], [20489.25754, 558731.2162], [960359.029, 9598497.526], [1144853.055, 9250219.504], [1069267.705, 10651609.0]], [[476209.4405, 1761458.935], [466839.2677, 1984426.865], [719536.9023, 1717864.065], [2518892.408, 7438461.372], [2715964.693, 7465390.01], [2625831.89, 7307616.34]], [[1611822.714, 81477.83998], [1523743.731, 101676.6614], [1568152.068, 113868.6443], [2605588.879, 487530.7033], [2648383.332, 467839.36], [2785446.3500000006, 420271.8217]], [[284945.2001, 2321933.611], [273970.6288, 2582363.063], [304993.6256, 2895888.113], [2348316.319, 8586632.523], [2439232.453, 8706885.723], [2619467.202, 8299659.644000001]], [[4902401.154, 2908434.026], [4959361.408, 3280040.195], [5354132.089999999, 3111604.561], [9862740.751, 3029420.535], [10446177.03, 3046508.483], [9809477.042, 2655956.079]], [[720363.3896, 421697.599], [702141.2763999999, 435548.9932], [722073.8179000001, 406046.4188], [3852724.393, 3602710.913], [4136206.626, 3412408.846], [3903742.047, 3547097.1]], [[192653.4161, 4311635.983], [206648.654, 4493843.546], [220531.2504, 4944553.991], [2218323.777, 2893769.254], [2205797.753, 2988380.649], [2329078.279, 2842162.226]], [[1492732.467, 1422778.84], [1476194.428, 1590862.794], [1566348.039, 1357879.237], [919410.3349, 1810710.717], [1041000.9630000001, 1778819.364], [1022328.126, 1669599.7]], [[218391.0537, 30246.28591], [235178.2361, 31769.37207], [192534.9778, 30208.53621], [1121211.759, 1193824.824], [1182570.481, 1249569.023], [1178959.137, 1116993.152]], [[2820026.733, 1536439.926], [2733208.227, 1510988.543], [2870773.641, 1415787.851], [4421415.683, 3642283.666], [4635626.683, 3561406.272], [4710267.446, 3376164.407]], [[1362023.66, 5375351.737], [1538390.154, 5404960.162], [1290669.882, 5003377.433], [1921615.278, 7178385.123000001], [1877707.812, 7710998.049], [1751980.019, 7976317.383]], [[1075184.129, 93365.61495], [1080328.426, 79350.58568], [1113300.022, 87150.17696], [2137469.668, 1276618.8809999998], [2016073.932, 1317564.237], [2083938.315, 1169800.305]], [[217203.9399, 47148.04637], [239933.1664, 49554.63739], [211623.85799999998, 42959.40922], [183857.0283, 117071.733], [182903.6832, 104190.5542], [188136.2206, 95353.47028]], [[167054.696, 671406.5134], [140976.9804, 600972.2348], [192467.3267, 593302.5672], [69784.92097, 500487.7394], [59899.40623, 505317.4603], [66471.21782, 508110.4278]], [[11104060.48, 10507834.95], [11214828.13, 10105620.96], [11094100.85, 10214969.73], [8983465.353, 14867380.38], [9555115.75, 14617176.769999998], [9513220.672, 14683638.250000002]], [[2539034.3699999996, 1059834.925], [2540638.705, 973385.9304], [2539508.846, 969900.6719], [2461094.761, 972198.6967], [2561271.578, 1053118.473], [2696042.363, 942404.5797]], [[682981.9336000001, 8247741.265], [710258.6954, 9431274.45], [779464.4853, 11341123.02], [5337936.135999999, 12301232.36], [5192501.231, 11730519.83], [5390891.346, 11671193.27]], [[1302415.3919999998, 4693845.855], [1328801.901, 5099522.656], [1607389.695, 5751798.241], [2142581.734, 4789893.502], [2205901.088, 4609680.759], [2026755.564, 4692606.115]], [[1436028.839, 3535815.582], [1449273.889, 3564286.573], [1459346.579, 3820870.729], [3415903.547, 7926338.22], [3682254.151, 7867261.454], [3969676.245, 7713825.21]], [[18978.66626, 134838.6681], [16446.28294, 162580.7778], [16232.87699, 131186.3388], [115094.5206, 443514.20149999997], [123299.8163, 421157.6859], [124350.1059, 409734.7636]], [[6330094.939, 61151276.4], [6299199.699, 57603190.75], [6230890.105, 55959115.45], [7696163.604, 52218258.90999999], [8396829.091, 53003973.05], [7554487.718, 55775727.60000001]], [[74219.87063, 331125.7206], [73952.05987000001, 350061.1309], [69910.62757, 334140.9361], [476674.0976, 1327511.5], [477130.6082, 1180228.258], [479539.5158, 1314410.663]], [[8703691.107, 651012.0066], [8315661.484, 655855.2183000001], [8724621.72, 701307.1638], [5101320.497, 2781319.02], [5869348.194, 2770849.789], [5499886.641, 2402562.986]], [[5059630.589, 1439476.771], [5062711.521, 1459844.571], [5063232.44, 1440854.1390000002], [3703326.864, 4277973.634], [3781352.814, 4547785.38], [4203976.348, 4115139.584]], [[1312897.354, 166253.8091], [1327151.6, 175366.7708], [1159652.288, 152575.018], [4298726.093, 384173.7824999999], [4070485.3029999994, 384433.0945], [3964803.28, 359974.17689999996]], [[146974.7923, 744082.8167], [157830.6815, 735495.1444], [178181.6734, 765592.1292], [46597.00568, 31321.41298], [41612.13797, 36102.04947], [48818.15697, 36388.19063]], [[0.0, 0.0], [0.0, 0.0], [0.0, 0.0], [75423.84304, 76089.14223], [75498.92035999999, 72894.81549], [69068.80641, 69152.99813]], [[2539160.6580000003, 173739.08839999998], [2468644.3149999995, 153676.4289], [2456974.527, 166718.2592], [2573664.547, 104657.302], [2344163.872, 94350.08606], [2575610.518, 86798.71146]], [[2666333.382, 5063273.173], [2503403.784, 4883332.400000001], [2601860.593, 5038049.416], [2542574.838, 3641161.035], [2634846.393, 3532073.245], [2639356.854, 3531742.404]], [[1153963.022, 821019.9711], [1171507.568, 809918.7929], [1262030.925, 724726.7613], [3854289.311, 4590626.448], [4201204.602, 4601876.559], [4144009.047, 4188094.697]], [[9448415.588, 309452.9583], [9045507.191, 350509.4048], [9390984.872, 430234.4718], [15180750.26, 2507116.327], [12478784.63, 2325113.359], [13847175.9, 2153881.915]], [[633944.0303, 6378379.151], [651590.4876, 5882371.821], [611182.4202, 5752255.655], [982966.8812, 2954204.238], [917112.135, 2909082.802], [942073.3789, 2973855.141]], [[31002.61365, 3454168.4600000004], [29251.588859999996, 3832028.323], [35758.10662, 4543493.385], [92178.90106, 748841.8464], [81084.1995, 806254.586], [74429.06769, 813636.3678]], [[5504040.534, 1963561.474], [5399269.823, 1818565.537], [5452789.917, 1756927.222], [8733704.401, 3600652.756], [8631090.475, 3559073.982], [9489054.744, 3450094.421]], [[370366.8787, 1739118.256], [358290.706, 1997569.439], [430046.6496, 2127889.986], [2952061.779, 5771728.117], [3251242.139, 5772506.549], [3147537.469, 5762316.554]], [[78475.79991, 671498.64], [88937.82624, 793230.7797], [98494.33701, 720051.9901000002], [98873.62132, 1262585.99], [124550.1748, 1258987.885], [88551.71527, 1318472.752]], [[1225846.551, 17234567.48], [1362942.508, 17113873.33], [1200242.937, 16287598.15], [7244736.853999999, 13882271.42], [7025774.815, 13282389.47], [7360066.367, 14026392.3]], [[67179.27545, 856765.0583], [77084.53784, 841073.826], [72754.22803, 910171.5502], [167780.1015, 1340421.76], [181250.3166, 1392556.319], [174183.6296, 1474863.167]], [[160891.8074, 1806831.243], [155293.34340000004, 1885908.497], [154548.8956, 2046378.809], [350134.8083, 1078942.222], [368328.7506, 1026745.66], [352961.7689, 1070360.374]], [[974228.9399, 2297520.085], [945220.3295, 1988909.603], [974750.6071, 1881618.282], [8768236.93, 4858935.326], [8303723.883, 4779220.274999999], [8870784.904, 4479183.974]], [[1848487.743, 6459565.641], [1796146.574, 6051798.963], [1971578.017, 5926438.911], [10557981.76, 12688540.15], [11230492.82, 12236447.27], [10720522.56, 12348749.67]], [[60823.16504, 154991.3429], [58367.027859999995, 160206.964], [60482.32186, 177385.15400000004], [153841.8963, 62168.51424], [129179.6014, 59712.89388], [148257.4679, 58134.98872]], [[1024188.751, 490562.1677], [956658.9797, 452644.5281], [978482.6917999999, 455730.72889999993], [4531377.272, 3485021.733], [4494883.849, 3584190.948], [4899716.384, 3282492.641]], [[142365.2547, 57560.64554], [154272.2195, 66912.00493], [137703.7763, 58229.71861], [2054320.3450000002, 1658781.2830000003], [2097502.239, 1702302.323], [2184778.852, 1684466.944]], [[5011640.881000001, 1025989.947], [4983600.207, 1231734.3050000002], [4766582.447, 1175919.943], [2624785.209, 1166413.91], [2481703.309, 1200770.348], [2300238.283, 1107081.656]], [[6854319.3440000005, 1483236.865], [6626062.481, 1593002.282], [7236072.424, 1790043.996], [10097582.82, 4210896.414], [9062722.501, 4337161.686], [10238198.5, 4047546.428]], [[73897834.44, 3116755.105], [73553924.7, 3430211.937], [83027044.75, 3065771.677], [144796668.9, 8120085.669999999], [104771776.5, 8046668.349], [125473871.2, 4993038.195]], [[456483.1451, 9052466.359], [446251.7602, 10567037.4], [492093.9665, 13029895.56], [1739041.482, 7272592.599], [1696767.502, 7018487.434], [1675007.064, 7418186.394]], [[705524.467, 494293.2915], [701130.4669, 523716.3106], [792070.1368, 486066.4262], [3183878.335, 2725374.561], [3120316.169, 2659976.3279999997], [3396158.1220000004, 2643444.846]], [[506872.3375, 324354.4219], [537059.584, 332252.4331], [583468.0272, 313657.9366], [1611761.4649999999, 1411241.084], [1560364.755, 1392556.319], [1499779.228, 1231137.845]], [[46645.99526, 4737.721107], [45116.14063, 5570.617728], [42305.60379000001, 4056.347462], [140498.3601, 948436.3344], [153835.4312, 940630.3503], [142996.6549, 888216.3164]], [[2531204.47, 6166257.854], [2688650.094, 6535425.326999999], [2694091.567, 6321553.134], [10768724.09, 22091512.73], [12248346.65, 22516462.35], [13388719.409999998, 22697326.85]], [[58043550.690000005, 9008821.424], [62530944.09, 9833498.357], [56911472.27, 9470299.713], [173799820.4, 49116054.44], [179844955.0, 48728706.74], [172025602.3, 42104361.85]], [[122441.9489, 2459317.274], [114860.96390000002, 2555874.153], [117171.6731, 2440852.653], [3070056.614, 1092226.692], [2876237.92, 1113758.004], [2936309.3620000007, 1086365.003]], [[2346065.232, 136485.4295], [2421507.587, 118171.10179999999], [2357865.692, 121992.3171], [2059954.051, 748149.5571], [2144933.194, 769099.418], [2166878.165, 704252.4431]], [[207239.7613, 2236.255953], [215653.1099, 4001.353584], [180504.3605, 3174.727695], [2900628.132, 620543.8006], [2727848.265, 610701.0704], [2479046.257, 589059.7316]], [[2942147.909, 42609664.0], [3186731.6269999994, 46786546.32], [3731069.894, 58394387.64999999], [4089653.015, 15465181.54], [4158217.07, 16143032.41], [4002991.412, 15370943.66]], [[137465.253, 12096.2112], [144391.041, 12004.57016], [179951.8767, 11579.89314], [334245.6717, 716706.5258], [385100.0883, 694080.4249], [350594.9002, 629241.913]], [[1821083.094, 1185783.385], [1823892.2629999998, 1078098.628], [1814627.5079999997, 980329.7114], [1404253.306, 300154.1857999999], [1383661.197, 311423.4586], [1551293.427, 297556.1219]], [[41032.46242, 68643.46509], [42287.93694, 65398.06185], [48505.8254, 65222.66403], [330437.704, 1521258.95], [323398.5124, 1554112.228], [331431.2203, 1409788.506]], [[1537564.9559999998, 8432109.45], [1437721.781, 8680823.259], [1538385.592, 8291269.355], [3107197.341, 6750194.838999999], [3179424.026, 6556963.197], [3155294.433, 6519571.131]], [[2973846.373, 102827.0079], [2990345.7829999994, 126892.0659], [2993673.106, 124407.4631], [3670567.909, 690408.8878], [3488086.908, 684132.3126], [3722547.315, 634295.1514]], [[868159.0584, 572255.3535], [1251340.8890000002, 690891.8955], [1021114.1479999999, 587456.8162], [11122395.61, 6079329.091], [10286627.15, 5762549.466], [10532565.349999998, 5849326.494]], [[450143.4522, 225732.9893], [418176.0109, 248537.29009999998], [445324.5188, 245795.9937], [3217054.601, 2347702.684], [3274802.613, 2414099.179], [3173592.913, 2172648.765]], [[1181594.99, 568627.872], [1091674.247, 552619.7864], [1077704.278, 558493.3609], [867517.6459, 775476.2738], [839806.9116, 768866.189], [879957.9949, 714350.7956]], [[22689028.34, 444775.2906], [22655541.23, 453877.2812], [21623540.67, 396852.3972], [27222274.52, 2916783.195], [27857160.97, 2758470.713], [26888820.88, 2346099.953]], [[1525314.952, 3960864.283], [1518689.684, 3623275.337], [1647867.592, 3577252.026], [7728400.920000001, 5704089.582], [7652814.109, 5693208.701], [7536288.686, 5673275.57]], [[231588.2232, 1165976.185], [247132.6054, 1057416.903], [241131.0047, 1048667.365], [159611.2283, 430407.4812], [151696.3881, 403557.8695], [156322.7219, 412521.3564]], [[459577.2183, 10861831.08], [476029.3825, 10166341.7], [449879.6917, 9449258.669], [895321.0267, 12711928.3], [898460.0928, 12492999.13], [907226.7081, 12804516.02]], [[825258.7861, 10510138.12], [895752.5508, 9707166.633], [961896.9016, 9834401.267], [1559180.212, 16701011.48], [1920798.68, 16526963.16], [1552685.703, 17231380.29]], [[585146.0755, 13263.91476], [620998.029, 14000.40763], [684448.5414, 14061.821570000002], [1454956.657, 119055.0483], [1351937.225, 123449.8844], [1419027.24, 107750.965]], [[181464.237, 4342383.207], [197953.6295, 4391963.123], [199367.737, 4722159.299], [2967815.289, 8901717.705], [3092208.936, 8756043.212], [2853667.8569999994, 9208755.096]], [[354265.0691, 16666.83785], [350369.2602, 14785.90568], [356498.6489, 16554.72794], [670963.9142, 235247.3867], [677973.3194, 231327.2504], [629417.9903, 221456.9521]], [[504738.0584, 2276676.461], [506786.8712, 2867933.887], [528050.5163, 3505438.026], [1563770.639, 3280889.944], [1606245.6789999998, 3284402.026], [1737261.676, 3148931.165]], [[116753.9057, 75248.9361], [143865.0075, 75779.67688], [127206.58349999998, 49153.70977], [1969919.088, 1056863.806], [1792662.7659999998, 1057603.646], [1727117.953, 1029333.278]], [[2825709.7250000006, 4045160.043], [2883076.205, 4108939.31], [2863895.782, 4072631.401], [2027403.751, 4424383.465], [2083345.287, 4704497.303], [1934865.371, 4705442.315]], [[705966.4774999999, 1009775.681], [670372.9782, 1051202.197], [703435.945, 1001370.7560000002], [2625515.505, 4131750.909], [2636603.0949999997, 4621611.318], [2540505.282, 3996607.8359999997]], [[432412.5183, 14682663.06], [436143.6653, 13466554.21], [467457.6977, 13463524.04], [4188555.848, 14606368.6], [4016957.558, 14331919.8], [4208451.52, 14816874.76]], [[45707.6702, 639450.1291], [43915.5465, 642254.1818999999], [37850.78007, 661283.4378], [550892.9536, 302165.5668], [538935.5195, 295124.3422], [541605.1756, 277400.0377]], [[170186.6559, 88644.13113999998], [160698.0798, 99888.66001], [158529.0342, 88874.62779], [1432734.818, 1495719.088], [1477593.088, 1530251.1109999998], [1432850.548, 1542781.29]], [[2393423.495, 846919.0371999999], [2514337.029, 847349.66], [2446375.857, 815056.8805000001], [6891065.331, 5213967.472000001], [6663274.182, 5192035.54], [7053169.033, 5114250.922]], [[124019.2948, 1459053.655], [117532.3889, 1393724.177], [120903.7577, 1399595.395], [858733.2381, 1797800.458], [866033.4397999999, 1807524.467], [903646.5707, 1779194.853]], [[4320967.966, 10257481.15], [4343489.627, 10131804.23], [4074060.8769999994, 9318438.261], [7782025.452, 8940074.274], [7576035.895999999, 8265903.575], [7890921.186, 8682308.4]], [[2740591.139, 57210.56478999999], [2888955.403, 53130.64021], [3129200.773, 55330.6286], [3522422.315, 745268.1368], [3511647.383, 750414.1899], [3603806.091, 658334.5924000001]], [[143527.1107, 3967428.297], [146484.8607, 3977615.446], [160378.1638, 4031372.657], [178953.6178, 4440100.303], [179400.6127, 4420227.078], [178161.56, 4676682.727]], [[967762.9583, 775843.4321000001], [1002423.895, 844150.6147], [1005340.171, 822412.0978], [2597764.288, 1673001.279], [2710384.58, 1769759.315], [2877137.646, 1694053.474]], [[16893639.77, 1756161.6610000003], [15986261.48, 2110554.828], [15277869.23, 2069706.923], [27820073.29, 11311445.77], [11828804.87, 8880910.411], [25332455.59, 10795406.94]], [[2361093.587, 1111748.216], [2249154.255, 1231021.142], [2189640.003, 1556854.333], [585759.3321, 635839.6519], [561524.6411, 703257.0876], [587759.1137, 609028.9597]], [[2536003.441, 1137831.535], [2465962.575, 1151656.293], [2943160.299, 1141522.409], [4672845.881, 3528430.143], [4600802.649, 3358497.074], [4936014.999, 3265838.078]], [[2167493.006, 821054.5186], [2115995.576, 713590.8536], [1984769.978, 788801.3161], [1999443.878, 1690869.827], [1940639.08, 1681670.53], [2082546.039, 1506303.734]], [[962610.3793, 3545028.234], [869543.7048, 3411771.581], [953587.0938, 3265387.152], [1571073.591, 7423773.613], [1479039.784, 6919185.718], [1502066.538, 7772481.771]], [[1290670.542, 380113.9941], [1231124.699, 386381.5014], [1239480.564, 378528.3918], [3184191.318, 2233849.161], [3220758.191, 2277749.938], [3263295.245, 2189303.329]], [[661272.9055, 75961.765], [681388.7387, 86637.07348], [661097.6431, 67870.17634], [1154283.698, 499496.0818], [1133796.165, 500051.868], [1188506.17, 459722.82719999994]], [[3425707.352, 2735811.972], [3280901.939, 2840731.814], [3562167.694, 3061837.916], [5900889.393, 6890710.855], [6222031.963, 6716545.63], [6442954.502, 6616817.535]], [[4758937.187, 354859.8136], [4773393.091, 358883.9755], [4402732.381, 342776.9126], [7244841.182, 2049082.761], [6879141.862000001, 2014470.32], [7172606.395, 1982299.288]], [[44562231.67000001, 6436073.38], [45080040.29, 6260551.948], [46239514.17, 6277458.424], [51114403.02, 12213292.899999999], [51109695.88999999, 12118038.72], [51617625.52, 11356787.6]], [[11949058.19, 15033895.4], [11866697.099999998, 16083862.259999998], [11593140.33, 15536524.35], [15145278.78, 19234416.089999996], [14459724.519999998, 19435148.93], [14835691.61, 19124313.63]], [[222760.6428, 507962.5630000001], [219325.0301, 485776.0414], [223575.549, 494775.589], [104651.29949999998, 1097559.191], [128848.928, 1065228.439], [108040.591, 1104644.403]], [[225134.87050000002, 281918.6467], [216767.0633, 279641.383], [229235.6895, 244387.15859999997], [1800281.95, 1097184.98], [1628152.787, 1103262.701], [1796532.84, 1053299.601]], [[6384272.792, 13404407.69], [6304356.89, 13856756.23], [7003352.704, 14226490.61], [14648678.059999999, 38375279.58], [15245073.66, 37729270.01], [14504528.9, 38886375.18]], [[133891.2827, 211464.8956], [149280.0584, 260783.3169], [163298.4354, 261869.5221], [143795.1212, 366164.9056], [147624.9728, 369461.5891], [137984.4625, 351191.9411]], [[12905442.54, 3890272.342], [13066259.79, 3813282.325], [12403825.78, 3478542.082], [10056581.96, 5581535.666000001], [9826681.218, 5344621.103999999], [10435106.05, 5016110.859]], [[871341.5338, 17319.78451], [878073.6992, 7563.093147], [891821.6564, 5964.495756], [378668.4843, 282687.914], [395609.2999, 292863.8153], [408692.5745, 272834.25]], [[4331828.794, 3697612.771], [4382684.281, 3531786.718], [4392133.712, 3304633.274], [5179149.098000001, 3299132.702], [5749892.455, 3070997.524], [4974700.373, 3212543.474]], [[2518575.6, 41131033.46], [2596336.371, 40400681.45], [2666016.3679999993, 40841582.339999996], [22692357.84, 42388686.44], [21517533.31, 40759452.47], [20285456.33, 42516257.65]], [[62914.50596, 16264935.93], [87594.89364, 15743581.65], [105417.2977, 15389237.03], [1315887.5890000002, 17742252.01], [1676513.7610000002, 17119005.92], [1380341.866, 17981241.86]], [[435582.3648, 3038102.094], [467520.0169, 2928247.097], [397269.7007, 3028995.5900000003], [13914209.76, 7358660.998], [14105284.05, 7367254.438], [13994359.32, 7387720.729]], [[382970.4912, 83882.34198], [401384.1962, 83145.63141], [453250.9706, 80566.15966], [4349012.132, 2134309.187], [4495400.526, 2175846.822], [4807030.604, 1988392.421]], [[109636.2744, 606203.9736], [110240.1205, 583255.2294], [109183.2079, 499212.5049], [266693.3674, 1173336.803], [278375.2725, 1118512.287], [278773.366, 1251123.321]], [[3965844.134, 68686.07361], [3883571.31, 77387.34995], [4005507.781, 76377.16214], [5966198.647000001, 1767489.413], [5802593.517, 1709478.599], [6040387.941, 1589901.519]], [[0.0, 0.0], [0.0, 0.0], [0.0, 0.0], [157003.0312, 33728.52157], [165615.6684, 32262.74192], [163502.8863, 28160.02374]], [[140963450.1, 4366566.416], [140770692.8, 4422119.728], [128277725.6, 4230805.166], [387004282.09999996, 22060640.37], [401034409.2, 20997782.99], [395953252.2, 14286365.98]], [[29024932.56, 5522408.684], [29091715.93, 5609332.288999999], [29287280.68, 5080222.988], [32993693.01, 21549843.13], [33064232.5, 20848875.26], [33305222.7, 20267385.39]], [[12278924.28, 2701149.371], [12442239.65, 2802526.656], [13695961.44, 2902474.874], [17104556.42, 5666013.671], [18227333.72, 5547709.709], [18843456.54, 5188993.354]], [[941911.6609, 683590.2448], [901693.6352, 707885.55], [1056495.664, 616502.6059], [404646.1272, 320773.1805000001], [401220.4129, 316500.6737], [417881.5938, 317468.4807]], [[22584.20872, 742044.5176000001], [20580.28746, 765305.356], [22325.9844, 784556.5141], [167216.7309, 383256.96700000006], [177850.5815, 376835.2125], [173706.27790000002, 403227.2975]], [[430215.0949, 2375021.514], [509736.7846, 2403155.4], [448932.5765, 2313691.558], [3319713.238, 2269024.941], [3152350.147, 2222851.429], [3181449.326, 2265670.597]], [[1626977.358, 1642961.207], [1569952.165, 1386185.025], [1594423.238, 1565179.268], [725475.2331, 675767.9047], [688017.5216, 697668.5628], [749810.0554, 659333.8662]], [[311200.62139999995, 860334.9607], [360126.666, 1140245.686], [392443.9235, 926537.8236], [3569369.862, 11496679.93], [3332463.774, 11572641.76], [3256234.418, 11378722.880000003]], [[943250.3211, 2201247.878], [1064134.846, 3732083.628], [1075866.424, 4067508.364], [6745214.95, 11259056.31], [6235465.567, 11526893.0], [6058984.765, 12276444.49]], [[3757341.485, 19401843.71], [3465426.243, 18569744.57], [3965029.884, 20795870.66], [8152076.453, 9218954.597], [7642997.244, 9823424.533999998], [7471647.317, 9484977.128]], [[15741886.800000003, 977715.6545], [15003300.83, 1169689.128], [15099721.38, 1004938.585], [86828967.22, 4395475.709], [106549145.6, 4442742.643], [96761169.24, 3347567.302]], [[4321725.698, 1074137.567], [4069642.771, 1050998.436], [4533749.975, 1027626.32], [6049243.642, 2756340.474], [6203948.266, 2570003.77], [6278268.181000001, 2520526.042]], [[1154531.321, 1424621.371], [949964.9454, 1469726.972], [1006614.266, 1843927.367], [1345412.38, 1258189.018], [1294896.076, 1293972.2300000002], [1329921.5979999998, 1224800.987]], [[40423.75088, 11035374.4], [37116.30554, 8372838.743], [41904.20737, 9914906.133], [103528.73150000001, 612863.1315], [97416.36172, 609974.4725], [107951.0876, 604235.695]], [[57879.37537, 187949.60299999997], [52880.80779, 193715.4349], [58734.66892, 252355.31069999997], [1039575.191, 2498322.382], [999160.454, 2615304.011], [1037643.158, 2562934.248]], [[1732428.425, 107223.7457], [1671548.833, 103632.7655], [1655421.963, 98517.83], [4522509.402, 2078271.175], [4782982.984, 2018865.789], [4909362.865, 1811529.079]], [[5183014.651, 5236701.335], [5183183.509, 4715331.584], [5029970.658, 4495830.845], [6403541.133, 5229871.415], [7165070.953, 5267565.843], [6679044.674000001, 5010180.21]], [[828946.4162, 173623.9302], [811741.9051, 146819.8765], [944668.4262, 143225.4756], [253182.9066, 150919.0664], [250516.0448, 144377.6987], [255343.35560000004, 130929.2432]], [[52450.22404, 2078374.141], [55057.14251, 2765645.943], [60345.89217, 2515228.172], [361214.4295, 946097.5193], [353241.7801, 1031679.3490000002], [383442.6609, 932655.5668]], [[21018.22881, 1297832.257], [24138.74944, 1047840.143], [24433.31558, 1083705.278], [116492.5142, 685768.6785], [134997.3852, 661266.9038], [125891.5539, 694210.9598]], [[12886499.23, 3619420.393], [12437082.45, 3838956.191], [13977840.95, 3465917.455], [10868878.86, 11662268.049999999], [11512598.5, 11890191.96], [11639424.5, 11299918.360000001]], [[360743.6795, 410630.9015999999], [360425.7831, 409070.2715], [389320.6986, 454834.1974], [890407.1834, 149824.5009], [914012.0726, 162417.062], [1061610.189, 140921.9814]], [[487916.4032, 9898072.594], [516760.8791, 10430517.63], [520631.4477, 12960368.63], [1806645.951, 9180130.265], [1811883.154, 9214338.125], [1809262.217, 8562070.574]], [[53577.98216, 270598.6013], [48653.97383, 317347.3273], [52852.40739, 384648.5913], [537789.3715, 785795.1264], [509205.9208, 815503.0114], [539009.576, 769546.4569]], [[4029872.506, 2547182.936], [4445705.158, 2814752.306], [4074850.1399999997, 2580363.927], [11373825.81, 29234254.31], [12660654.95, 28986772.020000003], [12537442.3, 28185208.69]], [[783646.6584999999, 3084050.192], [741604.1039, 3433675.872], [812185.0584, 4098521.034], [1742901.6139999998, 4129692.751], [1712164.479, 3940582.744], [1829350.7659999998, 3950624.992]], [[27858024.950000003, 1353338.481], [27022650.79, 1216554.122], [25678095.48, 1220563.551], [13392570.35, 3080780.916], [8775553.385, 3010985.918], [11486274.18, 2730373.544]], [[7056128.691, 37473610.88], [7314341.228, 35289340.66], [7128845.46, 35090058.55], [26843564.31, 67327005.01], [24720931.15, 67391508.99], [24840186.7, 69431657.41]], [[2063809.981, 6699440.05], [2044310.617, 6503332.994], [2114434.551, 6674859.718], [13487508.72, 19610497.580000002], [13289967.63, 19206405.14], [13710931.78, 18948018.98]], [[5299579.124, 1547034.475], [5182564.646, 1545220.364], [5540172.564, 1436279.999], [7690321.243, 7020655.427], [7802960.466, 7024587.269], [8122138.393, 6575790.439]], [[1300015.907, 1061159.244], [1288060.09, 1119767.721], [1399137.116, 1153323.691], [4259707.465, 3095281.57], [4433812.619, 2984792.511], [4569647.605, 2919504.395]], [[1892688.789, 47943.78913], [1916102.843, 47771.73], [1890509.471, 49674.24692], [5020049.076, 1429390.289], [3654663.596, 1446557.794], [4513061.544, 1276389.5130000003]], [[11716813.27, 11770313.66], [11733641.57, 12158409.59], [11071775.99, 11826896.71], [2065587.756, 17884451.97], [2036327.673, 18175712.53], [2010048.257, 18640112.65]], [[3431769.21, 102844.2816], [3592602.579, 86277.43559000001], [3254242.522, 91867.03025], [4767888.583, 926058.5507], [4460163.15, 877981.4626], [4451503.07, 862706.3993]], [[208123.7822, 2086550.369], [222037.7127, 1899254.8320000002], [220700.3781, 1967795.081], [142678.8128, 835340.5873], [127691.5714, 870087.5592], [131719.222, 836627.7898]], [[14581.29362, 1744415.53], [14045.094689999998, 2022224.501], [20328.022460000004, 2076019.237], [332618.1567, 1723706.792], [351299.07430000004, 1677723.578], [355547.4236, 1640190.178]], [[5447336.906, 1781726.7679999997], [5367192.093000001, 1840469.828], [5780897.662, 1897902.22], [1288449.356, 1322459.659], [1224007.9820000003, 1371386.305], [1379546.28, 1206115.379]], [[17737.24831, 3143932.426], [17622.12255, 2883827.233], [21010.17086, 2847676.6759999995], [674552.7934, 1722116.398], [550188.7461, 1698445.075], [572593.2538, 1723625.48]], [[1505992.781, 1540931.094], [1461032.285, 1480220.655], [1473440.554, 1584116.208], [6438803.957999999, 7564196.076], [7057912.129, 8128029.376], [7490443.038, 5813336.389]], [[60541.54123, 407003.42009999993], [55262.39872, 399096.1781], [69527.27145, 397282.36630000005], [330938.4778, 742929.3216], [318748.4188, 733765.23], [332435.6477, 724676.6251]], [[336799.3415, 4669.892961], [380652.2873, 7442.568607], [332956.0726, 6010.786054], [1498565.7119999998, 915533.8824], [1401228.217, 890243.9238], [1401126.553, 899833.8901]], [[24368.66809, 839410.7263], [27776.63215, 810458.7591], [31131.900169999997, 848731.7], [110984.002, 172454.8766], [98465.21618, 174464.235], [102212.9229, 171940.0907]], [[586169.014, 37405667.58], [614066.7639, 34067794.4], [692916.2018, 34653685.58], [10784373.27, 57193386.57], [11702735.660000002, 57467616.59], [10828921.17, 59555094.93]], [[638945.0629, 5442949.567], [620492.6243, 5747787.783], [667084.7638, 5421179.392], [5036428.554, 19788247.53], [5376128.262, 19962605.2], [5107861.595000001, 19420846.1]], [[1429082.961, 601252.1735], [1552314.571, 599545.9089], [1522938.595, 602258.7336], [1514527.878, 1744943.234], [1461472.764, 1823940.198], [1504751.641, 1571297.153]], [[13032994.13, 7508195.679], [12615521.27, 7562176.223], [12241463.19, 7149381.014], [1989637.057, 2526481.717], [1951902.64, 2610549.729], [1962810.332, 2637757.922]], [[10109284.369999997, 4188416.771], [10706329.07, 4489258.927], [10130523.94, 3859019.057], [16796789.17, 14804700.13], [16555366.72, 14668307.73], [16894270.62, 14098697.48]], [[1605508.279, 1966555.585], [1680316.058, 1904654.494], [1555411.114, 1983713.089], [5452592.479, 5601836.582], [5678074.342, 5602428.812], [6155151.234, 5555393.756]], [[539480.0806, 239356.1975], [591993.9852999998, 245980.0915], [589906.1551, 240060.022], [2521291.9490000005, 2069383.677], [2764532.338, 2017340.83], [2849590.478, 2064109.755]], [[371945.4875, 1333876.755], [362117.3419, 1625094.616], [445211.767, 1693163.708], [264523.3475, 1894533.854], [253306.10099999997, 1732532.385], [235354.2551, 1825177.6969999997]], [[333187.4846, 675747.9753999999], [306708.4789, 624231.5352], [381168.7433, 738183.8815], [1333831.985, 527692.8377], [1307192.99, 540149.309], [1312518.152, 493949.9866]], [[288266.593, 99122.37045], [285976.57, 101313.9671], [290268.2402, 93888.80019], [704661.8204, 865202.5796], [764919.7369, 849025.1897], [730914.8858, 780879.6844]], [[626909.7495, 215760.29429999998], [630765.7493, 199644.8755], [620225.1148, 191866.8817], [922602.7681, 626933.4436], [988609.9082, 596509.9851], [1047190.191, 573250.0823]], [[2323712.131, 843602.4827], [2234095.256, 926062.4742], [2343997.221, 924342.2363], [6740937.507, 4437293.725], [6551775.27, 4550386.78], [6444645.123, 4302239.39]], [[145825.5651, 170917.71390000003], [150146.4665, 165912.2677], [164177.8995, 200182.6684], [646206.9076, 1782832.04], [616674.7516, 1652427.206], [568297.089, 1747916.77]], [[18601063.03, 2121558.444], [19491088.67, 2236275.269], [17831697.55, 2105476.699], [34885157.53, 10326336.81], [31332330.96, 10012698.81], [33558815.76, 9196568.83]], [[271798.5461, 20000.66605], [294032.1028, 16720.6149], [308376.1796, 18366.08743], [1411451.93, 202569.4609], [1180503.772, 224285.5297], [1244296.645, 173743.6581]], [[269399.0608, 1439591.929], [281654.8438, 1514044.9549999998], [281642.7273, 1215897.928], [845671.3871, 1094939.718], [889583.5807, 1063524.073], [894278.5444999998, 1003254.669]], [[2305905.424, 340096.5398], [2332494.465, 299131.1078], [2205538.007, 286633.9167], [6220654.354, 2318888.481], [4602662.686, 2287437.911], [6036211.114, 2174761.051]], [[4145300.3800000004, 26374669.19], [4618471.066, 26314694.27], [4641315.195, 25028779.93], [23370489.08, 20383242.11], [23289735.66, 18883472.73], [23206251.76, 19130000.55]], [[201632.5429, 36842.54427], [193167.756, 34461.05283], [209334.9964, 36978.26359], [1125384.874, 565132.5912], [1278465.745, 569814.2391], [1129732.248, 494697.4109000001]], [[3778684.2760000005, 812475.237], [3947211.051, 841888.8694], [3810898.17, 753113.8749], [15811933.95, 7306365.09], [15679082.4, 6903308.208], [16030065.230000002, 6658819.532]], [[1100909.138, 1156072.584], [1098275.452, 1044172.448], [1112262.705, 1052784.091], [2459216.859, 4634409.068], [2539157.799, 4386857.396], [2684009.123, 3862396.425]], [[4383859.74, 466574.7268], [4400218.731, 465725.9743], [4160090.5020000003, 440224.3938], [4842796.003, 2238807.449], [4737722.073000001, 2300714.021], [5052170.568, 2143645.452]], [[2045119.253, 1981295.828], [2121049.624, 1848620.2619999999], [2171486.963, 1790775.859], [11236112.999999998, 3556870.136], [11562199.5, 3538531.893], [11742850.69, 3478772.7680000006]], [[1289028.7889999999, 33691.81751], [1344789.194, 34047.41832], [1419094.185, 30019.16681], [4702162.017, 1369890.831], [4898408.642, 1288948.837], [5110248.353, 1194335.321]], [[4417073.669, 503160.4684], [4406407.361, 461345.1161], [4687317.93, 448201.6942], [8217177.052, 2610398.406], [8012731.357, 2545694.136], [8632109.077, 2224399.775]], [[8401103.376, 3366417.956], [8049447.27, 3318449.114], [8500358.385, 3218364.991], [3090296.224, 2138893.264], [3176117.292, 2094037.278], [3314113.306, 2016014.625]], [[1383492.739, 152377.25309999997], [1377485.787, 117987.71700000002], [1531733.236, 111892.6157], [1695536.755, 283810.5453], [1706584.366, 288925.834], [1750388.846, 249160.39700000003]], [[458011.2384, 44460.25534], [441424.6291000001, 48311.69624], [455731.51019999996, 46190.58179999999], [747331.9246000001, 433260.83569999994], [813074.04, 393286.8248], [819344.2797, 400302.5936]], [[132868.3442, 157133.2843], [147289.3825, 167644.2348], [145382.174, 164650.7479], [387265.1018, 964059.6199], [333814.7222, 948703.6606], [361484.4848, 895365.5925]], [[3614003.808, 192947.4664], [3585898.23, 197230.3095], [4093341.435, 184703.7782], [3265462.739, 1274934.934], [3559388.3440000005, 1229744.562], [3605098.919, 1147296.334]], [[7333837.548, 760734.6839], [7417588.197, 782003.5572], [7914161.764, 964777.635], [2471423.221, 980805.5366], [2389011.442, 1029526.467], [2572428.174, 978475.9274]], [[2043730.077, 1268466.931], [1969428.1999999997, 1397901.274], [2182311.136, 1506996.205], [1155952.944, 99371.57965], [1059291.332, 96090.33293999998], [1095919.839, 90340.85282]], [[1649204.17, 12973.71624], [1685988.968, 12085.05569], [1663878.348, 11855.25637], [1570969.263, 496754.9904], [1636419.62, 510789.3706], [1695692.303, 429492.763]], [[2025670.793, 896632.8069], [1996142.451, 906053.1593000002], [1825226.178, 922421.0975], [1722662.005, 1181195.222], [1641483.055, 1143898.362], [1686045.821, 1140553.267]], [[5357040.484, 503621.101], [5860116.435, 514638.765], [5332934.751, 504655.7316], [15609537.86, 6023384.630999999], [14916467.05, 5971109.982], [15057461.24, 5994424.303]], [[118489.1125, 140170.4901], [110528.9232, 170354.2541], [103011.1742, 148833.3714], [61510.67656, 109877.5375], [54886.60528, 107931.188], [69535.21875, 115395.816]], [[14645700.86, 32503385.49], [13471615.02, 31679717.3], [15136929.48, 32862452.31], [33163747.46, 29397035.84], [35074106.31, 29048667.400000002], [36372207.07, 29259224.95]], [[868297.976, 467415.3813], [841416.3837, 479785.4726], [935727.2083, 484502.0702], [3838744.457, 8731264.854], [3885308.24, 8039940.591], [3883355.154, 8934157.899]], [[377691.6234, 206904.6332], [398465.2259, 232053.0378], [417238.0449, 223776.0832], [551070.311, 739430.4541], [558083.5718, 827388.7182], [541097.9895, 720492.6737]], [[16946.68103, 503125.921], [19998.55629, 524062.70410000003], [15885.60144, 506064.5668], [193183.941, 902314.899], [199520.0178, 906991.5575], [209249.0865, 836384.0645]], [[568374.9358, 2453444.209], [577471.3347, 2262560.418], [573207.6132, 2467565.631], [1673106.26, 2399437.276], [1678993.811, 2460386.157], [1689228.1659999997, 2542380.079]], [[126377.1049, 859989.4863], [136387.0802, 1022166.277], [145844.4564, 856434.552], [981913.1696, 1916238.059], [942842.6532, 1910414.321], [964359.7342, 1951021.205]], [[6069813.921999999, 469442.1646], [6404922.12, 440530.9459], [5758347.301, 406046.4188], [18810317.31, 6024975.026], [19641995.54, 5927424.402999999], [19568434.37, 5480895.049]], [[19421939.599999998, 5768962.266], [18800025.04, 5659457.457], [18743859.63, 5118371.316], [16157259.25, 14662500.17], [16318728.62, 13961444.57], [16621782.389999999, 13630744.86]], [[9687858.967999998, 1005169.355], [9407129.443, 1011224.319], [9122635.582, 923793.3395], [11232983.170000002, 10677159.09], [11228426.11, 10290779.49], [12092908.57, 10085353.84]], [[11107343.99, 3796303.299], [12092582.08, 4107614.865], [11094213.6, 3396756.456], [17381025.31, 15634511.76], [17554620.17, 15764483.86], [19437162.66, 15536676.88]], [[15563819.73, 173117.2344], [15132230.61, 209812.5416], [16292635.45, 229466.3135], [13460383.47, 1267076.515], [13759110.41, 1264549.499], [13593582.83, 1066785.736]], [[202541.8215, 120340.25810000002], [174942.2421, 124691.4488], [195635.65239999996, 131094.856], [712434.2477000001, 1195789.429], [679761.022, 1157802.397], [728597.7413, 1195797.673]], [[2463766.303, 1284473.912], [2572613.291, 1167549.639], [2561157.192, 1097610.664], [1811653.689, 3447787.795], [1808473.085, 3400209.177], [1776444.291, 3386400.87]], [[472534.4392, 41045.81644], [463229.2338, 41838.21421], [459666.5481, 38111.73552], [537726.7748, 100915.1977], [547295.3545, 108586.0232], [580210.9907, 97335.76957]], [[1260247.594, 779056.3443], [1266503.0309999997, 755861.0408], [1356967.942, 808671.3808], [616640.3855, 576723.7592], [585818.7969, 560449.1992], [691871.4984, 553459.5862]], [[472736.5011, 228093.7312], [459330.3972, 226857.1363], [486569.1282, 203384.5665], [419439.821, 339427.5704], [422166.5014, 358589.5313], [452191.2439, 344432.6255]], [[213516.3098, 1708255.874], [204410.433, 1592798.522], [217791.3816, 1662334.004], [1221575.183, 5174114.061], [1097422.099, 5121887.444], [1115411.698, 5283071.329]], [[4277398.363, 849072.4944], [3981248.513, 785915.7654], [4746738.13, 813776.1212], [2203613.546, 2118685.901], [1736241.6300000001, 2049634.071], [1837704.42, 2034456.507]], [[107533.5675, 11735766.22], [108816.7357, 11845636.7], [118637.4465, 11551533.47], [2274556.506, 8186975.784], [2384774.69, 8234238.258], [2240768.223, 8693682.248]], [[1000724.31, 305134.528], [1061659.394, 299477.5012], [1070747.492, 292873.0439], [1266436.172, 1057705.78], [1213054.428, 1081554.466], [1237534.163, 1010810.154]], [[15822711.569999998, 2737539.344], [15639698.23, 2907667.251], [16161843.36, 2857831.267], [16977276.41, 5005345.157], [18701643.27, 4959344.797], [19659926.77, 4108477.759]], [[27059880.35, 2489488.707], [27285667.55, 2434534.57], [24876430.17, 2278745.127], [77624118.09999998, 9648080.408], [76629409.79, 9625179.915], [75755707.5, 8232228.971]], [[642304.3424, 6058700.15], [606516.6359, 6101312.848000001], [666137.6487, 8614569.579], [3658465.8750000005, 4814030.075], [3788999.634, 4935842.494], [3866647.846, 4769217.108]], [[581054.3215, 2395865.138], [578863.7764, 2811899.654], [583997.9606, 2631502.813], [2812575.399, 2091929.855], [2875411.237, 2054747.168], [3042520.105, 2131540.427]], [[889375.5605, 12600603.86], [855743.061, 14225563.36], [945051.7824, 15324284.24], [4135348.628, 16544778.63], [4176817.444, 16291940.13], [3878780.534, 16461208.27]], [[448160.71960000007, 57720.71536], [418970.2184, 52580.48593], [462395.1417, 51502.07331], [693185.7533000001, 325291.7714], [715711.4127, 321757.2958000001], [780360.5613, 294956.3851]], [[4351150.966, 1490837.302], [4063144.71, 1332901.564], [4575355.39, 1339399.711], [4407122.763, 3797768.1], [4231585.214, 3663578.499], [4559603.33, 3454887.686]], [[252400.6014, 3990575.084], [249288.3114, 3723525.673], [274494.263, 3400232.803], [511144.0302, 3042985.663], [602011.4564, 2980845.56], [523038.18529999995, 3151937.11]], [[625975.2131, 15616595.59], [630270.6589, 15672265.359999998], [631691.9731, 15552991.25], [5217646.086999999, 29314709.55], [5421905.849999999, 29149135.26], [4789527.71, 29271411.210000005]], [[482927.9995, 812843.7431], [461826.4778, 1071985.803], [540915.4969, 1079405.587], [967265.5348, 2114663.139], [901653.1571, 2191096.408], [914546.1002, 1960445.2510000002]], [[150776.0823, 4820750.127], [151466.7075, 4535818.28], [163771.993, 4845112.185], [1106501.528, 9210815.52], [1179573.754, 9302247.504], [1065588.119, 9181945.31]], [[288266.593, 608714.4211], [309348.9608, 641327.0700999999], [265068.2123, 565811.9851], [3110431.5050000004, 5025178.31], [3099235.744, 5236707.857], [3194974.289, 4999618.779]], [[3202555.214, 35619564.8], [3351968.035, 36180794.36], [3615161.041, 41521299.56], [19919322.710000005, 30596380.27], [20510013.02, 30793399.45], [19259150.28, 30360863.4]], [[4791.898539, 708222.5713], [4114.510335, 714069.6916], [3249.16869, 663286.9111], [407723.7997, 1678146.673], [442626.9134, 1599233.062], [461111.753, 1572921.9890000003]], [[3832735.841, 2165088.222], [4038802.767, 2749548.836], [3947666.106, 3020396.207], [9502392.243, 5914770.054], [8555345.617, 6231070.572], [8640164.386, 5639560.233999999]], [[5857270.035, 946807.2093], [5962641.397, 936393.1491], [5550658.481, 946023.6605], [6013041.867, 2234129.819], [5968343.521, 2289949.607], [5948994.988, 2148519.958]], [[5142475.978, 61533601.43], [5325728.276, 58600600.08], [5794991.637, 58319371.76], [15109807.3, 130814611.0], [18138465.26, 131612898.1], [16747087.2, 137940408.3]], [[551818.4868, 50473.8135], [557430.4895, 42685.85932], [432752.6929, 48433.74012], [1446923.4099999997, 249869.6593], [1086778.552, 247393.13780000003], [1158472.795, 216623.0665]], [[171752.63580000002, 4522836.015], [179790.00190000003, 4629140.746], [189851.4849, 4593351.513], [2913356.134, 7823898.115], [2858774.235, 7644348.387], [2839048.962, 7604636.266]], [[91089.51554999998, 294159.9571], [82275.76657, 397751.3566], [93305.49906, 362848.2395], [202281.3324, 503481.4228], [209140.5449, 509237.501], [207071.1696, 503796.4896]], [[1343459.22, 661652.6188], [1244327.108, 624914.1341], [1323367.905, 618908.6036], [2805168.119, 715930.0391], [2816613.386, 709482.5068], [3032475.831, 681927.2036]], [[23638.71939, 5452853.167], [24987.62312, 4810284.137], [23804.160529999997, 5257425.176], [331063.6713, 3189769.704], [325568.5560999999, 2854273.995], [318313.9946, 3258607.56]], [[821053.3723, 1068206.922], [823036.154, 1227149.686], [864501.8947, 1170339.492], [1024082.5, 574029.4441], [1026782.01, 632857.822], [1096914.322, 593105.5719000001]], [[53545.1471, 19011.45761], [44215.69503, 22392.29801], [50321.12942, 21124.29392], [89731.36892, 275278.5475], [88603.9176, 274573.2824], [81509.78389, 255724.7324]], [[639753.3106, 96254.93272], [647836.0523, 108064.5639], [657027.3031, 110566.1151], [1652866.651, 1056583.149], [1591365.379, 1058141.866], [1652034.5160000003, 1029089.553]], [[32866634.9, 79042245.29], [31351597.14, 77962974.33], [32509727.189999998, 81220261.69999999], [84516018.05, 165185838.99999997], [80682224.74, 171755190.9], [76408088.09, 173369946.0]], [[163682.7877, 0.0], [167206.4552, 0.0], [158326.081, 0.0], [230136.8772, 255164.7369], [223400.8321, 253510.9129], [237999.5788, 221278.22019999998]], [[952103.1592, 161566.8728], [905437.756, 175305.6426], [1041274.171, 162061.7846], [2159691.507, 447826.9767], [2135529.671, 407962.30879999994], [2097960.519, 352508.0579]], [[108398.6452, 99692.40325], [94371.44296000001, 102746.4059], [109080.60370000002, 111389.4603], [283771.8419, 362151.4987], [294929.6058, 365703.0147], [298384.5631000001, 380146.5094]], [[4891792.903, 2886784.2959999996], [4564114.27, 2514612.582], [4849342.27, 2930377.129], [5462712.284, 3009119.619], [4655673.754, 2929445.484], [4683615.312, 2930553.276]], [[1769809.881, 723354.3512], [1716003.822, 703443.5636000001], [1707287.792, 661548.7379], [2818417.76, 1873016.754], [2617382.708, 1793171.915], [2750838.3549999995, 1813072.673]], [[5832264.872, 473000.5511], [5678892.734, 531143.3934], [5324816.621, 496888.8417], [7546557.42, 2230387.715], [6930396.228, 2169029.36], [7078727.236, 2060697.6]], [[521660.7446, 4054833.327], [472986.6397, 4114950.255], [545177.5151, 4274716.912], [4400237.123, 5903169.531], [4553371.694, 5943571.023], [4363193.014, 5655808.589]], [[58327.70027000001, 392574.105], [65928.5017, 398046.8098], [68282.49155, 433893.7839], [153341.1225, 776336.9578], [137591.1041, 753661.4547], [151668.5432, 769700.8162999998]], [[99246.50285999998, 0.0], [77816.85900000001, 0.0], [77223.70948000002, 0.0], [2613413.47, 181894.3347], [2696640.97, 174428.3536], [2817965.9309999994, 156024.8272]], [[2082626.998, 302543.4698], [2036884.2619999999, 329471.0976], [1940684.023, 303018.4867], [1703778.658, 1287283.879], [1929995.532, 1256745.2989999999], [1832234.765, 1036238.829]], [[101784.9058, 45148.90103], [88765.57606, 45384.67171], [97602.47024999998, 48284.62315], [389268.1972, 298217.6468], [405880.8401, 287876.3037], [400517.9274, 286036.0383]], [[2937980.382, 4490706.893], [3025002.1079999995, 5199263.589], [2944851.576, 6314600.440999999], [6720593.570000001, 5478440.692999999], [6269979.595, 5881496.236999999], [6337539.345, 5460422.1219999995]], [[42059189.58, 5309366.122], [39658800.830000006, 5097994.45], [41826408.63, 5096872.858], [16895900.66, 10283302.61], [16692802.82, 10301543.91], [17201565.75, 9398048.43]], [[9627366.68, 1029548.334], [9381652.918, 946458.9348], [10031866.12, 956269.7344], [15097287.95, 3109033.804], [13946147.51, 2952499.27], [14939117.810000002, 2740934.975]], [[3563488.327, 79903.62819], [3532160.2970000003, 74083.36785], [3840439.1420000005, 79287.23009], [4412965.125, 523988.1544], [3435489.182, 513982.8134], [4180009.3170000003, 386987.0668]], [[7426028.301, 1818577.373], [7385923.042, 1788205.172], [8095692.166, 1663706.246], [15430093.9, 7376435.993], [14739763.49, 6964127.145], [15034588.14, 6406076.3719999995]], [[9081041.751, 171435.9255], [9208783.867, 171220.2377], [8301689.709, 160671.246], [43058203.89, 3089200.651], [46689006.87, 2888899.526], [42968610.239999995, 2455451.381]], [[2231142.512, 1353223.3230000003], [2249773.117, 1299892.308], [2213317.882, 1205377.406], [12027961.64, 5747965.755], [12024108.8, 5744429.369999999], [12411143.0, 5409158.562]], [[177675.576, 89431.81283], [176231.5399, 78095.41888], [190595.6468, 86388.12521], [894361.2102000001, 542988.689], [864907.0838, 494032.7667], [730865.1616, 626658.4246]], [[5479035.37, 18114375.69], [5429078.389, 16510741.23], [5373976.407, 17368010.05], [4150476.171, 6523891.081], [4221045.001, 6331628.137], [4357922.257, 6472938.353]], [[1312518.488, 72071.72297], [1300127.9179999998, 72482.82642], [1331937.042, 72111.31906], [2263393.423, 407318.6976], [2205901.088, 412653.7991], [2296558.697, 375288.25129999995]], [[73169.14862, 371131.6589999999], [71513.73984, 345354.2554], [85999.18226, 354440.9699], [81445.64845, 64044.24402], [78770.51958, 67120.60458], [84538.97793, 61595.8883]], [[2389382.257, 9290498.238], [2273599.341, 9371470.642], [2442542.296, 10004559.28], [8819983.56, 8562589.503], [8717168.876, 8433559.318], [9110952.455, 8233041.389]], [[24844776.5, 240070.178], [25323871.99, 246754.3827], [24481798.859999996, 240819.3293], [77691931.22, 7347247.58], [82526761.88, 7172956.771], [81248234.96000001, 5498768.239]], [[4803264.522, 3314366.476], [4477989.176, 3056005.146], [4227967.087, 3152039.96], [11899638.34, 9431973.884], [10608413.63, 9309423.78], [11508152.79, 9278623.022]], [[2287972.428, 275607.9805], [2404798.287, 246652.5023], [2249172.955, 261869.5221], [5674080.575, 2331237.425], [5873791.616999999, 2286989.394], [5923337.337, 2078489.549]], [[4321346.832, 503252.595], [4329358.923, 527618.3308], [4092552.173, 508379.0817], [6877711.362, 1000264.479], [6673297.717, 1018582.646], [6710669.221, 968970.6399]], [[729001.5368, 56994067.48], [807739.9247, 56232899.07], [741647.5308000001, 52864252.24000001], [6880736.87, 67068799.82], [7181397.949, 65133673.22], [6362500.859, 69782621.88]], [[6301679.98, 3384728.1], [6388109.676, 3663721.865], [6812351.151, 4083883.786], [8340075.298, 3857267.558], [8032055.079, 3715247.684], [8247244.306, 3531904.888]], [[422460.9686, 62703.60815], [442590.1544, 64008.41289], [380841.763, 60204.83232], [1466015.412, 1221235.7380000001], [1488339.971, 1161211.128], [1534387.223, 1115612.042]], [[3196619.645, 55978.37267], [3001279.029, 49560.75021], [2953082.457, 59396.12434000001], [1952704.987, 240991.5168], [2010080.4780000001, 261611.1342], [1966589.366, 222586.2127]], [[4874365.062, 344806.5078], [4722749.473, 327036.1555], [5142835.212, 329429.5717], [3147676.559, 1431167.789], [3104609.186, 1437856.56], [2899016.2639999995, 1246817.507]], [[172649.2856, 321694.2688], [164844.4616, 287302.7908], [171596.9681, 326520.4186], [4348699.149, 5004783.841], [4245432.159, 4973248.832], [4506000.718, 5119287.911999999]], [[6193955.717, 3432403.571], [6134582.154, 3534333.7290000003], [5749552.661, 3057538.225], [9182105.642, 6585355.144], [9334081.299, 6433710.66], [8809823.12, 6747941.758]], [[4782805.752, 35494042.43], [4912637.255, 37348344.0], [4791049.589, 36935266.68], [28722509.48, 132629531.59999998], [29635563.45, 128240048.5], [28692812.34, 133569600.8]], [[610012.3211000001, 9397480.152], [565341.6209, 8828753.632], [629459.4874, 8657749.462], [1194762.9169999997, 11688462.78], [1346047.106, 11072993.560000002], [1013477.23, 12447864.63]], [[1637206.743, 234231.66020000004], [1610487.688, 242811.6104], [1728936.138, 218717.08419999998], [6044027.248, 2173507.729], [6053388.567, 2196478.615], [6382291.063, 2078408.307]], [[8416636.886, 188974.5105], [8412100.96, 200378.4145], [8421093.867, 216173.8623], [29583214.52, 2944100.557], [30197708.11, 2738735.955], [29287512.94, 2321402.454]], [[2391024.01, 1656.895343], [2467097.157, 3925.045148], [2543455.159, 5195.491319], [9358524.092, 1980508.7], [9177218.14, 1926650.645], [8336449.396, 1127392.099]], [[1729523.785, 1613826.198], [1723739.608, 2095272.764], [1940120.264, 2775862.676], [1908469.964, 5213593.261], [1712267.814, 5452624.055], [1585205.2840000002, 5486013.281]], [[17470779.14, 3778453.787], [17108466.3, 3985460.238], [18807000.64, 3890489.141], [18799884.52, 8991434.656], [17232213.68, 8966846.314], [17953394.6, 8429646.482]], [[14323664.67, 572992.3656], [12718665.099999998, 517532.16899999994], [12747718.78, 540663.3627], [8148946.616, 5080935.664], [6161270.739, 5044563.073], [7099213.578, 4953554.693000001]], [[7915523.313, 1040983.538], [7652756.118, 1268513.138], [7394037.699, 1378645.833], [14795780.37, 4197518.392], [10786150.54, 4122411.632], [12953136.03, 3636788.018]], [[54554193.83, 2637121.445], [56508376.13, 2795802.548], [52761078.43, 2382212.1770000006], [103306513.1, 15598026.24], [116490012.5, 14427902.49], [108448328.89999999, 12199264.8]], [[104589777.9, 8630296.612], [104917899.1, 9969508.721], [112631158.0, 10216799.38], [26840434.469999995, 5664797.487], [24112285.56, 5750529.204], [25163393.55, 4868494.555999999]], [[13568458.23, 1164018.496], [13469552.15, 1515573.162], [14992607.17, 1474336.845], [2834484.254, 707407.3966], [2627406.243, 679225.534], [2624340.166, 542435.0774]], [[31978.82532, 289565.1473], [31163.87538, 330235.2007], [35636.33467, 302506.183], [199756.5977, 1342667.022], [177168.5677, 1354073.54], [193148.413, 1410275.957]], [[448501.6991000001, 25887550.25], [433224.69500000007, 24044798.46], [545786.3748, 26349791.599999998], [2831876.057, 26881406.23], [3097892.384, 27556899.07], [2865402.752, 26397889.66]], [[23618513.2, 2474978.781], [23456968.75, 2538554.482], [21871594.63, 2489978.918], [214842409.5, 34341291.15], [201731395.70000002, 32795580.4], [208801569.3, 30887310.1]], [[3448565.607, 8443049.474], [3555264.514, 8659020.849], [3257286.8199999994, 8334998.134], [5205439.724, 14385584.45], [5496307.349000001, 13696819.4], [5729811.021, 13541378.91]], [[1474294.316, 11781829.48], [1448758.17, 12229725.89], [1616184.336, 13485479.91], [1758133.485, 5733745.759], [1770342.317, 5849920.624], [1773361.395, 5704716.137]], [[1703887.178, 62991.5035], [1758189.6460000002, 60552.62897], [1671094.464, 49197.62152], [4265132.514, 3225881.011], [4336263.988, 3197479.385], [4753527.44, 3157542.793]], [[49429398.27, 1509147.447], [49046951.81, 1633754.451], [47459488.68, 1361721.515], [139361186.2, 5180849.849], [161637255.0, 5165303.913], [161136017.7, 4256337.788]], [[942202.1249, 7032477.396], [911977.0746, 6374861.782], [971041.0728, 6775856.732], [4943785.394, 12363912.6], [4117709.587, 12833872.23], [4463138.517, 12390995.39]], [[637770.578, 29432117.85], [628682.244, 28794463.74], [620326.5914000002, 26407425.77], [4406601.124, 21895052.25], [4766035.976, 22401641.94], [4132373.6, 23268456.52]], [[2493570.437, 105581.5906], [2652962.331, 102685.2776], [2656432.465, 103988.5016], [2358644.78, 385605.1374], [2206004.423, 357441.3272], [2299840.49, 338177.0089]], [[2509103.947, 205683.95690000002], [2337548.513, 164811.9591], [2725887.575, 162610.6814], [7298987.353, 2820236.905], [7092632.827999999, 2723845.183], [7584819.438, 2615253.951]], [[296601647.4, 83573718.16], [307770860.3, 88487221.95], [289512803.1, 82399475.03], [858879297.1, 414578380.0], [816422107.4000001, 409209186.7], [808554143.3, 410636547.3]], [[2470712.181, 1366121.035], [2655334.639, 1774655.075], [2859723.965, 1994142.129], [1730695.252, 1286816.1160000002], [1625259.395, 1320255.34], [1432452.755, 1261197.301]], [[1646173.241, 1115767.235], [1700944.823, 1241209.184], [1760055.636, 1255235.533], [4581037.344, 4154390.64], [4407462.089, 4200812.446], [4323413.71, 4008631.618]], [[2319797.182, 6719938.2], [2230278.935, 7383070.441], [2429237.583, 10153676.25], [11246545.79, 7257530.629], [10948387.140000002, 7306345.797], [11201852.15, 6851118.811]], [[3317099.067, 4078555.904], [3362591.849, 4221619.057], [3423933.984, 4984897.907], [2061831.953, 2942977.926], [1987036.681, 2772285.044], [1909605.5130000003, 2752065.098]], [[548774.9291, 172898.43390000003], [543794.8758, 177170.0543], [709840.2473, 174631.5217], [1704404.6250000002, 592534.1499], [1725598.083, 612019.7111], [1711305.68, 571389.6457]], [[3713393.017, 15856124.53], [3742367.413, 16821476.52], [3982619.165, 15500846.05], [12932484.38, 14496912.050000003], [13824211.72, 13879814.43], [14290715.14, 13527567.81]], [[146747.4726, 271473.8032], [150579.6706, 268444.7246], [131378.4002, 290439.6013], [91230.5606, 202597.5267], [92794.16865, 195257.4941], [90815.1577, 180104.889]], [[6379726.399, 1962525.051], [6724049.115000001, 1987381.397], [6915068.043, 2068883.578], [9296344.674, 2353690.051], [9223512.405, 2429438.468], [9498402.881, 2121628.931]], [[1895088.274, 228254.9526], [1928376.958, 225369.6821], [1770090.546, 225495.9598], [3316479.074, 438593.3343], [3341453.955, 433115.1555], [3359958.955, 475954.9337]], [[4216527.209, 30814015.55], [4297384.337, 40532107.19], [4889256.408, 42242184.05], [5656866.474, 45217717.29000001], [5890428.619, 44514438.78], [5446184.58, 46241192.99]], [[4193416.376, 26666019.29], [4136170.538, 26469552.51], [4855994.627, 25081839.96], [5199180.051, 9481556.766], [5525861.276999999, 9146163.505], [5173000.206, 9228253.122]], [[1629755.709, 778031.4368], [1528075.772, 848877.8663], [1836952.365, 817746.4748], [1221053.543, 1706306.007], [729331.0203000001, 1736479.336], [1033665.228, 1790649.943]], [[26307199.68, 10199441.45], [26609044.05, 11040781.36], [28841911.06, 10127146.24], [34701540.46, 61531420.98], [37510755.37, 61691751.94], [36824696.66, 60117288.01]], [[37793.1572, 68994.69743], [41877.42451, 79075.50854], [44138.94809, 71361.16008], [233454.50390000004, 460278.8287], [243458.236, 496203.5901], [232828.26930000004, 450152.5462]], [[3413204.7700000005, 3284885.991], [3558152.541, 2779399.8], [3346135.24, 3121942.118], [6237346.816, 6266527.858], [6494217.444, 6222369.338], [7037655.104000001, 6043169.368]], [[1004866.579, 462463.5812], [978886.474, 488740.76170000003], [1008531.047, 504719.7696], [1748326.6640000003, 361459.2095], [1748125.203, 387752.1221], [1721051.609, 352183.09079999995]], [[20276914.12, 21810952.029999997], [20349245.29, 22536968.21], [21903165.14, 23139660.06], [60630149.22999999, 54496264.9], [68727350.67, 52843403.88], [64619491.2, 54020092.86]], [[55746.35918, 556570.8146], [58156.61446, 585211.3335], [61786.86020999999, 565592.4264], [742553.7075, 191090.556], [795507.0195000002, 215494.5919], [783542.9056, 212926.56579999998]], [[36156.45561, 124762.3307], [38894.50508, 124935.96180000002], [39183.50638, 128350.3719], [135824.4709, 207565.1702], [155943.4736, 201231.7437], [159833.2455, 175254.75509999998]], [[52614.39936, 232665.5095], [50282.61484, 242862.5506], [55500.947219999995, 237397.8724], [186454.79259999996, 105330.8807], [146281.6124, 104414.8129], [185620.1796, 98928.10833999999]], [[1693405.216, 1211463.65], [1646484.883, 1122416.612], [1704920.004, 1102733.701], [4846238.822999999, 2158071.549], [4913288.941, 2147859.346], [5205519.787, 2081414.253]], [[10121913.24, 536003.5705], [10315413.97, 775636.0308], [9449728.561, 548347.9181], [24739270.91, 5278892.981], [23156432.98, 5292772.512], [23518519.299999997, 4554982.549]], [[4730774.806, 357554.5141], [4702223.852, 415009.9001], [4861857.72, 420326.8843], [1730695.252, 658320.3434], [1466742.87, 710720.4144], [1531901.016, 610580.6775]], [[6928955.967, 103514.502], [6677943.825, 98312.56987999998], [6788335.016999999, 93696.68629999999], [5316757.576, 1654758.521], [4974670.178, 1662743.102], [5312227.772, 1536200.7070000002]], [[565381.8935, 1714474.413], [581916.8336, 1613684.008], [618308.3341, 1862864.307], [1674253.867, 1349215.705], [1716607.902, 1264549.499], [1807671.045, 1229837.9769999997]], [[39433.64745, 766676.8441], [45364.71724, 731766.3209], [44482.84109, 783998.469], [1483333.841, 948342.7818], [1515413.85, 1013648.957], [1564022.805, 957190.5826]], [[75987.91247, 40909.92983], [86914.14439, 45461.082019999994], [91080.906, 46883.10662], [770597.0425, 273594.6005], [806005.8976, 267648.1762], [798380.5862, 245212.0468]], [[4336754.054, 5279770.48], [4838270.556999999, 5420955.388], [4488762.006, 5277642.875], [3901549.842, 10477892.04], [3859887.729, 9540858.674], [3124962.713, 9809131.807]], [[1312518.488, 19019518.680000003], [1433492.884, 18077662.13], [1441419.042, 17450344.57], [1354384.5779999997, 11552811.5], [1568218.247, 10947408.73], [1225799.268, 12148082.48]], [[1992204.286, 20593730.48], [1901972.139, 19783140.39], [2024458.612, 19344953.41], [1709516.6919999998, 16706624.640000002], [1892691.447, 16027314.959999999], [1651238.9300000002, 16943784.41]], [[668054.6089000001, 15259605.349999998], [700769.4635, 15593817.43], [752065.7973, 16041509.42], [2013215.1590000002, 16320252.37], [2254572.068, 16305395.65], [1897174.48, 16579008.84]], [[3832988.418, 8606919.509], [3840457.191, 7601400.185], [4140246.185, 7591974.813], [1162212.617, 2407950.563], [1146713.092, 2332738.152], [1213766.029, 2300198.351]], [[495834.7049, 30628.61094], [532263.3961, 36333.61499], [590379.7127, 34106.61842], [1609048.9399999997, 179040.9802], [1197037.439, 217216.8981], [1564917.839, 166041.9379]], [[3164921.181, 227160.9503], [3157438.78, 222058.5684], [3133034.334, 222330.6549], [3614752.4920000006, 1219832.449], [3525184.322, 1297201.554], [3459407.216, 1187673.4960000003]], [[1117806.566, 476040.7261], [1156964.288, 502504.8067], [1212983.89, 479479.6644], [1919633.048, 1478973.171], [2143899.84, 1513655.973], [1974744.124, 1443585.084]], [[347988.5205, 286133.4346], [356578.5185, 363356.526], [352044.9527, 379013.2507], [783857.1164, 832318.8381000002], [789988.9084, 862606.2917], [705495.9102, 842720.9229]], [[4697813.455, 378248.43220000004], [4545754.669, 358313.4451], [4760042.843, 368135.9455], [3320965.1729999995, 2115785.77], [2877994.622, 2027836.134], [2931336.949, 1828671.0940000003]], [[688753.3273, 284348.4834], [629404.2508, 257349.9466], [694889.3583000001, 277924.7539], [1689172.754, 1961330.415], [1739858.37, 2008998.41], [1787880.8409999998, 1997410.2579999997]], [[304166.3407, 911315.47], [288482.965, 990379.5848], [384269.4178, 1179670.738], [646665.9502, 769189.5386], [647654.7088, 796539.7026], [671822.7289, 752103.848]], [[5051548.112, 4346644.058], [4996905.761, 4005530.682], [4633197.065, 3845937.016], [15655442.13, 9191356.578], [15224406.58, 8549725.283], [15753599.07, 8616502.563]], [[469326.7062, 893684.7585], [469325.0339, 903872.9183], [495702.0242, 959563.1153], [5355567.548, 5515019.762], [5293873.272, 5484648.186], [5087474.700999999, 5645165.916]], [[1434008.22, 380724.3322], [1477225.866, 395367.3547], [1648318.5999999999, 376378.546], [3954235.4230000004, 1391595.036], [3856684.331, 1398476.746], [4244650.687, 1301168.254]], [[316542.6335, 62343.16316], [323613.7519, 56648.57119], [288994.1448, 64782.63175], [933452.8679, 422146.78589999996], [877576.0055, 369165.56779999996], [979167.5802999999, 365701.722]], [[633413.6177, 11563.02901], [692992.4190999999, 11406.53208], [636202.0452, 14389.33], [3063692.6129999994, 266690.4181], [3103369.161, 218302.3098], [3051371.0, 224446.6493]], [[3655047.636, 79278.31948], [3534842.037, 79841.64932], [3486285.731, 82329.9481], [10087567.34, 1343976.759], [11200525.55, 1325727.25], [10663837.05, 950609.9989]], [[55649.11688, 2260554.321], [57983.33283, 2176573.341], [51380.99636, 2268224.605], [668439.1794, 2901066.357], [674191.2432, 2961559.319], [663459.1302, 2869784.429]], [[473696.2953, 1968743.59], [456432.0557, 1903839.451], [472610.455, 1808889.454], [971417.7846, 1778902.8310000002], [1210161.0359999998, 1778819.364], [1120881.353, 1930710.7620000003]], [[248788.7445, 3404074.668], [250763.2681, 2962682.679], [280154.4035, 3146093.577], [1823755.723, 6297119.561], [1885561.304, 6251612.662], [1875892.552, 6533544.716]], [[2497359.098, 4152372.273], [2531046.329, 3774771.5249999994], [2448292.638, 3798365.959], [433847.5016000001, 1020565.395], [449870.726, 1085232.308], [446164.6793, 1023158.903]], [[3473065.615, 2066973.485], [3356609.507, 2102506.274], [3679091.313, 2127524.055], [1456312.919, 4216790.229], [1392238.036, 4044907.854], [4915329.761, 4390874.166]], [[11123887.81, 402811.6638], [11072489.65, 411545.9657], [11082261.91, 455749.0253999999], [21329835.69, 3669226.817], [17922494.25, 3642139.375], [19590312.99, 3254301.746]], [[3556542.448, 3407759.729], [3373318.807, 3935335.071], [3547735.463, 3660501.376], [6088470.926, 16535423.37], [6409999.082, 17629418.53], [5987183.121, 16523764.44]], [[36507538.2, 101919561.7], [36406676.02, 108135880.2], [36139207.71, 100448117.1], [108688788.6, 202457197.80000004], [109421870.2, 199455615.5], [108507997.9, 206849681.1]], [[196353.6751, 292490.1641], [197128.4789, 342766.4927], [205027.8775, 323528.931], [220069.23650000003, 142171.8976], [242941.5589, 151177.22000000003], [239272.51659999997, 139735.8515]], [[63726.542310000004, 114900.1874], [65048.684870000005, 131242.36], [76855.01108, 117537.1046], [197148.4006, 45198.07124], [203178.0915, 51496.95513], [217861.3059, 46875.69125]], [[1725356.257, 41760.9485], [1732300.546, 44978.16882], [1780238.208, 49335.76055], [1452557.116, 73583.8034], [1514277.16, 70847.78282], [1428176.48, 62538.29288]], [[14899541.15, 401003.681], [14824862.01, 447601.4472], [13297947.58, 492689.7811000001], [37275309.33, 1806033.087], [35103040.22, 1791108.736], [36254858.12, 1405726.418]], [[63878.08876, 62263.70404], [61534.57474, 61425.74419], [62614.45844, 61545.05537], [91077.19862, 131843.6897], [90163.249, 110362.1514], [86198.76941, 106865.4297]], [[3960.287431, 127422.4838], [5620.719616, 158169.35560000004], [6859.932411, 163799.9578], [830105.667, 552381.3708], [902190.5012, 570495.9853], [892438.7517, 528664.5967]], [[1515843.3, 4367027.049], [1456597.101, 4539689.736], [1535341.294, 4632048.738], [3114082.981, 2097075.249], [3146976.706, 2134672.94], [3080111.548, 1975393.738]], [[156964.2287, 0.0], [153416.1258, 0.0], [147625.9349, 0.0], [100559.5599, 91940.69604], [130037.2853, 115654.6548], [101317.8886, 87310.53464]], [[398567.146, 55859.75979], [376897.852, 72220.99373], [452890.1648, 71627.37503], [252796.8934, 123676.5471], [225550.2087, 125952.6106], [245209.5778, 111934.9164]], [[1932469.73, 37581.85954], [1995317.3, 31051.1151], [2071927.121, 31295.3519], [895654.8759, 417908.8528], [867872.8101, 429894.8017], [854001.9987, 434846.5959]], [[115662.7713, 1344816.779], [114623.7331, 1412775.8160000003], [117137.8475, 1332355.535], [392773.6141, 1427893.4479999999], [454190.1463, 1467458.697], [409020.7537, 1502322.887]], [[2333057.495, 297142.553], [2191909.432, 304928.1038], [2373087.186, 307391.3646], [2444506.628, 819941.8281], [2166530.295, 780823.6586], [2204966.849, 740689.3788]], [[19714929.389999997, 5919128.482], [19994430.530000005, 6551013.032], [22618011.57, 7328504.341], [45325248.79, 8238803.929], [43740847.5, 7821333.289], [42962643.35, 7336375.928]], [[337519.1871, 604303.8643], [381518.69539999997, 628653.1456], [335989.096, 643060.0635], [2101580.876, 567536.8932], [2236591.706, 619222.898], [2192237.471, 582202.9258]], [[9605266.157, 702579.8224], [9409811.182, 716219.3685], [9735779.884, 609842.6579000001], [14231366.53, 4488560.553], [14349155.62, 4164572.253], [13421537.34, 4139512.116]], [[2691717.411, 2029662.247], [2901538.95, 2316149.52], [2926134.776, 1821880.011], [2843560.78, 5011706.734], [3239978.578, 5300666.415], [3150123.124, 5014648.507]], [[8667319.961, 2016188.745], [8821891.378, 2503303.855], [9346673.414, 2117735.395], [2188798.986, 605697.0018], [2187610.72, 593657.4154], [2274381.735, 521620.9349]], [[24607353.74, 85442734.8], [24570922.06, 74150608.93], [23557234.079999994, 80170039.13], [4390951.941, 9020623.069], [4057775.0470000003, 9224205.504], [4054306.715, 8980465.711]], [[2493065.282, 43966226.91], [2799013.987, 54407201.9], [3353125.852, 64501779.55], [2126828.224, 44276578.06], [2542257.861, 46495987.93], [2120535.275, 44545677.16]], [[71359.43151, 1945481.646], [66051.24285, 2211008.924], [68715.45847, 2266486.432], [1968354.169, 4688295.37], [2041907.786, 4930908.805], [2077474.178, 4448474.583]], [[4719282.535, 868280.8725], [4246328.144, 838078.5416], [4523940.569, 831843.9747000001], [2201422.66, 1143961.284], [2170043.699, 1161121.424], [2297553.18, 1026489.816]], [[1669662.94, 470812.5465], [1716932.116, 418881.3561], [1738407.2900000003, 451979.934], [3215489.683, 1745972.313], [3116906.1, 1712079.999], [3386809.985, 1611268.106]], [[19164310.65, 9289461.815], [19178562.88, 8954066.552], [17131508.86, 8187802.305], [39596604.73, 27829094.14], [38812781.59, 27651087.69], [38137413.71, 26742354.79]], [[204057.28600000002, 155325.3015], [231485.6871, 155917.7982], [224409.9124, 165830.8761], [833934.5003, 155765.0914], [818850.4896, 162946.3123], [823312.2653, 159810.6939]], [[257780.50009999998, 3995872.358], [259778.0384, 4504031.588], [267977.2088, 5072355.467], [610338.9814, 2254711.392], [560708.2913, 2193338.994], [525017.2057, 2225049.709]], [[1427693.785, 1078375.386], [1460722.854, 1191899.06], [1457204.295, 1111333.085], [1280207.453, 1480095.803], [1315459.823, 1540028.786], [1362838.972, 1477787.871]], [[1607781.475, 10751279.27], [1587486.615, 10162062.72], [1642004.499, 9973455.127], [1206134.656, 10591090.69], [1299752.8399999999, 10600256.39], [1275622.847, 11419343.77]], [[5667.205538, 4161700.082], [5045.383359, 3845374.658], [4961.079306999999, 3970536.5930000003], [275321.2833, 1742978.63], [255941.15400000004, 1790570.515], [243847.1366, 1803973.594]], [[421829.5251, 1668526.315], [390636.6096, 1574663.806], [479454.48939999996, 1656662.07], [1895533.307, 2058063.812], [1898994.908, 1972130.293], [1827759.594, 2114479.655]], [[1964168.194, 4533545.722], [2057306.739, 3852608.168], [2181747.377, 3669466.69], [6320600.466, 4131750.909], [7029701.561, 4247547.942], [6474081.808, 3779529.815]], [[2808029.307, 93314.94537], [2910203.0309999995, 85520.46406], [2511095.392, 86321.34277], [2755403.719, 618476.2879000001], [3058934.933, 564728.0536], [2956099.566, 504738.8942]], [[455056.0828, 1570411.578], [408645.5215, 1377830.8310000002], [479510.8653, 1511844.794], [1449635.9349999998, 1616121.294], [1465709.516, 1486027.311], [1485458.678, 1536688.157]], [[4818798.031999999, 3078407.443], [4724812.349, 3281466.521], [4852048.314, 3114532.011], [12351378.07, 4772586.27], [9570616.062, 5076318.093], [11007928.04, 4871581.743]], [[169959.3362, 3409256.784], [173900.4895, 3553894.77], [198386.79640000002, 3398128.698], [2784511.198, 5614185.526], [2660990.252, 5306766.249], [2708175.051, 5437105.733]], [[775715.7280000001, 1639276.147], [747493.6164, 1914333.134], [814237.1412, 2037047.563], [1377545.368, 4537956.33], [1344083.733, 4552808.773], [1356673.18, 4268605.296]], [[2210683.742, 826858.4889], [2120121.329, 786588.1762], [1879910.802, 838787.5194], [473846.812, 607605.4749], [409146.2392, 611938.978], [472816.8133, 557919.7596]], [[81384.22874, 6387.361487], [95025.37481, 7850.90534], [84986.67108, 6155.420364999999], [1074264.212, 135716.7676], [1067248.158, 143337.1387], [1086173.909, 141157.5825]], [[327453.9775, 0.0], [329668.2944, 895.2742106], [317858.6062, 0.0], [5224218.742999999, 589877.2558], [5588895.88, 620146.8435], [5386217.278000001, 558878.4125]], [[1165164.83, 51504.47887], [1077337.255, 51302.90543], [1086171.938, 58435.55491], [3220497.4219999993, 431183.9678], [3325643.637, 414169.7874], [3409782.534, 339753.0993]], [[2449874.545, 243985.5548], [2256786.898, 214743.554], [2402515.406, 254861.9394], [6194155.072, 885484.7849], [6164474.137, 833398.8492], [5881569.067, 867499.664]], [[99848.89997, 1480473.069], [104134.006, 1646591.385], [111905.0364, 1817763.285], [498061.3136, 1914460.559], [496981.3413, 1960379.141], [491672.2037, 2028525.858]], [[16884799.56, 177608.4019], [16857826.81, 178830.7052], [16845119.28, 169261.4812], [6048200.363999999, 1066406.172], [5579802.363, 1114744.742], [5699280.404, 861893.9816]], [[642077.0227, 357750.2829], [596460.113, 356632.4181], [626809.8199999998, 338193.6242], [1194136.949, 852282.9645], [1263172.104, 863063.7792], [1364131.8000000003, 820948.1274]], [[16223046.76, 961950.5049], [15318920.93, 967059.1562], [17810274.71, 951055.2146], [11764012.09, 4785870.74], [11826738.160000002, 4670140.883], [10831904.62, 4416709.05]], [[619332.4273, 69330.9592], [566661.8618, 61450.19549], [599084.1518, 63597.92946], [389570.7481, 30312.91587], [393842.2643, 29256.7794], [394700.2041, 21994.58551]], [[1785722.2569999998, 577448.9856], [1875051.6, 544622.1733], [1896936.324, 551540.6679], [1496896.466, 735866.0997999999], [1472942.9949999999, 774086.9297], [1650741.689, 709362.5507]], [[130974.0137, 465020.0919], [107548.0666, 533914.5409], [141954.5192, 710345.6647], [531321.0428, 2515910.272], [499037.71609999996, 2791840.396], [508190.5599, 2401913.0519999997]], [[1629881.998, 126731.5349], [1559225.207, 132179.6598], [1499260.717, 108388.8244], [1048390.897, 146802.7516], [1107135.628, 140511.4801], [1112030.457, 140345.1648]], [[27083875.2, 807085.8359999999], [29200016.94, 867450.6673], [27543010.3, 742822.0596], [55342812.12, 8485689.26], [50973293.14, 8110088.687000001], [50348665.71, 6458721.042]], [[18851114.67, 2392986.184], [18912451.81, 2286909.839], [19975109.32, 2368489.756], [15662745.08, 4131002.488], [14986735.130000003, 3965520.303], [15646194.94, 3704462.416]], [[330889.0302, 11494509.91], [345665.9017, 10960295.83], [355066.701, 10363171.87], [4994697.401, 6564773.571], [5358354.571, 6423932.984], [5418836.308, 6609099.566]], [[668218.7842, 1134687.717], [600905.6118, 972795.0239], [705578.2292, 1022594.766], [602232.7049, 1962640.152], [660953.9766, 2007204.341], [639432.4302, 1932010.63]], [[931555.9872, 780334.5997], [928737.9462, 662640.4544], [1092779.194, 735164.949], [973201.7914, 1700412.193], [1096388.745, 1682029.344], [1063201.361, 1592013.806]], [[2290877.069, 6223721.767], [2163235.448, 5884205.668], [1919712.188, 5887101.305], [4786041.635, 8608149.623], [5005774.137, 8563539.614], [4689781.104, 8915472.291]], [[1612075.291, 8456292.66], [1611622.2700000003, 8962726.388], [1861306.754, 8821595.161], [4683382.998, 4993931.739], [4895928.592, 5005990.59], [5191795.927, 4840547.385]], [[11594313.23, 27892453.5], [11283934.49, 25597456.09], [11659663.89, 26749571.45], [14448368.52, 12963584.82], [15090070.539999997, 12327047.75], [16152386.59, 12281318.989999998]], [[3474707.369, 616084.5422], [3445210.053, 615204.9297999999], [3633088.578, 629923.1331], [16220899.26, 10149522.38], [15837185.589999998, 9806380.879], [17585436.04, 9765261.249]], [[1402688.622, 14390161.38], [1510231.89, 15749694.48], [1476710.356, 13750780.04], [4874616.007, 8320381.802], [5224328.538, 8582108.227], [4717328.273, 7981923.065]], [[1634302.103, 33610055.23], [2048126.939, 37571462.12], [2274767.614, 39751107.34], [2965415.748, 10116778.97], [3047774.708, 11027244.8], [2880618.336, 10259211.24]], [[20630522.49, 778169.6266], [19772671.31, 875356.5881], [22875085.680000003, 805670.7449], [5516962.783, 1385888.327], [5817887.158, 1398566.45], [5145154.693, 1089045.982]], [[20577481.23, 1025736.6], [19725225.15, 1203309.667], [21935863.16, 1512393.691], [12640366.31, 2958788.316], [9953577.107, 3016637.235], [11182956.98, 2712825.321]], [[10160.05243, 3008621.61], [7403.354349, 2851531.139], [9094.447632, 2885733.522], [683295.47, 3620018.146], [685671.8077, 3634693.988], [700324.6006000001, 3653036.373]], [[358811.4624, 113785.4566], [400198.0422, 110367.0614], [368517.991, 95425.71127], [4990106.974, 1387010.958], [5149100.357, 1388699.07], [5342758.387999999, 1326434.446]], [[15216.5258, 4284458.661], [14525.74492, 3839465.593], [18230.83893, 3761772.838], [880443.8706, 2880578.3359999997], [1014206.09, 2929894.002], [885198.9183, 2860685.35]], [[13903123.29, 9855348.923], [13411791.6, 9736610.075], [13738807.13, 10329323.23], [28148706.12, 26409901.09], [31273429.77, 25939545.91], [32154606.31, 24490332.81]], [[16036139.48, 46613712.59], [15359147.03, 44711242.11000001], [16706434.56, 44270357.78], [31550838.39, 187816214.7], [29166420.67, 188906490.0], [28952372.3, 200439705.1]], [[4800233.593, 467933.59289999993], [5055491.453, 448222.91770000005], [4693293.776, 473203.9441], [4394290.434, 702411.6873], [3970973.299, 725279.2838999999], [3698381.388, 543539.9655]], [[549355.8571, 243570.98549999998], [540917.163, 245317.8688], [554874.1701, 258374.8791], [272775.683, 831439.4436], [260105.5712, 818947.6238], [289145.8196, 807656.9732]], [[4112086.451, 3757725.321], [3967839.816, 3704677.795], [3953754.7039999994, 3586857.72], [7293144.992, 8782812.341], [7479417.284, 8461726.201], [7351215.472000001, 8867539.645]], [[1057857.319, 7173546.12], [1013491.227, 7042789.83], [1183555.67, 7562608.833], [2215402.596, 8810129.703], [2378471.23, 9112076.195], [2264735.254, 8815544.909]], [[896207.7793, 1350459.527], [894318.8517, 1252721.672], [947148.9659, 1353671.028], [785109.051, 840055.6387], [750762.7852, 817521.339], [789828.0357, 831997.0087]], [[69927317.62, 961271.0719], [61030201.43, 841206.2705], [63800607.4, 834679.9416000001], [283615350.0, 7260056.549], [283531709.6, 7360257.569], [284889434.0, 3530442.536]], [[1394606.145, 71601.87775], [1320034.676, 75023.72415], [1418417.674, 78515.11523], [4377284.989, 727689.6019], [4206784.714, 923945.509], [4433801.28, 712815.3261]], [[342393.931, 36532.76887], [373875.738, 37219.97467], [354717.1704, 41069.37452], [660927.5719, 769133.4070000001], [676195.9502, 778455.4876], [729920.4032, 716966.7807]], [[2873825.721, 4937290.166], [2855536.804, 5034930.468], [3116572.571, 4676600.863], [3476413.719, 3115395.381], [3516710.8179999995, 3007936.001], [3516391.07, 2938677.453]], [[1742405.232, 644067.9706], [1747462.688, 657149.0997], [1969548.485, 731313.5230999999], [1141868.68, 2804052.303], [1239818.3, 2541567.777], [1234053.474, 2427666.694]], [[2773678.7790000006, 0.0], [2704018.524, 0.0], [2625087.464, 0.0], [8816853.724, 418797.6026], [9264226.559, 395179.56750000006], [8562694.191, 339679.9818]], [[142769.3785, 0.0], [133890.9996, 0.0], [120013.0185, 0.0], [838410.1665, 55658.18828], [874971.9531, 48018.25544], [951759.6395, 46833.44552]], [[218302.6516, 14893402.459999999], [247235.7493, 14890842.52], [240003.4866, 14749772.240000002], [3422371.875, 20816390.690000005], [3688970.953, 19758081.34], [3604104.436, 20483488.51]], [[163720.6743, 6877704.854], [155179.8852, 8283183.971], [164459.779, 8625913.446], [7073117.487, 17727283.59], [6875008.446, 17104653.37], [7118705.437, 17865878.55]], [[2674163.282, 1340210.4529999997], [2832432.587, 1508135.891], [2769071.516, 1381390.318], [2564066.382, 5493596.215], [2579458.611, 5466617.793], [2594804.033, 5466596.497]], [[166296.9638, 4647667.44], [159749.1566, 4201344.853], [178012.5457, 4308565.549], [649733.19, 3634799.458], [582326.0599, 3561406.272], [594054.1886, 3697231.8980000005]], [[65315.2542, 574282.1368], [79820.94353, 617599.1197999999], [88320.74187, 705817.266], [85015.74861, 824273.3138], [81502.70793, 813045.1369], [91266.6528, 790579.9523]], [[3752037.36, 2541885.661], [4282531.627, 2845112.672], [3933572.131, 2652543.858], [16292885.49, 20952041.97], [15248173.73, 20268493.96], [16307525.88, 20579353.8]], [[3139916.0169999995, 386355.5653], [3067291.077, 337957.7367], [3006977.819, 330170.5824], [3452626.961, 2565493.154], [4088982.342, 2405846.461], [4026063.409, 2513376.766]], [[384953.2238, 232550.3513], [380951.4044, 236790.4774], [431050.1407, 242273.9058], [101870.9614, 765868.4209999999], [121005.7701, 770866.5758999999], [113957.7626, 726528.9376]], [[2534614.265, 2288652.908], [2680192.2999999993, 2300358.054], [2652824.407, 2434265.891], [3103963.176, 2122895.769], [3090865.576, 2123549.712], [3112233.336, 1993673.137]], [[1936889.835, 2917301.203], [1852050.527, 2921930.51], [2185806.442, 3186528.976], [5472623.433, 4536085.278], [5635603.487000001, 4611654.235], [5965105.607, 4324093.427]], [[1258100.686, 196471.3055], [1290638.686, 207336.8473], [1331486.035, 180916.3902], [4518544.942, 2339376.502], [4704448.069, 2283580.663], [5252459.367, 2116510.699]], [[364772.2891, 155521.0703], [359053.9703, 162825.2909], [382318.8117, 179589.8896], [297772.6438, 978279.6162], [299414.3628, 1051324.404], [303466.3692, 909989.1119]], [[8785399.898, 378202.3689], [8508540.437, 396783.4925], [8087348.532, 353041.2831], [15586585.73, 5235765.229], [14448357.62, 5280393.436], [14663646.12, 4731033.474000001]], [[3129181.478, 1181868.008], [3124639.0439999998, 1154101.423], [3270140.526, 1112430.878], [4924067.424, 3272750.867], [4627876.527, 3067319.683], [4670885.935, 2943633.201]], [[3236400.586, 10991729.47], [3199624.605, 11857862.35], [3247815.6689999998, 13838603.53], [3948810.373, 15067582.96], [4285836.306, 15311481.45], [4073898.022, 15153215.710000003]], [[3066163.415, 425244.4698], [3114427.805, 411535.7777], [3065608.756, 410519.9279], [2752691.1939999997, 824806.5637], [2720408.116, 829407.0457], [2974000.253, 769855.1757]], [[1407866.459, 10505.07116], [1452677.636, 9121.252325], [1380194.8130000003, 12405.06802], [4903827.814000001, 382087.55939999997], [4493540.489, 384630.4421], [4780179.574, 322554.2158]], [[288367.6239, 201860.7066], [334278.8234, 212339.1761], [318580.2177, 164559.2651], [2201318.332, 1119824.711], [2350570.668, 1122818.052], [2500129.288, 1029252.036]], [[89942.81413, 3782369.164], [90051.77956, 4247496.685], [98424.43089, 3668551.8620000007], [4938673.327, 6482915.039], [5043284.893, 6681471.582], [4907075.555000001, 6442716.413]], [[700043.5373, 12502719.44], [644669.5369, 12969377.75], [656192.9397, 12081218.9], [1122463.694, 5687343.665000001], [1225144.671, 6045115.325999999], [1142362.177, 5361388.399]], [[16412479.81, 25215026.7], [16878455.57, 22980148.05], [16062621.769999998, 21782055.27], [29378731.86, 61989828.76], [30324810.67, 61376892.83], [31024874.06, 61289606.81]], [[6139904.152, 19176.13375], [6367790.343000001, 16235.66409], [5431028.819, 15086.42896], [7378276.544000001, 994557.7699000001], [7086846.045, 981535.1223], [7259921.968000001, 872049.2033]], [[4139491.1, 67489580.51], [4129981.909, 69424376.14], [4440616.987, 68884720.61], [19021059.64, 165485207.3], [19910667.62, 160856222.0], [18354171.1, 170185268.4]], [[3091926.31, 59144.06999], [3076883.4530000007, 62831.69402], [3465764.9030000004, 65812.72811], [2576064.088, 626334.7069999999], [2209207.821, 574120.0046], [2243353.877, 467351.4298]], [[18049181.4, 51852.25645], [17007385.35, 62589.21861], [16434702.72, 37389.9362], [10489125.36, 1497215.93], [10991788.01, 1417673.284], [10659859.119999997, 1159157.633]], [[5803723.625, 60676.82485], [5773269.334, 52042.5573], [5488644.99, 51534.0923], [16949107.88, 1158461.938], [17737523.86, 1149818.79], [17545656.73, 970595.4753]], [[1205956.081, 2995263.265], [1151600.81, 2852957.4650000003], [1314347.761, 2954345.623], [3524091.561, 4278722.055], [3400871.818, 4066346.978], [3271648.899, 4088736.008]], [[7957072.297, 10447031.46], [8082453.295, 11620480.96], [8245313.808, 13417782.640000002], [10790632.94, 11052305.05], [10507144.92, 10777869.21], [11111354.23, 10761285.399999999]], [[2550021.487, 449070.6893], [2478958.697, 447795.02], [2588443.128, 436638.2679999999], [5580602.792000001, 2039821.0529999998], [5338927.513, 2035909.444], [5732993.365, 1922586.5839999998]], [[234480.2345, 11590.66696], [219768.5486, 10810.531610000002], [228480.2524, 12600.84121], [815040.7207, 45113.8739], [768815.4820000001, 58505.48548], [761674.233, 54359.68347999999]], [[14890700.95, 2554092.424], [15558214.61, 2875269.277], [14616016.15, 2574417.5450000004], [22481615.52, 3664923.397], [17959695.0, 3623929.5750000007], [21250104.47, 3272906.112]], [[3559573.377, 185600.3769], [3467489.119, 215894.8028], [3795112.9180000005, 224032.235], [7962617.017000001, 1387385.1689999998], [7029494.89, 1361608.629], [7366928.297, 1210096.225]], [[4301519.506, 1602080.067], [4092231.269, 1811128.267], [4273857.071, 1614031.084], [3814644.716, 4491367.132], [3923749.015, 4406592.154], [3841387.988, 4274617.187]], [[6945878.652999999, 1679811.813], [7217592.319, 1864207.967], [6581209.956, 1823160.771], [22143593.18, 10899814.300000003], [23982082.94, 10611020.8], [22042707.11, 10406258.849999998]], [[12117.7799, 80793.80062000001], [14497.89608, 92875.21174], [14146.96865, 94245.58312], [99283.6299, 75214.42535], [110072.8833, 75158.93051000002], [99676.99226, 67936.80877]], [[5881264.889, 26636078.170000006], [5946757.248, 28655906.37], [6246675.358, 28784148.969999995], [12281478.39, 36522937.95], [13294101.04, 37188358.22], [11758762.409999998, 37332220.04]], [[3498323.356, 2033001.833], [3726895.8399999994, 2173415.048], [3823751.876, 2011889.792], [6290867.02, 3831821.249], [6388815.322, 3849623.449], [6416401.816, 3827624.946]], [[431894.7347, 3910309.859], [442177.5791, 4315450.926], [485994.094, 3946110.685], [2219784.367, 4413437.81], [2346850.593, 4405246.602], [2204569.056, 4382018.812]], [[19466140.65, 168407266.4], [20205875.38, 169416954.2], [21434117.64, 160168090.6], [39717625.06999999, 313999971.7], [39777934.36, 312114175.2], [37687907.57, 332148869.3]], [[3733851.787, 15856124.53], [3905231.514, 15650870.47], [3552809.294, 16744097.34], [28205043.18, 32984778.34], [26993276.91, 33150806.05], [27345288.4, 31332515.02]], [[89377.04074, 880602.7936], [83968.35674, 918268.6219], [81300.81465, 980787.1254], [430582.0389, 577949.2984], [455802.1787, 615015.8063], [450878.5269, 581374.2597]], [[483370.0099, 4300580.801], [468118.25110000005, 4798262.247000001], [561977.5336, 4774030.048], [4901636.929, 9524590.966], [5308960.243, 9404509.434], [5638517.517, 9283497.528]], [[58544.91684, 441262.9673], [53729.68148, 423027.8892999999], [61171.23537, 413666.9363], [331898.2943, 1179043.512], [331334.6723, 1214943.493], [339784.8742, 1257622.663]], [[6904582.248, 593548.0939], [6519411.766, 591446.4154], [7088593.065999999, 584822.1114], [4293927.01, 1319840.186], [4704758.076, 1306979.23], [4402972.319, 1094732.906]], [[1051871.234, 8954581.939], [1064547.421, 8979434.777], [1122263.79, 9971625.471], [568013.1592, 3691679.4429999995], [565885.3955, 3587779.085], [524470.2402, 3644993.437]], [[196795.6856, 856903.2481], [211847.1028, 1105708.223], [235256.63580000002, 1444239.003], [799381.1054, 1333031.104], [671514.8559999999, 1307965.968], [730338.0858, 1388421.92]], [[56058.29228, 178690.8884], [68407.04782, 134889.6791], [76033.05045000001, 181181.6903], [79546.88098, 357071.5922000001], [95301.08579000001, 339159.7646], [85502.63158, 357236.3291]], [[6033947.931, 244250.4185], [6058977.73, 229404.1468], [5669273.378, 208342.9344], [18852048.47, 5741136.415], [15611914.39, 5651227.488], [18305441.45, 5242287.958]], [[171462.1718, 170595.2711], [173436.3422, 202619.78380000003], [175205.0258, 185399.04750000002], [1008788.032, 289498.5438], [896248.7149000001, 281534.2699], [966458.0926, 261964.10060000003]], [[194143.6228, 4545982.801], [191269.9096, 4979507.519], [225932.0617, 5058633.046], [802573.5386999999, 3216432.197], [902717.5118, 3492334.617], [853703.6539, 3291104.269]], [[716852.5636, 178356.9298], [728484.2093, 263411.8318], [695103.5868, 211727.7981], [1239102.267, 2402243.8540000003], [1207784.322, 2533225.357], [1194373.618, 2282243.918]], [[671035.0223, 2799839.8989999997], [638171.4759, 2751382.6840000004], [720901.1991, 2609821.389], [872723.6072, 4944816.62], [945581.0417, 4529306.47], [931163.9046, 4756787.116]], [[1292312.296, 254764.3568], [1229474.398, 263646.1567], [1265977.2379999997, 243115.5476], [1628766.91, 1472798.6990000003], [1501360.234, 1467010.18], [1613349.142, 1383872.3800000001]], [[1700856.249, 21823619.43], [1713012.651, 23290883.33], [1915540.371, 21485650.99], [3981986.64, 27597083.679999996], [4444972.844, 27488724.45], [4119743.671, 26678986.2]], [[18133794.83, 8176343.218], [19294083.959999997, 7233713.741], [17614086.57, 6951137.781], [47588120.57, 41969570.76], [48350640.33, 39678525.92], [47267758.58, 41665656.27]], [[1395742.743, 117392.2096], [1388728.464, 133045.6434], [1273193.353, 146884.7877], [5848934.107, 1179511.275], [5678591.019, 1203282.045], [5528527.739999999, 1133810.2]], [[3388452.185, 732543.9709], [3656139.176, 792568.557], [3694200.055, 808973.2741], [5413782.507, 3347592.953], [5420665.825, 3349167.915], [5381642.658, 3082475.393]], [[2229500.759, 2159215.157], [2281850.847, 2108619.1], [2521243.054, 2211871.198], [4103424.2959999996, 6238181.418], [3712014.751, 5974249.602], [3723541.798, 6078184.572]], [[0.0, 273961.2191], [0.0, 241171.33559999996], [0.0, 327124.2051], [985783.7341, 495314.2802], [914508.0826, 507192.2624], [976402.9187, 486670.7237]], [[114968.1835, 0.0], [129682.73159999998, 0.0], [111623.1569, 0.0], [165171.9044, 452588.8044], [162835.9458, 465883.8248], [175396.8984, 442735.1722]], [[1067644.693, 1908631.04], [1176664.759, 1850555.99], [1151534.158, 1743021.836], [7342387.7530000005, 6519494.109], [7498844.342, 6281125.096], [7537680.962, 5999217.568]], [[17009.82538, 434169.2258], [17595.30516, 489219.5997], [16893.60256, 525641.8865], [402277.8842, 719101.4725000001], [453849.1394, 761851.3795], [430849.6471, 725042.2131000002]], [[179456.2467, 306009.7299], [168041.9202, 311040.9292], [195015.5175, 339099.304], [649336.744, 846623.0317], [652966.1491, 942872.9365], [701169.9108, 906739.4409]], [[2303000.784, 238803.4384], [2189537.124, 208162.0788], [2206440.022, 207364.0684], [7550417.551, 4556853.957], [7758939.579, 4451264.471], [8458472.413, 4062494.9149999996]], [[1154405.032, 2999984.749], [1117563.347, 2574008.868], [1235195.996, 2605430.215], [1173584.356, 1119544.053], [1234651.529, 1159147.948], [1307744.636, 1147946.268]], [[895803.6555, 385111.8574], [935256.6359, 407939.3988], [906761.2703, 415286.1819], [1529133.782, 1829982.555], [1647476.509, 1924138.948], [1679880.029, 1850606.3729999997]], [[6427.968683000001, 380171.5731], [6755.71427, 339740.6441], [7705.796433, 395983.3106], [466940.3061, 246567.2522], [494986.9678, 229066.7235], [532535.4942, 235917.9879]], [[1229849.903, 216266.9901], [1240820.218, 211014.7306], [1297434.99, 229841.39299999998], [1148441.337, 653633.3578000001], [1040794.292, 632759.1482], [1216053.339, 734393.1413]], [[6547185.219, 221552.7488], [6469077.579, 217616.582], [6630256.99, 208708.8656], [4366226.233, 1256130.86], [4763452.591, 1306710.119], [5075540.91, 1108137.799]], [[429722569.0, 17586951.4], [421878874.29999995, 17162775.93], [407146758.5, 17589398.43], [1445880131.0, 52865642.95], [1555817997.0, 50472541.76], [1477105024.0, 29515948.95]], [[86256446.88999999, 1373836.63], [84279851.09, 1690603.727], [91264691.42999999, 1538374.807], [349759227.9, 12239487.63], [366189707.5, 11530481.14], [350187162.4, 6275520.841]], [[1267180.844, 215449.3673], [1218025.4329999997, 209557.8406], [1272065.835, 220125.9193], [316655.9906, 336228.0712], [317167.38700000005, 350534.1617], [314694.0779, 305915.9004]], [[491010.4764, 596427.0474], [465384.9398, 617242.5383], [530734.0092, 559417.3372], [1314009.687, 1508535.795], [1368057.549, 1488000.787], [1217246.718, 1433429.862]], [[7940149.61, 2726369.004], [7570756.777, 2898803.6550000003], [7607364.109, 2649433.443], [15688827.05, 15783260.4], [16526432.8, 14504150.42], [16642666.52, 15790963.63]], [[1182201.176, 100815.1951], [1204926.167, 89378.67565], [1113852.506, 87848.19073999999], [1155952.944, 1034504.7329999999], [1097215.429, 1001718.398], [1152406.451, 977094.8173]], [[104575886.1, 2931120.18], [103999919.1, 3413809.189], [96791784.79, 3031191.178], [636066237.3, 36227311.71], [706018550.8, 32740861.3], [683289113.4, 22871996.670000006]], [[3393251.155, 10745406.2], [3512975.546, 11500262.07], [3846865.995, 13170779.07], [6786841.775, 10524668.34], [6456500.018, 10262074.39], [6306213.143, 10443630.06]], [[3145725.298, 36886304.36], [3230155.177, 31622664.27], [3341963.4239999996, 33533021.25], [4221001.82, 14818733.02], [4431952.582, 14784922.21], [4242462.825, 14361920.83]], [[3723874.979, 6383791.584], [3691414.364, 6287957.782], [3881819.054, 5928725.981], [13444734.29, 6875274.674999999], [13330268.44, 6847512.663], [14440882.02, 6586839.32]], [[265143.1315, 450176.2075], [289070.8848, 570204.3473], [251515.4457, 496843.1003], [566197.8541, 506082.18529999995], [552265.7879, 525653.2319], [478206.9091, 469739.9379000001]], [[513578.26759999996, 1062068.993], [525837.5358, 1175801.953], [573309.0898, 1224039.897], [805014.8111, 2639025.504], [839011.2289, 2916438.4839999997], [725664.0176, 2480555.0890000006]], [[3710993.531, 34784668.28], [3857682.2099999995, 34071869.62], [4082179.007, 36845613.53], [16518233.72, 22272069.26], [14016415.59, 22293100.77], [15231495.69, 21698053.03]], [[543180.3396, 69655.70516], [472914.439, 70253.68278], [545639.7975, 75053.40599], [295279.2074, 64221.05844], [320629.1233, 86279.46689], [325285.3177, 74139.61822]], [[2917900.4779999997, 65043621.58], [3043774.285, 61732404.26], [3468470.9460000005, 62709631.45], [3845734.4249999993, 38585772.95], [5015177.66, 40048104.13], [3906327.702, 41125398.47]], [[150536.13369999998, 392435.9152], [149950.4932, 506080.8095], [150354.5285, 542008.1599], [1507016.271, 4972040.4290000005], [1388207.955, 4981232.439], [1416839.378, 5143416.719]], [[282672.0035, 7513723.27], [284491.2989, 7835317.635], [315964.3759, 7286056.321], [5280034.161, 27074124.600000005], [5795566.708, 27529091.0], [5781225.772, 27459719.65]], [[1960379.533, 38272808.39], [1788720.218, 34877743.76], [2006305.572, 35657251.92], [23077327.73, 152266223.9], [25536247.57, 151096486.9], [23047134.55, 156723506.4]], [[183409.0831, 552643.9219], [176736.94469999996, 676455.4397], [229213.1391, 571163.729], [329144.0382, 1029452.893], [332378.3599, 1015263.619], [292825.4053, 969458.0905]], [[9109456.71, 14459256.27], [8950718.016, 12935757.21], [9295822.351, 12958538.97], [60638495.46, 21535810.24], [59328994.74, 20634484.02], [59866858.79000001, 20726401.41]], [[92108.66538, 306205.4987], [94399.29179, 422875.0687], [101778.797, 366050.1376], [2365634.748, 13116075.57], [2516940.685, 13706686.77], [2282138.699, 12732210.84]], [[775172.6866, 218742.8901], [798838.6126, 225451.1864], [816728.956, 213722.1232], [1449948.919, 5888575.324], [1439978.998, 5706215.701], [1477701.7139999997, 5847782.901]], [[332707.5875, 444556.49009999994], [321427.1028, 560046.8692], [346903.4705, 653040.8373], [2891760.262, 2674856.153], [2619966.093, 2505148.178], [2753225.113, 2470562.351]], [[618019.0248, 304270.842], [645752.5471, 312844.2126], [629628.6151, 320043.43620000005], [835572.4481, 904129.8196], [810242.6496, 911117.9161], [815614.9699000001, 852957.3864]], [[116047.9519, 50835.41006], [96845.86333, 46053.00728], [107159.313, 40437.22835], [915237.2196, 162145.3793], [967446.8153, 168669.3923], [1005024.128, 161914.8558]], [[490240.1154, 7164563.785], [515997.6148, 8249970.954], [518793.5933, 9727366.388], [3024048.018, 12442496.790000001], [2934932.436, 12469676.230000002], [2977679.839, 12689965.12]], [[16380.90764, 3273715.652], [15131.19917, 3270769.076], [25580.00142, 3342873.086], [365533.6038, 3620673.014], [363874.9942, 3541043.5889999997], [338830.1709, 3464555.457]], [[96261.03793, 188536.9096], [96813.88874, 229414.3349], [102312.113, 241075.4811], [232317.33, 231664.3219], [229239.283, 199069.89060000004], [222038.1329, 183777.0172]], [[1417716.978, 389349.677], [1359641.905, 449160.2176], [1439840.517, 407043.5814], [4659804.896, 1903889.114], [4738342.085, 1816674.218], [4979573.338, 1651807.751]], [[6667285.775, 216059.7054], [6473306.476, 215263.1442], [6356608.365, 207867.2238], [7681870.683999999, 2280812.57], [7411422.581, 2214060.491], [7319392.029, 2111392.467]], [[894768.0881, 171205.6092], [885458.7971, 174205.334], [936866.0015, 177595.5645], [2452226.891, 1664207.334], [2383431.33, 1571963.214], [2623544.58, 1515402.8130000003]], [[534984.2028, 9420166.306], [531799.2489, 8570079.24], [513494.2586, 8859011.627], [3733581.95, 4261601.928], [4093115.759, 4317696.038], [4057588.5080000004, 4233671.333]], [[3684978.059, 10672395.94], [3766503.069, 11453397.069999998], [3772788.061, 11367653.04], [11650294.7, 11152406.34], [11892872.83, 11924279.27], [12003405.13, 11228425.6]], [[1063110.929, 504807.2299], [1050107.285, 449251.91], [1082214.35, 424809.5416], [384208.2949, 747625.6625], [398079.01629999996, 741479.7265], [448402.2652, 729672.9942]], [[9553487.789, 10745060.73], [8958350.659, 10940938.55], [10177766.95, 9666987.739], [1696162.722, 7293174.173], [1730454.847, 7662827.298], [1692509.958, 8048703.803]], [[1600456.73, 6247674.661], [1799344.032, 7254802.989], [2031336.472, 7064393.491], [759381.7951, 3734900.748], [784264.1265, 3880840.248], [701756.6556, 3720304.5619999995]], [[3167320.666, 25793.12057], [3082040.644, 25585.23044], [3379735.2779999995, 33053.65137], [4568100.687, 200417.75100000002], [4011687.452, 207717.303], [4093389.882, 163580.3122]], [[11910287.56, 3519002.494], [11388109.75, 3259358.469], [11493918.74, 3131456.329], [10951297.88, 6331734.026], [11211892.45, 6090236.16], [11491246.59, 5680831.055]], [[80154.17677, 2136298.686], [79955.0305, 2226596.629], [82270.48016, 2037962.391], [4438525.456, 18387765.0], [4537768.046, 18829650.66], [4080362.159, 19249425.96]], [[460044.4865, 61714.39971], [457638.8385, 66181.5223], [465270.3127, 60514.04419], [450310.4416, 456751.8954], [376140.9079, 455738.3649], [452091.7957, 418508.8752]], [[115701920.8, 2930659.548], [117779934.1, 3266591.979], [116923619.1, 2922235.1599999997], [675543908.2999998, 23818493.86], [778880351.4, 22111002.77], [799723137.7, 17252503.15]], [[3112258.792, 2823332.16], [3153003.596, 2887596.808], [3262022.396, 2984169.017], [2152597.211, 1578887.356], [2087375.368, 1690102.654], [2180999.818, 1622154.504]], [[0.0, 0.0], [0.0, 0.0], [0.0, 0.0], [659185.2962, 3887.952814], [548990.0553, 4272.036983], [592522.6854, 4284.041233]], [[813993.8338, 57223.23218], [848688.0234, 55218.17006], [828669.3719, 55192.48957], [465177.16490000003, 303952.4216], [502168.7791, 289876.6905], [542539.9893, 289943.7676]], [[4828774.84, 4844818.1790000005], [4802170.218, 4560982.744], [4830061.712, 4822058.519], [4221627.787, 2115130.902], [3887168.278, 2036088.851], [3896581.773, 2127478.339]], [[3579021.837, 6347862.244], [3658924.059, 6902296.728], [3774366.5859999997, 7052409.244], [3610266.393, 9118759.755], [3702611.228, 8987388.403], [3299494.412, 9086892.435]], [[231032.5529, 3172491.645], [202760.1318, 3083614.741], [236711.13399999996, 3025793.692], [4108119.051, 3267418.368], [4173820.717, 3378231.832], [4613205.943, 3181834.083]], [[722181.9469, 0.0], [696870.6269, 0.0], [739595.448, 0.0], [1915564.261, 513847.0517], [2051104.638, 417004.4162999999], [2246138.429, 387572.0076]], [[893265.2526, 137360.6314], [962280.3182, 149387.2632], [841387.7752, 132512.8394], [3294778.874, 1754859.811], [3314276.741, 1744104.129], [3323958.6840000004, 1806248.364]], [[7243.919992, 1250271.944], [8692.23959, 1139023.121], [6759.583307, 1216080.893], [116137.79939999999, 1367832.6739999999], [129179.6014, 1424759.856], [121306.9891, 1325540.786]], [[29229520.26, 8275724.694], [29941621.05, 10570093.810000002], [33133244.66, 9337649.65], [21515539.32, 12902775.62], [21951542.05, 12542336.03], [22020828.49, 11912481.34]], [[2149560.01, 2516550.87], [2063392.225, 2755661.661], [1987250.5180000002, 2543130.426], [4480152.281, 4799903.631], [4462849.871, 4708264.848], [4853373.494, 4566356.398]], [[109729.7281, 11520420.49], [107052.9763, 11048931.79], [103601.9937, 10181121.09], [2714611.517, 17009735.09], [3170537.1800000006, 16979965.57], [2769733.524, 17384114.83]], [[2938990.691, 16069167.09], [2887614.533, 15616231.120000001], [2859836.717, 14572295.61], [7066336.174, 18598258.36], [7511864.604, 18885266.8], [7545835.719, 18900898.75]], [[4331323.64, 39291957.94], [4268607.21, 43015951.89], [4375446.445, 43480861.19], [6482413.013, 28889980.71], [6312967.128, 28839658.36], [6838161.892, 30148009.96]], [[1930070.245, 5761246.67], [1930027.259, 5807489.71], [2120635.9, 6225313.226], [8313680.344, 13320020.25], [7848531.383, 13372989.95], [7917672.768, 13386207.12]], [[2223312.613, 485115.1876], [1965611.879, 429853.8776], [2453253.717, 466736.11], [3671089.5480000004, 1400482.534], [3722864.969, 1371296.602], [3593165.127, 1161269.919]], [[635333.206, 2303968.941], [583855.9375, 2310749.857], [704766.4162, 2582742.48], [425063.0939, 735716.4156], [407182.8663, 778599.0131], [405599.7335, 743207.8738]], [[2217882.198, 2845672.839], [2368491.66, 3900390.0860000006], [2608963.956, 7136298.973], [1262158.729, 1524626.844], [1253355.239, 1644533.303], [1256031.54, 1486399.499]], [[601677.2667, 374931.8777], [598636.4477, 377517.9047000001], [633191.572, 322330.50629999995], [1525899.617, 551492.621], [1653573.299, 541082.2249], [1698675.751, 536179.4608]], [[25637869.55, 829104.0727], [24875196.35, 904127.6193], [26383921.77, 854732.9719], [8155832.257, 1687221.276], [7637933.809, 1610266.5860000001], [7608289.228, 1306205.244]], [[83700363.55, 51406594.45], [81547571.16, 56081097.239999995], [85938296.29, 48539860.17], [95622764.47999999, 82001667.01999998], [87771034.16, 77991765.38], [94726457.81, 79424395.63]], [[2457199.29, 768646.0483000001], [2478649.266, 900490.4883], [2623283.435, 927269.686], [3491019.6219999995, 1436313.182], [3159170.285, 1437408.042], [3392279.64, 1424249.542]], [[804547.4389, 21330.74258], [806718.8008, 18178.52374], [787830.6691, 19715.45876], [1212811.6399999997, 347622.7788], [1226074.69, 356454.5893], [1222020.234, 310400.4464]], [[43923.21083, 2082865.309], [44963.48776, 2400302.749], [52979.81692, 2512483.687], [238211.8553, 904466.6089000001], [258855.2127, 915423.6815], [245995.219, 931761.9073]], [[5664048.32, 51025.421], [6103639.006, 48540.92719], [5453128.172, 38572.80884], [2426666.56, 532033.6786], [2943095.9329999997, 574182.797], [2746164.286, 416810.9221]], [[3148629.938, 2426382.045], [3248205.346, 2175248.896], [3202038.437, 2037139.046], [5097356.038, 6150616.178], [5310923.616, 6275384.075], [5651346.342, 5837708.921]], [[66446.80097, 2146778.077], [59177.73833, 1936746.827], [65455.80386, 2358701.096], [1870494.615, 3014639.223], [1954899.367, 2981383.78], [1905826.479, 2959556.589]], [[67328.29612, 207250.1076], [75126.86804, 233173.72239999997], [75392.62021, 213822.7542], [244701.0497, 210568.2089], [243458.236, 209932.9781], [225658.0496, 195475.8327]], [[2612408.106, 380033.3834], [2678129.424, 360840.0796], [2587653.866, 323748.48970000003], [11219420.54, 6239678.26], [10468910.82, 6065119.194], [10954225.98, 5960790.209]], [[6945626.076, 25220784.61], [6774177.014, 25290796.02], [8155788.876, 27968122.38], [7237225.247, 21274798.46], [7348387.978, 21419389.19], [6933234.43, 21383647.36]], [[32619109.04, 56020981.18], [24397640.44, 86278454.4], [22621394.12, 68397117.28], [79224507.82, 215498431.3], [87283291.0, 236296821.4], [81706691.45000002, 217711706.3]], [[947594.6525, 551308.0875], [962682.5791, 504960.1249], [1024124.621, 575253.0103], [1053189.979, 132479.8474], [1059187.996, 114524.3914], [1106461.355, 112812.3275]], [[1705655.22, 2849703.374], [1935390.738, 4001251.704], [1794444.936, 4295574.991], [4088818.392, 9833314.57], [4289349.71, 10523111.42], [4264639.788, 11072441.39]], [[2361472.453, 3902018.473], [2297116.133, 3836612.942], [2381430.819, 3829836.043], [3573855.961, 6625489.213], [3535104.522, 6554541.204], [3354489.3, 6574328.087000001]], [[11688650.89, 12014448.92], [12080204.82, 12618909.100000001], [12642859.61, 13617215.15], [12941873.89, 16867535.13], [12044775.89, 16792485.37], [12246058.89, 15477370.39]], [[2279763.663, 156569.0094], [2351576.073, 174368.3427], [2284689.772, 181940.9976], [7126011.723, 2981053.837], [7263859.609, 2925677.94], [7297215.066, 2787567.753]], [[3760624.992, 1229888.953], [3767740.794, 1094297.616], [3879000.2590000005, 1210866.374], [2918572.528, 671782.5637], [2684240.721, 625062.5924000001], [2574019.346, 608452.1431]], [[363673.5774, 9859840.091], [358899.2545, 10264452.54], [359193.417, 10104275.53], [1985568.27, 7264453.522], [2200114.305, 7152414.681000001], [2070711.696, 7138714.691]], [[6402963.52, 18791505.56], [6133860.147, 17789340.53], [6652469.095, 18326749.82], [12277305.280000001, 33425411.12], [13048162.76, 31845620.89], [12860649.15, 32865547.3]], [[852360.3417, 4228837.279], [845820.625, 4445959.747], [921283.7024, 4659768.027], [2781485.69, 4411286.1], [2782616.035, 4437270.733], [2469001.982, 4696830.687]], [[2304389.96, 6267597.019], [2324552.391, 6376899.39], [2245903.152, 6570111.909], [13395700.18, 23458316.32], [13349902.17, 22546961.52], [12430038.17, 21992960.67]], [[2001802.228, 48950.27128], [2045651.487, 45269.54683], [2074294.909, 45334.30277], [3117108.49, 158861.6827], [3066271.747, 148997.4263], [3285074.414, 127500.8403]], [[1897866.626, 383430.5485], [1865046.649, 345934.9738], [1799293.263, 353398.066], [2920867.742, 732283.0349], [2924288.888, 726427.488], [2778982.213, 726163.3496000001]], [[430846.5384000001, 1151443.227], [389388.5693, 1325362.413], [406267.2945, 877987.9003], [407118.698, 490786.3339999999], [414137.3397, 496113.8866], [394570.9214, 490399.7211]], [[9161866.521, 1673593.273], [9026116.152, 1680925.0869999998], [8515241.623, 1694535.9500000002], [9547983.528, 3313352.698], [9311760.849, 3338224.0950000007], [9280014.499, 3188577.15]], [[158302.8889, 1682575.608], [150156.7809, 2215695.423], [166365.2845, 2019116.934], [1158352.485, 3164323.395], [1167070.169, 3279647.743], [1172196.655, 3218149.156]], [[5371437.396, 1834123.723], [5274156.363, 1688464.238], [5892409.195, 1659223.5890000002], [10337223.96, 6903434.01], [10577413.0, 7067644.924], [10183501.95, 6143096.75]], [[2274585.826, 3329106.718], [2120018.185, 4152951.653], [2578971.977, 3942176.925], [682721.6666, 1675620.752], [754741.1986, 1663998.951], [818409.466, 1635396.913]], [[398251.4242, 62887.86117], [409934.81930000003, 79138.67441], [407586.4906, 75916.08881], [1250578.334, 361608.8936], [1216774.5029999998, 358087.192], [1362142.834, 364312.4877]], [[981364.2516, 185980.3988], [975451.7847, 161877.8029], [953801.3222, 183313.2396], [1208012.558, 519347.9451], [1197967.4570000002, 535081.0642], [1207003.547, 502407.25529999996]], [[2508346.215, 1228622.214], [2415525.245, 1387407.59], [2262139.412, 1190557.192], [3275686.872, 1905105.298], [3434559.164, 1930328.486], [3670535.875, 1709408.169]], [[24017585.500000004, 20111.21786], [23609621.61, 26100.74538], [24197664.32, 28805.19002], [18262595.93, 2409821.616], [12922093.550000003, 2359021.262], [16060894.19, 1715338.819]], [[29734675.070000004, 883735.0951], [28837982.12, 883252.3208000001], [27334419.460000005, 855318.4618], [64697893.39, 6755246.68], [60654788.1, 6989513.220999999], [60060782.9, 5643541.081]], [[1261523.1099999999, 351508.7117], [1271350.791, 363346.338], [1290782.6339999998, 325504.9595], [2380136.324, 1580945.514], [2584005.3689999995, 1561019.393], [2595897.964, 1497854.589]], [[267315.2972, 165044.6487], [233909.567, 202405.8349], [288757.366, 206531.5749], [184681.2186, 339614.6756], [175163.8607, 312742.0993], [186077.6416, 293680.8892]], [[5208651.257999999, 347835.1669], [5308812.688, 347758.6334], [5127500.967, 325660.4803], [2997027.096, 389150.7813], [2301796.352, 387465.071], [2632793.269, 389408.0717]], [[6094566.508000001, 1466423.776], [5301902.052, 1288787.3420000002], [5131560.032, 1134295.268], [3226444.111, 1346222.021], [3140259.904, 1305274.864], [3045404.104, 1247629.925]], [[1831186.1900000002, 2122364.551], [1948902.579, 1976785.833], [1970112.244, 2096145.453], [2390360.456, 1832789.133], [2430035.602, 1804115.7360000003], [2633588.855, 1751003.957]], [[43037.92702, 346798.7437], [41831.00979, 474110.733], [42361.97969, 527636.2116], [245285.28580000004, 436189.0323000001], [265386.0109, 462116.28], [258058.2931, 427908.5484]], [[6301.301114, 1177722.315], [6578.203746, 1302235.557], [5198.760106, 1375169.487], [683973.6012, 2167239.704], [689743.2231, 2217828.036], [665458.0402, 2221312.588]], [[45210092.71, 70300590.75], [43480279.56, 79798859.54], [47344481.84, 90761003.17], [19657459.72, 85990750.20000002], [23595608.49, 92878949.52], [21182479.65, 83134707.45]], [[360604.7618999999, 27248.71948], [408191.6886, 28338.03945], [349451.6612, 28070.58311], [613322.7587999998, 73145.9772], [594994.9817, 74221.52948], [609349.3312, 77404.72512]], [[4583143.313, 249547.693], [4880250.094, 264165.7469], [4784284.48, 244597.569], [6613970.473, 2216448.376], [6283309.864, 2229758.594], [6645630.059, 2016908.284]], [[12580754.28, 19892417.39], [12582515.25, 18236595.59], [11767905.62, 17683625.72], [62045878.6, 46691170.86], [61565173.1, 48410259.5], [59667962.27, 45880479.51]], [[126932.7752, 187938.0872], [129476.4439, 156366.07210000002], [127702.6914, 173487.9866], [323291.244, 223880.7449], [307288.5214, 235686.8379], [320422.2978, 229061.1821]], [[751342.0084, 10168.23359], [711713.0234, 9250.946102], [774176.4258, 9675.221191], [1888334.683, 319884.4307], [1933508.936, 308194.1345], [2040678.321, 303819.8627]], [[4750728.421000001, 19594157.81], [4872617.451, 26380916.54], [5275093.076, 23653793.41], [22799815.56, 107099025.0], [28076232.049999997, 118040766.5], [21516625.81, 108920846.6]], [[3663382.69, 1826062.653], [3617872.816, 2090586.265], [4084208.539, 2564079.988], [4949732.083000001, 4477053.583], [4492920.476, 4614793.856], [5393477.001000001, 4346434.915]], [[3397.923837, 30158.76572], [0.0, 52842.318620000005], [0.0, 60572.59318], [17229.74988, 683224.0476], [14214.81958, 645559.8301], [13572.6987, 776378.8900999998]], [[416424.3686, 7750142.935], [410295.8227000001, 7256942.478], [444738.20950000006, 7041797.238], [2396202.818, 9221386.965], [2522210.791, 8860278.618], [2426637.023, 9229065.539]], [[818439.1962, 2176604.036], [909336.5926, 2300561.815], [867016.2599, 1921047.369], [3835405.964, 15677545.96], [4021400.981, 17387219.23], [4099356.777, 16517265.1]], [[596512.0588, 1333991.913], [608723.9138, 1267392.453], [672598.327, 1370778.312], [140425.3306, 1890698.197], [128910.9293, 1845917.542], [134732.5044, 1895533.074]], [[6087241.763, 33082630.94], [6957669.88, 29966088.6], [7101785.026999999, 27701907.42], [12937700.78, 363835445.7], [15362876.04, 355207711.3], [12404181.63, 403698499.8]], [[26568617.29, 51897168.13], [27588910.39, 59188450.12], [27441533.67, 60862593.66], [115876979.7, 265090668.5], [126585882.50000001, 280538561.6], [114922410.7, 265091908.9]], [[879171.4333, 396719.7981000001], [803634.8005, 468812.9511], [967444.2903, 389076.359], [1026586.369, 1143587.074], [1136379.551, 1129366.404], [1206307.4089999998, 1068573.055]], [[161864.2304, 428584.0559], [173663.2587, 462608.4334], [182511.3426, 529786.0575], [511613.5056, 737203.9021], [525222.91, 716766.4267], [530516.6945, 750422.1433]], [[232497.5018, 1753743.34], [199397.6431, 1751731.98], [271855.8708, 2085259.0], [479626.5767, 811896.3038999999], [434659.753, 779585.751], [440525.96290000004, 674192.9867]], [[6060215.981, 5318463.615], [6455256.307, 5124687.12], [5921386.408, 4479638.389], [15046167.29, 12661409.89], [15547846.43, 12129700.17], [16212055.55, 12422679.68]], [[4731153.673, 810517.5486], [4568343.166, 967303.6692], [4765567.681, 1084711.589], [9665456.724, 3017820.0120000006], [9403832.703, 2882709.988], [9499894.605, 2771238.1569999997]], [[34863259.29, 327958871.7], [33107105.049999997, 303084068.2], [32267310.82, 298325418.9], [62205500.26, 938332652.8], [70839526.53, 932287929.7], [59572491.94, 978557169.2]], [[133714.4785, 321567.5948], [113695.4386, 376397.22], [144728.2136, 329914.4306], [71547.01891, 63646.64542999999], [64809.90511, 72333.27191], [67295.64391, 80236.00095000002]], [[825839.7141, 343067.6199], [770958.8366, 251522.3865], [797335.6460000001, 313895.7919], [2161465.081, 589353.3612], [2098845.599, 568926.175], [2212922.71, 553833.2983]], [[1068187.735, 1237259.074], [1038761.465, 1227760.9690000003], [1154803.96, 1268226.0909999998], [2236894.14, 1845044.524], [2383844.671, 1796580.646], [2470990.947, 1785612.953]], [[6434535.696000001, 1165976.185], [6241026.581, 1139736.284], [6709070.5, 1192752.779], [6240685.308, 6360548.229], [5513667.698, 6541354.796999999], [6135858.271, 6084358.947]], [[7801610.903, 376935.6294], [7895762.970999999, 382459.1052], [7308346.329, 368712.2871], [10264611.76, 1287003.221], [10234649.43, 1210458.3199999998], [9928218.266, 1072878.869]], [[231272.5014, 518925.618], [229257.7805, 629182.9238], [232370.1896, 703475.3063], [259213.0582, 205694.118], [226108.2199, 225469.61520000003], [222595.0432, 214072.0748]], [[37420.60552, 1183595.38], [33636.23287, 1167549.639], [40342.59491, 1018478.04], [2156770.326, 2641551.424], [2247441.925, 2744207.865], [2299144.352, 2585275.736]], [[1626851.069, 2430182.264], [1580885.41, 2289456.849], [1592731.961, 2355133.267], [1045365.388, 1837373.211], [1084505.173, 1832731.135], [1120881.353, 1734024.427]], [[1576967.0319999997, 122781.6107], [1546022.7970000003, 111864.7036], [1610546.746, 116375.273], [1301177.357, 527777.035], [1170066.896, 554609.5047], [1213467.684, 503333.41150000005]], [[5801.071563, 48169.49908], [3846.130102, 42853.96202], [5490.674523, 33304.31424], [32079.78076, 40773.03291], [24696.13065, 40831.21522], [28855.90749, 40054.63189]], [[456457.8874, 2816422.671], [463528.3509, 2989273.47], [485576.9123, 2794891.0989999995], [4480360.937, 5055957.118], [4558435.129, 5232491.795], [4440563.762, 4997993.943999999]], [[14169592.45, 385814.3221], [14811453.31, 371924.6695], [12809732.27, 355483.8739], [10545462.42, 1546798.812], [10490611.25, 1466651.366], [10350575.03, 1315060.598]], [[579728.2902, 1298523.206], [564258.6107, 1195770.5160000003], [609231.814, 1220380.585], [1787136.636, 2976469.7590000005], [1825316.7570000002, 2965865.084], [1895583.308, 3016669.556]], [[821912.1355, 10984935.14], [831989.038, 10682162.27], [945243.4604, 10612005.09], [6563997.417, 14840250.12], [7139650.441999999, 14967020.21], [7625792.121000001, 14705573.53]], [[1245522.331, 1059627.641], [1302912.801, 1052934.164], [1267217.507, 1029547.459], [5247379.533, 2073406.439], [5289946.526, 2095472.533], [5522560.844, 1963288.713]], [[236728.1734, 4118285.4630000005], [251588.4187, 3984033.913], [250117.32329999996, 4405811.768], [908560.235, 6318356.003], [949714.4582, 5745685.218], [880853.0293, 6314110.684]], [[1608539.207, 9749633.749], [1612447.4210000003, 10492664.69], [1720930.76, 10812352.43], [4860531.743, 8962433.347], [4881668.305, 8869159.259], [4270308.338, 9452480.418]], [[284642.1072, 2191344.278], [275063.9533, 1997671.32], [304880.8737, 2051867.777], [698788.1606, 634632.8232], [745399.6772, 645335.5715], [819980.7485000001, 585574.4595]], [[1988794.492, 258460.9332], [1981702.316, 243127.4397], [2108571.457, 244195.0447], [1434091.08, 768759.1966], [1455169.304, 766731.247], [1547116.6, 687841.6046999999]], [[1665621.701, 107698.1973], [1623586.954, 100190.2261], [1662525.327, 99267.98898], [5697971.66, 1887985.171], [5469233.47, 1792454.288], [5605699.591, 1627029.01]], [[188549.0333, 141552.3878], [197025.3351, 169722.5954], [206922.1078, 177815.1232], [685997.5621, 546422.0697], [676691.9601999999, 578937.0797], [742659.7254, 547967.6422]], [[222280.7458, 3591091.49], [207123.1156, 3843642.691], [237241.0675, 3822974.833], [753873.2829, 954517.2539], [657915.9155, 908875.3299], [712994.3091, 910882.7714]], [[5092591.94, 949006.7298], [4929759.13, 943555.3427], [5198760.105999999, 974474.8121], [12490134.16, 9107533.442], [13723976.37, 9238558.056], [13010816.02, 8721304.451]], [[499408.6752, 2209424.106], [533480.4932, 2124410.565], [539032.5418, 2271517.986], [4089861.671, 3293519.546], [4028737.795, 3305841.15], [4251711.514, 3267137.9459999995]], [[119451.4324, 2088623.216], [116170.8904, 2034653.913], [128131.1483, 1932208.271], [1703882.986, 5678456.1680000005], [1585061.919, 5630954.509], [1710708.99, 5861675.244]], [[1550572.6929999997, 3773732.303], [1508375.301, 3394655.67], [1637607.178, 3462166.66], [3715115.915, 2947468.451], [3721418.273, 2917873.7400000007], [4133169.186, 2858329.339]], [[5014671.81, 675920.7126], [5076017.075, 684636.4375999998], [5289412.555, 644404.8607], [15401925.37, 6927009.267], [15173772.23, 6846615.629], [15181771.56, 6269996.401]], [[872402.3589, 1817425.792], [914091.523, 1604311.009], [861085.5151, 1666450.73], [1629810.1890000002, 2514600.536], [1603145.617, 2515105.26], [1717471.472, 2473730.78]], [[161624.28180000003, 2164973.064], [167371.4853, 2265820.591], [191678.06409999996, 2605613.18], [680635.109, 4315207.572], [678066.3212, 4240012.852], [657611.5724, 4406553.828]], [[102128.4111, 648006.3790999999], [90016.71066, 536716.2525], [84398.10667, 571465.6223], [107687.2409, 359382.34160000004], [114257.9675, 365030.2388], [116742.31389999998, 404649.0285]], [[776448.2025, 11077407.12], [720717.4793, 10325580.8], [818532.9849, 10805948.63], [1147293.73, 3825553.224], [1224627.994, 3853121.883], [1225998.165, 3869139.492]], [[1761348.538, 3413978.268], [1771288.912, 3265369.414], [1861870.513, 3479639.875], [1794543.916, 3568096.449], [1762178.819, 3718835.822], [1863063.726, 3578781.392]], [[237485.9056, 1435676.552], [243770.1167, 1302439.318], [267255.5973, 1401242.086], [1471649.118, 2967114.4980000006], [1393478.061, 2793275.651], [1304761.188, 2933234.254]], [[363964.0414, 618191.9362], [366727.8709, 597793.5657], [334996.8802, 652995.0959], [488421.4172, 57080.18792], [458220.2274, 61342.80552], [501587.1953, 58914.90975]], [[157393.6103, 568466.6506], [157975.0828, 612464.3465], [171416.5652, 605158.7384], [25870.18516, 99783.21112], [25018.53714, 90986.20678], [18915.059290000005, 94224.20962]], [[303370.7218, 741606.9166], [321798.4206, 742586.0218], [305309.3306, 701426.0915], [310740.5996, 432867.9147], [293916.9188, 423794.9673], [328497.4966, 423911.45319999993]], [[1039469.684, 610752.7202], [1018204.9, 558895.6204], [983646.7242999999, 515651.9645], [68730.16607, 698922.1751], [56965.71382, 702073.002], [60631.61592, 674233.6076]], [[190620.168, 6589464.025], [202677.6167, 6400128.126999999], [223158.3674, 6654276.087], [1156370.256, 2647445.239], [1197657.451, 2649391.321], [1105466.872, 2669848.423]], [[248965.5487, 536901.804], [237591.8016, 631149.2159], [271371.0381, 704326.0963], [841727.7932, 3941839.115], [728080.6617, 3741351.388], [746180.1939, 3891156.013]], [[3408153.222, 765767.0947], [3849018.129, 893318.1065], [4129534.764, 843819.0736], [2790979.5269999993, 5896807.954], [2871897.833, 6162895.952], [2925867.294, 6179168.097]], [[278011.9503, 1404008.063], [287234.9247, 1445479.431], [293526.7672, 1283595.202], [2205491.447, 6008229.109], [2336517.052, 5673025.426], [2018998.5999999999, 6184855.022]], [[5227341.986, 22627423.26], [5237849.737, 22336263.78], [7524717.038, 24285939.58], [1183182.522, 17209937.67], [1342637.037, 17943380.6], [1107555.286, 20480238.84]], [[175617.0701, 80308.98485], [161193.1702, 100341.0091], [155180.3057, 114573.0618], [209573.8515, 19737.72912], [204531.7854, 17514.59812], [222754.1604, 20303.94419]], [[325761.7088, 109868.9282], [320158.4337, 117142.1095], [330588.2847, 130692.3316], [567303.7296, 582495.9551], [531619.3722, 585297.0541], [537159.8384, 538795.4459]], [[451141.133, 593893.5683], [433410.3539, 650720.445], [479555.9661, 576085.5038], [680342.9909, 1049005.387], [697069.7039000001, 1052849.363], [684571.996, 982538.0161000001]], [[23248487.3, 943490.6548], [19887160.96, 865300.9904], [26353478.78, 947304.4197000001], [106174486.6, 3506351.728], [92040853.48, 3380025.901], [101556564.4, 1992535.7519999999]], [[6927314.214, 8487155.042], [7801283.227, 9025790.369], [6427867.504, 8212136.731], [5280868.784, 48829783.46], [5597162.713, 50518290.52], [5689534.475, 54579848.69]], [[8313206.438, 54354642.87], [8941847.647, 50431827.82], [9472842.679999998, 49494940.63], [12880320.44, 80805129.17], [13702275.93, 80420037.7], [12431032.66, 88147324.91]], [[393263.0205, 32334.10302], [396969.6404, 37827.18198], [407823.2694, 34864.09603], [369915.3749, 167094.3122], [253099.43009999997, 174078.5102], [327483.1243, 169104.7528]], [[187185.1153, 230535.0838], [179532.1423, 262250.3949], [182398.5908, 272399.1927], [90115.29553, 873238.7486], [80420.78614, 835569.6726], [78918.1622, 757571.4194]], [[82153.32694, 34911.34223], [79464.06589, 36657.59473], [79053.67123, 34805.54703], [1042225.119, 141554.4504], [1140616.303, 139147.9877], [1107157.493, 119693.5058]], [[108220.5781, 5183613.431999999], [117295.1581, 4794492.672], [118231.54, 4705875.36], [418104.42409999995, 1147890.494], [494056.9491, 1177537.155], [458973.6154, 1140390.783]], [[2318660.583, 11617153.329999998], [2306502.221, 12109506.99], [2214896.407, 10723614.11], [9203075.547, 6285238.38], [9325091.118, 5825700.693], [9684967.819000002, 6520789.758]], [[33724.13519, 18249.11071], [42883.07681, 16967.16552], [36133.57012, 15270.30939], [40312.29401, 33149.43093], [37730.85981, 35858.95313], [34519.48597, 33848.57277]], [[9262518.617, 1614747.463], [8624577.24, 1610729.476], [9540493.762, 1491627.095], [1438055.54, 203364.6581], [1457649.353, 208730.9519], [1384916.486, 161557.392]], [[218214.2495, 3057563.8200000003], [228669.8607, 2604878.636], [244784.1631, 2667638.52], [298774.1915, 975005.2750000001], [266326.3632, 1025579.5149999999], [253921.2455, 959059.1434]], [[192362.9521, 1046683.866], [185958.0026, 810102.1776], [177369.8604, 726958.9417], [960317.2978, 3584093.944], [955904.2495, 3530189.472], [897421.1096, 3989702.2850000006]], [[134863.7057, 14456953.11], [123648.81780000002, 18350701.66], [131998.5351, 18964384.96], [448359.51019999996, 2760269.683], [330042.9796, 2887464.271], [304470.7967, 2899275.193]], [[3134233.026, 6027952.925999999], [3233868.355, 6348678.513], [3423933.984, 5558129.148], [1359079.332, 3731907.0640000002], [1229484.759, 3600247.8649999998], [1157975.554, 3813651.36]], [[171689.4914, 2836114.713], [156324.7816, 2194198.654], [179816.5745, 2566732.989], [1382135.795, 8445742.296], [1380457.799, 9117458.402], [1342650.975, 9515849.002]], [[418886.9983, 0.0], [386902.8031, 0.0], [422075.0972, 0.0], [612509.0013, 93674.22585], [550994.7623, 86715.42564], [563672.7448, 86953.07083]], [[115664.0342, 16380094.07], [122493.6069, 13912790.46], [132956.9254, 12813081.32], [429037.9862, 2711996.5380000006], [500753.0839, 2608038.032], [382378.5644999999, 2874496.452]], [[204953.9358, 132431.8629], [216096.6284, 165229.6688], [199457.9385, 171813.8513], [687426.8541, 836435.1528], [640793.2373, 792108.3523], [643470.0296, 785372.3544999999]], [[307702.4243, 1648834.273], [326182.0331, 1605635.455], [393221.9109, 1664895.5219999999], [354516.5794, 1111685.634], [368339.0841, 1100661.301], [334981.5232, 1098876.237]], [[348670.4795, 161705.0625], [406727.0463, 170262.56170000002], [367525.7752, 182306.9288], [373848.5361, 503724.6596], [384862.4168, 509542.4927], [388862.5912, 549592.4777]], [[16029825.04, 26428793.52], [15435473.46, 26365634.48], [17217200.23, 23528461.97], [5373198.96, 12292812.62], [5773866.271000001, 12599746.23], [5315410.116, 12744397.11]], [[80978.842, 896149.1428000001], [87856.87895, 935761.4903999999], [95478.22629, 926446.3408], [350781.6411, 817294.2893], [361291.60890000005, 872545.4336], [356651.2993, 855150.9143]], [[466864.0765, 126167.26], [478587.3494, 122348.1991], [527137.2267, 128139.9614], [240235.8163, 612133.4211], [237547.4503, 661518.0734], [233176.3382, 528177.1461]], [[9692657.939, 18804172.96], [8627362.124, 19471386.300000004], [10294465.06, 27587553.92], [8834485.136, 31245635.37], [7665007.688, 31590863.1], [7427094.495, 29706867.12]], [[25572.19943, 24005.86621], [20112.0145, 27803.16724], [25392.83342, 33675.73442], [673154.7997, 229699.7171], [701544.1274, 224455.9663], [685894.6579000001, 248315.4826]], [[2993926.277, 4962970.432], [3232836.916, 4492926.622], [2663986.836, 4162284.5469999993], [29030276.740000002, 92818219.48999998], [32015378.04, 98960843.26], [34583132.85, 89341578.99]], [[1501193.81, 8762498.159], [1636170.501, 10956220.61], [1752388.513, 10881879.36], [4720419.396, 1147048.52], [4047234.835, 1176909.231], [4222274.828, 1115449.559]], [[3017415.976, 11735766.22], [3157954.499, 11873144.41], [3110596.725, 10679702.36], [23694948.8, 74668078.12], [25210741.02, 77972927.65], [24992342.54, 75853819.65999998]], [[111026.71309999998, 1130162.002], [125835.4669, 1281044.4299999997], [116844.6928, 1141156.478], [471614.1953, 4871845.586], [586976.1536, 5374043.835], [472548.303, 5653208.852]], [[9352688.751, 6571384.197], [10245895.03, 6763535.593], [10519179.41, 6999074.77], [19327783.61, 12466820.469999999], [17422350.84, 12684067.47], [18031958.73, 12509608.38]], [[88039.64337, 707635.2648], [87964.14853, 651555.8645], [102118.17990000002, 661759.1483], [820976.9772, 387700.7158], [633694.0944, 400373.3971], [702989.814, 389700.5421]], [[222735.3851, 843176.3976], [238716.0693, 768086.6915000001], [278012.1192, 774511.7024], [273818.9618, 679117.0881], [247219.6451, 731836.6059], [231306.7109, 680034.2702]], [[3367867.126, 293169.5971], [3213445.877, 267670.4334], [3333281.535, 263799.8092], [5748153.372, 1494409.352], [6039334.951, 1643546.565], [5480394.781, 1323672.226]], [[6365455.775, 10705446.33], [6616263.818, 10131091.07], [6974826.498, 9642287.382], [2420511.214, 33558255.82], [2811239.945, 34211997.83], [2452891.364, 35159002.58]], [[1109181.048, 628694.3587], [1092189.966, 575400.2489], [1161794.572, 609467.5784], [2911791.216, 100101.29], [2880681.343, 101589.1543], [2670782.504, 86538.73779]], [[783229.9058, 393218.9906], [873194.9962, 690362.1173], [1170025.454, 856333.9209], [2830832.778, 3569780.396], [2530270.953, 3464257.438], [2401874.4059999995, 3676840.213]], [[755345.3602, 23731789.84], [824686.4552, 24704983.589999996], [880693.0535, 24241113.0], [2623741.9309999994, 3690089.0490000006], [2524587.506, 3832490.09], [2565765.14, 3809751.755]], [[1106251.15, 3349144.235], [1044537.519, 3654654.507], [1085427.776, 3181222.974], [4189807.783, 12483659.94], [4242435.432, 13090424.090000002], [3579142.923, 13559252.1]], [[195015.0148, 2848091.1599999997], [206370.1657, 3643142.02], [213044.5307, 3509920.683], [731150.6699, 3116518.012], [748024.3967, 3269062.737], [697440.6009999999, 3055503.124]], [[2349222.449, 1017283.9920000001], [2343427.711, 1427650.357], [2631739.8200000003, 1148109.171], [1583384.2809999997, 2940639.1100000003], [1662253.474, 2911863.609], [1541945.291, 2760189.276]], [[11657836.44, 7178037.287], [12465962.73, 6913503.574], [11739717.67, 6609358.031], [11669073.72, 67107156.38], [10616680.46, 69412527.66], [11790585.85, 64899991.25000001]], [[2022387.286, 4762364.949], [2381487.782, 5304506.066], [2062681.474, 4913266.873], [8223228.069, 13727909.62], [8651034.21, 14980475.73], [10817981.86, 14106009.24]], [[26298.35947, 12672.00191], [43415.29894999999, 12987.716229999998], [36385.00664, 15700.27856], [160988.3563, 29559.81738], [158072.18319999997, 26420.35639], [150803.34340000004, 20793.01967]], [[1127164.559, 13604.78286], [969747.9311, 15878.06381], [980670.0767, 17174.06651], [475098.7466, 117483.3645], [523228.5365, 98090.71982], [473314.0546, 87302.41046]], [[1834217.119, 376267.7121], [1769741.755, 381521.8053], [2049489.513, 363881.9952], [1375980.449, 793616.1243999999], [1354107.268, 850370.7414], [1498884.194, 855069.6726]], [[43190.73635, 31480.78119], [44570.50979, 33644.99065], [43990.11571, 31489.29544], [91264.98881, 67624.5023], [80434.21975, 65286.16907999999], [95563.81217, 68202.46937]], [[22591786.04, 4840096.695], [23413648.339999996, 4735809.548], [22108373.42, 4293928.3], [90282220.15, 109774629.6], [91488009.01, 108729548.7], [96156523.81, 111869923.00000001]], [[19759130.44, 5302341.476], [18467901.92, 4654610.852], [18293979.94, 4816112.137], [75635628.65, 4853977.038], [67513159.55, 5045460.107], [56295671.73, 4205642.921]], [[22033589.98, 4275821.801], [21371400.6, 3858517.232], [21595352.72, 3326772.1120000007], [22424235.180000003, 3833037.433], [23214300.81, 3735341.257], [19086110.3, 3829818.474]], [[71792.60176, 231675.1494], [79901.39571000001, 186981.139], [84651.79822, 166581.03499999997], [543193.5558, 343590.6614], [506922.2082, 386361.7186], [439700.5423, 342929.6527]], [[6930724.009, 7106063.449], [7392008.528, 7919674.625], [6848544.479, 8028805.194000001], [6845787.029, 4049985.93], [6896812.218, 4651572.269], [6762581.214, 4246588.775]]], "distances": [[[0.0, 0.0033363530264835396, 0.004586589048415969, 0.24186621066192435, 0.2442152991120249, 0.2140884109811684], [0.0033363530264835396, 0.0, 0.001251026571672919, 0.2440451564177104, 0.24638596030657342, 0.21637083856733427], [0.004586589048415969, 0.001251026571672919, 0.0, 0.2448462993512028, 0.24718400398749138, 0.2172107448823679], [0.24186621066192435, 0.2440451564177104, 0.2448462993512028, 0.0, 0.0026742594384024185, 0.03151168704694436], [0.2442152991120249, 0.24638596030657342, 0.24718400398749138, 0.0026742594384024185, 0.0, 0.034182452627698715], [0.2140884109811684, 0.21637083856733427, 0.2172107448823679, 0.03151168704694436, 0.034182452627698715, 0.0]], [[0.0, 0.001816056958675384, 0.009438442577605958, 0.17256077830445732, 0.15344969871192768, 0.12609371928757646], [0.001816056958675384, 0.0, 0.011254148955108876, 0.17080641950469738, 0.1516845638875688, 0.12431424825981638], [0.009438442577605958, 0.011254148955108876, 0.0, 0.18164974435367173, 0.16259725526214547, 0.13531976567331497], [0.17256077830445732, 0.17080641950469738, 0.18164974435367173, 0.0, 0.019547400387501187, 0.04738423461081503], [0.15344969871192768, 0.1516845638875688, 0.16259725526214547, 0.019547400387501187, 0.0, 0.02785433904123167], [0.12609371928757646, 0.12431424825981638, 0.13531976567331497, 0.04738423461081503, 0.02785433904123167, 0.0]], [[0.0, 0.05756599315330093, 0.008854300182188022, 0.06358816549460138, 0.05825834697411588, 0.05702270311684952], [0.05756599315330093, 0.0, 0.06640624286849701, 0.006032013687355985, 0.000693384483425278, 0.0005440805970640581], [0.008854300182188022, 0.06640624286849701, 0.0, 0.07242544543977714, 0.06709827051095252, 0.06586320602783624], [0.06358816549460138, 0.006032013687355985, 0.07242544543977714, 0.0, 0.005338639823849049, 0.006576084034401612], [0.05825834697411588, 0.000693384483425278, 0.06709827051095252, 0.005338639823849049, 0.0, 0.0012374648600971766], [0.05702270311684952, 0.0005440805970640581, 0.06586320602783624, 0.006576084034401612, 0.0012374648600971766, 0.0]], [[0.0, 0.030072444687839955, 0.018400402370540855, 0.03345839247055108, 0.045432006295816625, 0.05950201789989065], [0.030072444687839955, 0.0, 0.011674626376523977, 0.06350626077431419, 0.07546511917467344, 0.08951392066748128], [0.018400402370540855, 0.011674626376523977, 0.0, 0.0518466161110775, 0.06381221487134159, 0.07787043015352066], [0.03345839247055108, 0.06350626077431419, 0.0518466161110775, 0.0, 0.011980301054009813, 0.02606254242906839], [0.045432006295816625, 0.07546511917467344, 0.06381221487134159, 0.011980301054009813, 0.0, 0.014083812872392035], [0.05950201789989065, 0.08951392066748128, 0.07787043015352066, 0.02606254242906839, 0.014083812872392035, 0.0]], [[0.0, 0.02522337100251597, 0.016643965719739962, 0.10286023934330422, 0.10993834103411614, 0.10797321351670397], [0.02522337100251597, 0.0, 0.04185389944838585, 0.0777632834856783, 0.08486079575206297, 0.0828901644134385], [0.016643965719739962, 0.04185389944838585, 0.0, 0.11936739994697225, 0.12642922462204526, 0.12446868838698089], [0.10286023934330422, 0.0777632834856783, 0.11936739994697225, 0.0, 0.007122620348254225, 0.005144642741469445], [0.10993834103411614, 0.08486079575206297, 0.12642922462204526, 0.007122620348254225, 0.0, 0.001978012470591726], [0.10797321351670397, 0.0828901644134385, 0.12446868838698089, 0.005144642741469445, 0.001978012470591726, 0.0]], [[0.0, 0.010370773089531927, 0.02299023363624442, 0.045853852414649274, 0.04781497215982504, 0.06351942837802632], [0.010370773089531927, 0.0, 0.01262141481433707, 0.03549445095824666, 0.03745675260481977, 0.05317294708479836], [0.02299023363624442, 0.01262141481433707, 0.0, 0.02288021019039804, 0.02484358509867035, 0.04057116487697792], [0.045853852414649274, 0.03549445095824666, 0.02288021019039804, 0.0, 0.001964208122633092, 0.017703562062540267], [0.04781497215982504, 0.03745675260481977, 0.02484358509867035, 0.001964208122633092, 0.0, 0.015739793081698157], [0.06351942837802632, 0.05317294708479836, 0.04057116487697792, 0.017703562062540267, 0.015739793081698157, 0.0]], [[0.0, 0.003778162970219124, 0.0072629582231122656, 0.07853540638978344, 0.06787887053260869, 0.05887751355628928], [0.003778162970219124, 0.0, 0.011040751280189815, 0.0822880889455025, 0.07163741765801167, 0.0626405061160467], [0.0072629582231122656, 0.011040751280189815, 0.0, 0.0713139393475227, 0.06064710608386157, 0.051638040747269034], [0.07853540638978344, 0.0822880889455025, 0.0713139393475227, 0.0, 0.010708066507184512, 0.01974177633444368], [0.06787887053260869, 0.07163741765801167, 0.06064710608386157, 0.010708066507184512, 0.0, 0.009035254224495555], [0.05887751355628928, 0.0626405061160467, 0.051638040747269034, 0.01974177633444368, 0.009035254224495555, 0.0]], [[0.0, 0.003195298604457466, 0.0006788963899487352, 0.2686224131400662, 0.27997100196967256, 0.26650324467919245], [0.003195298604457466, 0.0, 0.0038741392136767945, 0.2712955908761236, 0.28261962766030413, 0.2691810445141531], [0.0006788963899487352, 0.0038741392136767945, 0.0, 0.26805186210442955, 0.2794056309574731, 0.2659317187647143], [0.2686224131400662, 0.2712955908761236, 0.26805186210442955, 0.0, 0.012317312961575132, 0.002296654405122665], [0.27997100196967256, 0.28261962766030413, 0.2794056309574731, 0.012317312961575132, 0.0, 0.014613700162854038], [0.26650324467919245, 0.2691810445141531, 0.2659317187647143, 0.002296654405122665, 0.014613700162854038, 0.0]], [[0.0, 0.014054344101960225, 0.013974288230542089, 0.10494667484163994, 0.09511008060157124, 0.07477821398058972], [0.014054344101960225, 0.0, 8.006673168576077e-05, 0.1189003993565353, 0.10907955486929127, 0.08877657957012455], [0.013974288230542089, 8.006673168576077e-05, 0.0, 0.11882099490848155, 0.10900005372781167, 0.08869689914674947], [0.10494667484163994, 0.1189003993565353, 0.11882099490848155, 0.0, 0.00988549194833636, 0.03028932573336232], [0.09511008060157124, 0.10907955486929127, 0.10900005372781167, 0.00988549194833636, 0.0, 0.020406610324898596], [0.07477821398058972, 0.08877657957012455, 0.08869689914674947, 0.03028932573336232, 0.020406610324898596, 0.0]], [[0.0, 0.010657785326104955, 0.007278285798596154, 0.025466906426662085, 0.026490457865763394, 0.03924694117348954], [0.010657785326104955, 0.0, 0.003379596717546102, 0.03612098438258365, 0.03714427495448808, 0.04989676221415802], [0.007278285798596154, 0.003379596717546102, 0.0, 0.03274289219741458, 0.03376627477295023, 0.04652014454893608], [0.025466906426662085, 0.03612098438258365, 0.03274289219741458, 0.0, 0.001023819348242944, 0.01378542987033838], [0.026490457865763394, 0.03714427495448808, 0.03376627477295023, 0.001023819348242944, 0.0, 0.012761682526243202], [0.03924694117348954, 0.04989676221415802, 0.04652014454893608, 0.01378542987033838, 0.012761682526243202, 0.0]], [[0.0, 0.002805172833043158, 0.0038030014993027045, 0.16669386326787813, 0.15943762931734098, 0.14655645043051407], [0.002805172833043158, 0.0, 0.0009978666697497847, 0.16933972664155916, 0.16209370002027304, 0.14923034683074457], [0.0038030014993027045, 0.0009978666697497847, 0.0, 0.170279083530885, 0.16303674288320524, 0.15017983326882955], [0.16669386326787813, 0.16933972664155916, 0.170279083530885, 0.0, 0.007517869968859595, 0.020825394614684307], [0.15943762931734098, 0.16209370002027304, 0.16303674288320524, 0.007517869968859595, 0.0, 0.013309525820569268], [0.14655645043051407, 0.14923034683074457, 0.15017983326882955, 0.020825394614684307, 0.013309525820569268, 0.0]], [[0.0, 0.006711769931807079, 0.039521992224695046, 0.053866467071701965, 0.03617641250625286, 0.06530110411472358], [0.006711769931807079, 0.0, 0.0328139472771294, 0.06056788360551877, 0.042883357726494924, 0.07199775368766564], [0.039521992224695046, 0.0328139472771294, 0.0, 0.0932979687952441, 0.07565005565275694, 0.10469843019264732], [0.053866467071701965, 0.06056788360551877, 0.0932979687952441, 0.0, 0.017707233895179895, 0.011455455399615178], [0.03617641250625286, 0.042883357726494924, 0.07565005565275694, 0.017707233895179895, 0.0, 0.029159482012514122], [0.06530110411472358, 0.07199775368766564, 0.10469843019264732, 0.011455455399615178, 0.029159482012514122, 0.0]], [[0.0, 0.008717535055299807, 0.005335834103759124, 0.12156038178411487, 0.10828539236340456, 0.0911338429477823], [0.008717535055299807, 0.0, 0.0033819957722888323, 0.11300826549841991, 0.09970224866492357, 0.08251407801964505], [0.005335834103759124, 0.0033819957722888323, 0.0, 0.11632961381086114, 0.10303526342326118, 0.08586080086963367], [0.12156038178411487, 0.11300826549841991, 0.11632961381086114, 0.0, 0.013469862246708793, 0.030816363950002344], [0.10828539236340456, 0.09970224866492357, 0.10303526342326118, 0.013469862246708793, 0.0, 0.017353089977342463], [0.0911338429477823, 0.08251407801964505, 0.08586080086963367, 0.030816363950002344, 0.017353089977342463, 0.0]], [[0.0, 0.0030225397710067557, 0.010088462343689748, 0.27755994813275764, 0.28567703086010643, 0.25275847850934446], [0.0030225397710067557, 0.0, 0.007066192317036985, 0.28041730883330007, 0.2885270653470357, 0.2556378071484568], [0.010088462343689748, 0.007066192317036985, 0.0, 0.28707729471319576, 0.29516953193680634, 0.26235041042043805], [0.27755994813275764, 0.28041730883330007, 0.28707729471319576, 0.0, 0.008426565494106187, 0.025669457966283452], [0.28567703086010643, 0.2885270653470357, 0.29516953193680634, 0.008426565494106187, 0.0, 0.03409327507067489], [0.25275847850934446, 0.2556378071484568, 0.26235041042043805, 0.025669457966283452, 0.03409327507067489, 0.0]], [[0.0, 0.07076881249312728, 0.06649714957170287, 0.2788486418771357, 0.25571242654032994, 0.287319325058984], [0.07076881249312728, 0.0, 0.004278734776836965, 0.20953618346492356, 0.1861229830147314, 0.21811643672233078], [0.06649714957170287, 0.004278734776836965, 0.0, 0.21374585981464092, 0.19034761157670083, 0.22232011372170798], [0.2788486418771357, 0.20953618346492356, 0.21374585981464092, 0.0, 0.02379209560485725, 0.008748380752029838], [0.25571242654032994, 0.1861229830147314, 0.19034761157670083, 0.02379209560485725, 0.0, 0.032536965713537924], [0.287319325058984, 0.21811643672233078, 0.22232011372170798, 0.008748380752029838, 0.032536965713537924, 0.0]], [[0.0, 0.004065826945987448, 0.014798817678328179, 0.3364868415142786, 0.3397228224780943, 0.3099024715754026], [0.004065826945987448, 0.0, 0.010737488416357003, 0.33971933854010716, 0.34294720734357687, 0.31320299027599824], [0.014798817678328179, 0.010737488416357003, 0.0, 0.3480846600675705, 0.3512907442512617, 0.32175131900946724], [0.3364868415142786, 0.33971933854010716, 0.3480846600675705, 0.0, 0.0035540773701414545, 0.029111115459295133], [0.3397228224780943, 0.34294720734357687, 0.3512907442512617, 0.0035540773701414545, 0.0, 0.03266352762745758], [0.3099024715754026, 0.31320299027599824, 0.32175131900946724, 0.029111115459295133, 0.03266352762745758, 0.0]], [[0.0, 0.02864184250901816, 0.003178809988832708, 0.3113911088918357, 0.3312609010436243, 0.3283677797999886], [0.02864184250901816, 0.0, 0.03181952548668069, 0.2836276832159938, 0.30362053644242565, 0.30070892325901327], [0.003178809988832708, 0.03181952548668069, 0.0, 0.3144617301056274, 0.33431740350539535, 0.3314263990680066], [0.3113911088918357, 0.2836276832159938, 0.3144617301056274, 0.0, 0.02070757481319052, 0.017684272580505655], [0.3312609010436243, 0.30362053644242565, 0.33431740350539535, 0.02070757481319052, 0.0, 0.0030239257117419807], [0.3283677797999886, 0.30070892325901327, 0.3314263990680066, 0.017684272580505655, 0.0030239257117419807, 0.0]], [[0.0, 0.002598729228493304, 0.0027876308899817716, 0.23455528855188043, 0.23684529400675702, 0.20773034731747522], [0.002598729228493304, 0.0, 0.005386186493339504, 0.2322288234447668, 0.2345223108521396, 0.20536300256135462], [0.0027876308899817716, 0.005386186493339504, 0.0, 0.2370403349968904, 0.23932655362346272, 0.21025990603327477], [0.23455528855188043, 0.2322288234447668, 0.2370403349968904, 0.0, 0.0024329598445328505, 0.028391027886714878], [0.23684529400675702, 0.2345223108521396, 0.23932655362346272, 0.0024329598445328505, 0.0, 0.030822455376449617], [0.20773034731747522, 0.20536300256135462, 0.21025990603327477, 0.028391027886714878, 0.030822455376449617, 0.0]], [[0.0, 0.020819919272683507, 0.058917864752404424, 0.16892519802422096, 0.17596634217986076, 0.14753504749160173], [0.020819919272683507, 0.0, 0.03811631229146057, 0.14829627616181484, 0.15535411745061248, 0.12685946781206758], [0.058917864752404424, 0.03811631229146057, 0.0, 0.11040257807397169, 0.11748534504114395, 0.08889780112447282], [0.16892519802422096, 0.14829627616181484, 0.11040257807397169, 0.0, 0.007114758498876185, 0.021578247303642398], [0.17596634217986076, 0.15535411745061248, 0.11748534504114395, 0.007114758498876185, 0.0, 0.02869146312129075], [0.14753504749160173, 0.12685946781206758, 0.08889780112447282, 0.021578247303642398, 0.02869146312129075, 0.0]], [[0.0, 0.006256548631651526, 0.002233701334213926, 0.23697643088702808, 0.23970521692034927, 0.2127594823323997], [0.006256548631651526, 0.0, 0.004022905686748779, 0.23094848499184348, 0.2336815826523554, 0.20669427512785657], [0.002233701334213926, 0.004022905686748779, 0.0, 0.23482625629413845, 0.23755659859231804, 0.21059584907173434], [0.23697643088702808, 0.23094848499184348, 0.23482625629413845, 0.0, 0.002804970981332329, 0.024836142301283917], [0.23970521692034927, 0.2336815826523554, 0.23755659859231804, 0.002804970981332329, 0.0, 0.027640362629363945], [0.2127594823323997, 0.20669427512785657, 0.21059584907173434, 0.024836142301283917, 0.027640362629363945, 0.0]], [[0.0, 0.0027208762884365326, 0.007569578659754599, 0.34395681161678343, 0.342573947288988
```
