## Supplementary Dataset S1 archive file for "RAPDOR: Using Jensen-Shannon Distance for the computational analysis of complex proteomics datasets": RAPDORforSynechocystisabioticStressFe.json (part 3 of 4)

```
8, 0.3461547525459518], [0.0027208762884365326, 0.0, 0.01028932663450624, 0.34615595225175283, 0.3447752879214123, 0.34835040407187606], [0.007569578659754599, 0.01028932663450624, 0.0, 0.33776620998355505, 0.3363773078146394, 0.3399737280692781], [0.34395681161678343, 0.34615595225175283, 0.33776620998355505, 0.0, 0.0015128970848183039, 0.0024054190648447513], [0.3425739472889888, 0.3447752879214123, 0.3363773078146394, 0.0015128970848183039, 0.0, 0.003918309738859232], [0.3461547525459518, 0.34835040407187606, 0.3399737280692781, 0.0024054190648447513, 0.003918309738859232, 0.0]], [[0.0, 0.01157834485179957, 0.019207159364416845, 0.029472131334646455, 0.0474383235833306, 0.015287637058090707], [0.01157834485179957, 0.0, 0.00762982629313849, 0.04104269269394087, 0.058999102578108725, 0.02686328569741753], [0.019207159364416845, 0.00762982629313849, 0.0, 0.04866381642326032, 0.0666122376616717, 0.03448899104273404], [0.029472131334646455, 0.04104269269394087, 0.04866381642326032, 0.0, 0.01797909535050737, 0.014187918176665527], [0.0474383235833306, 0.058999102578108725, 0.0666122376616717, 0.01797909535050737, 0.0, 0.032162883237539484], [0.015287637058090707, 0.02686328569741753, 0.03448899104273404, 0.014187918176665527, 0.032162883237539484, 0.0]], [[0.0, 0.015521078911405547, 0.01341716495784426, 0.16309270927550681, 0.18529446509842537, 0.15708082923759928], [0.015521078911405547, 0.0, 0.02889555722599244, 0.17701568777423274, 0.19894505529606046, 0.1710779635648505], [0.01341716495784426, 0.02889555722599244, 0.0, 0.15073702703758812, 0.17315173272594034, 0.14466780442241436], [0.16309270927550681, 0.17701568777423274, 0.15073702703758812, 0.0, 0.023503234012774703, 0.006336008453706524], [0.18529446509842537, 0.19894505529606046, 0.17315173272594034, 0.023503234012774703, 0.0, 0.02983367584275304], [0.15708082923759928, 0.1710779635648505, 0.14466780442241436, 0.006336008453706524, 0.02983367584275304, 0.0]], [[0.0, 0.014214473043164892, 0.014779413715200817, 0.09232745020206565, 0.09457125952281802, 0.07754804142101676], [0.014214473043164892, 0.0, 0.0005650328021943891, 0.10645150892813784, 0.10869151154590588, 0.09169551743208719], [0.014779413715200817, 0.0005650328021943891, 0.0, 0.10701227677426221, 0.10925211473315713, 0.09225730504929394], [0.09232745020206565, 0.10645150892813784, 0.10701227677426221, 0.0, 0.0022546433566366817, 0.014839304659890931], [0.09457125952281802, 0.10869151154590588, 0.10925211473315713, 0.0022546433566366817, 0.0, 0.017093663646911093], [0.07754804142101676, 0.09169551743208719, 0.09225730504929394, 0.014839304659890931, 0.017093663646911093, 0.0]], [[0.0, 0.007010326735639525, 0.015633420267685164, 0.031734244500736856, 0.03510049845570354, 0.0338833222999385], [0.007010326735639525, 0.0, 0.008623538295961401, 0.024726459437025738, 0.028093353787374084, 0.02687593817548423], [0.015633420267685164, 0.008623538295961401, 0.0, 0.01610448062213316, 0.0194719499781247, 0.018254316710467244], [0.031734244500736856, 0.024726459437025738, 0.01610448062213316, 0.0, 0.003367934884514119, 0.002150115052280248], [0.03510049845570354, 0.028093353787374084, 0.0194719499781247, 0.003367934884514119, 0.0, 0.0012178236480494102], [0.0338833222999385, 0.02687593817548423, 0.018254316710467244, 0.002150115052280248, 0.0012178236480494102, 0.0]], [[0.0, 0.0153526731571131, 0.04217660574221384, 0.26900110602500904, 0.30154293597819903, 0.29832312217858087], [0.0153526731571131, 0.0, 0.02683051621376646, 0.254135711147587, 0.28683059748288964, 0.2835943887436966], [0.04217660574221384, 0.02683051621376646, 0.0, 0.22806398357974678, 0.2610209606909903, 0.25775650461238475], [0.26900110602500904, 0.254135711147587, 0.22806398357974678, 0.0, 0.0345063329090447, 0.031061629363452494], [0.30154293597819903, 0.28683059748288964, 0.2610209606909903, 0.0345063329090447, 0.0, 0.0034494586513292244], [0.29832312217858087, 0.2835943887436966, 0.25775650461238475, 0.031061629363452494, 0.0034494586513292244, 0.0]], [[0.0, 0.010046173385560233, 0.006180039940566526, 0.1221857316797081, 0.11639346086962486, 0.13762572660013642], [0.010046173385560233, 0.0, 0.0038662455639107735, 0.13214287198397098, 0.1263591723119925, 0.14755750254265937], [0.006180039940566526, 0.0038662455639107735, 0.0, 0.12831230174810798, 0.12252524787481969, 0.1437368368507915], [0.1221857316797081, 0.13214287198397098, 0.12831230174810798, 0.0, 0.0058475090018524165, 0.015620664119815228], [0.11639346086962486, 0.1263591723119925, 0.12252524787481969, 0.0058475090018524165, 0.0, 0.021466513411013882], [0.13762572660013642, 0.14755750254265937, 0.1437368368507915, 0.015620664119815228, 0.021466513411013882, 0.0]], [[0.0, 0.02083326396575766, 0.041944288158864015, 0.00716528541339517, 0.02177956181798985, 0.012567650542161612], [0.02083326396575766, 0.0, 0.06274764678344244, 0.027996155357886843, 0.04260198141603922, 0.008266889555238695], [0.041944288158864015, 0.06274764678344244, 0.0, 0.03478449368950652, 0.02017422287479691, 0.054496446099948505], [0.00716528541339517, 0.027996155357886843, 0.03478449368950652, 0.0, 0.014615507325076708, 0.01973193003050527], [0.02177956181798985, 0.04260198141603922, 0.02017422287479691, 0.014615507325076708, 0.0, 0.03434199961216076], [0.012567650542161612, 0.008266889555238695, 0.054496446099948505, 0.01973193003050527, 0.03434199961216076, 0.0]], [[0.0, 0.00948324443509254, 0.021628524101001117, 0.1497612829669765, 0.12703211305376672, 0.12661818524739651], [0.00948324443509254, 0.0, 0.03110888391673394, 0.1403552158125788, 0.11760465677783646, 0.11719036896540377], [0.021628524101001117, 0.03110888391673394, 0.0, 0.1711700457406473, 0.14849591095496165, 0.1480829197880998], [0.1497612829669765, 0.1403552158125788, 0.1711700457406473, 0.0, 0.022886502588930286, 0.023302799954326606], [0.12703211305376672, 0.11760465677783646, 0.14849591095496165, 0.022886502588930286, 0.0, 0.00041637463983894914], [0.12661818524739651, 0.11719036896540377, 0.1480829197880998, 0.023302799954326606, 0.00041637463983894914, 0.0]], [[0.0, 0.013466094223794656, 0.007566556641663904, 0.15937232879078814, 0.24128748297260136, 0.16477215346346163], [0.013466094223794656, 0.0, 0.005911157728177128, 0.14805089583632056, 0.23117746367252243, 0.15353786691815818], [0.007566556641663904, 0.005911157728177128, 0.0, 0.1530903673863131, 0.23569404340634556, 0.15854001701096723], [0.15937232879078814, 0.14805089583632056, 0.1530903673863131, 0.0, 0.09055371196569507, 0.005918031355742621], [0.24128748297260136, 0.23117746367252243, 0.23569404340634556, 0.09055371196569507, 0.0, 0.08470760816736227], [0.16477215346346163, 0.15353786691815818, 0.15854001701096723, 0.005918031355742621, 0.08470760816736227, 0.0]], [[0.0, 0.027075959877715088, 0.003849967349809008, 0.17604271157347665, 0.18348850287925228, 0.18864612911274584], [0.027075959877715088, 0.0, 0.02322815998909909, 0.20249175331612748, 0.20989521614689463, 0.21502301193756268], [0.003849967349809008, 0.02322815998909909, 0.0, 0.1798163249649193, 0.18725655646385114, 0.1924102545518265], [0.17604271157347665, 0.20249175331612748, 0.1798163249649193, 0.0, 0.007563819368049379, 0.01280760322672538], [0.18348850287925228, 0.20989521614689463, 0.18725655646385114, 0.007563819368049379, 0.0, 0.005243986870053337], [0.18864612911274584, 0.21502301193756268, 0.1924102545518265, 0.01280760322672538, 0.005243986870053337, 0.0]], [[0.0, 0.0066246585961311655, 0.01736258341781999, 0.1943284559145082, 0.2041404747510679, 0.1715520998644272], [0.0066246585961311655, 0.0, 0.010740856793546754, 0.20061133113531354, 0.21039751514539387, 0.17789357144287984], [0.01736258341781999, 0.010740856793546754, 0.0, 0.21072644143049185, 0.22046835045940857, 0.18810960282759376], [0.1943284559145082, 0.20061133113531354, 0.21072644143049185, 0.0, 0.010150650939484128, 0.023479000595539923], [0.2041404747510679, 0.21039751514539387, 0.22046835045940857, 0.010150650939484128, 0.0, 0.033624598927223984], [0.1715520998644272, 0.17789357144287984, 0.18810960282759376, 0.023479000595539923, 0.033624598927223984, 0.0]], [[0.0, 0.013836721048796127, 0.011551006854222313, 0.16696120273446005, 0.17182294133354784, 0.17290698264425472], [0.013836721048796127, 0.0, 0.0022875749756572287, 0.17973915775833965, 0.18455907001462246, 0.18563377209005225], [0.011551006854222313, 0.0022875749756572287, 0.0, 0.1776447668196936, 0.18247187953842814, 0.18354818812591722], [0.16696120273446005, 0.17973915775833965, 0.1776447668196936, 0.0, 0.00507890723781723, 0.006212315078194617], [0.17182294133354784, 0.18455907001462246, 0.18247187953842814, 0.00507890723781723, 0.0, 0.0011334441422155715], [0.17290698264425472, 0.18563377209005225, 0.18354818812591722, 0.006212315078194617, 0.0011334441422155715, 0.0]], [[0.0, 0.00038171340594244545, 0.007637816954375662, 0.3301324818419611, 0.35298686394243606, 0.33885434714968554], [0.00038171340594244545, 0.0, 0.0072561579805520285, 0.3304707989957238, 0.3533213649182439, 0.339191205212523], [0.007637816954375662, 0.0072561579805520285, 0.0, 0.33687163063007175, 0.3596487083794341, 0.34556392786311607], [0.3301324818419611, 0.3304707989957238, 0.33687163063007175, 0.0, 0.02441249215651775, 0.009304171169432243], [0.35298686394243606, 0.3533213649182439, 0.3596487083794341, 0.02441249215651775, 0.0, 0.015109638917716325], [0.33885434714968554, 0.339191205212523, 0.34556392786311607, 0.009304171169432243, 0.015109638917716325, 0.0]], [[0.0, 0.0035474267305442746, 0.0009251974026053803, 0.030149373317756613, 0.031159313538051937, 0.014624799366068513], [0.0035474267305442746, 0.0, 0.0044725703906242495, 0.026611238017206187, 0.027621817728521493, 0.011079358763091848], [0.0009251974026053803, 0.0044725703906242495, 0.0, 0.03107169600606358, 0.03208145468195896, 0.0155492577943627], [0.030149373317756613, 0.026611238017206187, 0.03107169600606358, 0.0, 0.0010127604085890098, 0.015546095208434882], [0.031159313538051937, 0.027621817728521493, 0.03208145468195896, 0.0010127604085890098, 0.0, 0.01655811947311769], [0.014624799366068513, 0.011079358763091848, 0.0155492577943627, 0.015546095208434882, 0.01655811947311769, 0.0]], [[0.0, 0.015479013380024447, 0.00829394705462858, 0.07945872154097869, 0.08152284845412681, 0.06749436753354408], [0.015479013380024447, 0.0, 0.0071858758928081915, 0.0640402638402494, 0.06610773207418279, 0.05205808269094249], [0.00829394705462858, 0.0071858758928081915, 0.0, 0.07120131361792052, 0.07326733350702773, 0.059226807577590926], [0.07945872154097869, 0.0640402638402494, 0.07120131361792052, 0.0, 0.002073341739931697, 0.012009600266871865], [0.08152284845412681, 0.06610773207418279, 0.07326733350702773, 0.002073341739931697, 0.0, 0.014082725774952459], [0.06749436753354408, 0.05205808269094249, 0.059226807577590926, 0.012009600266871865, 0.014082725774952459, 0.0]], [[0.0, 0.010333007409471996, 0.00566310369194217, 0.2687371672846463, 0.27556116355652577, 0.2626667761775476], [0.010333007409471996, 0.0, 0.015994395147239923, 0.27832084384677, 0.28511821196096404, 0.27227406112843744], [0.00566310369194217, 0.015994395147239923, 0.0, 0.26345068348042167, 0.2702887314892689, 0.2573678474377385], [0.2687371672846463, 0.27832084384677, 0.26345068348042167, 0.0, 0.007131160813362784, 0.00633579773831768], [0.27556116355652577, 0.28511821196096404, 0.2702887314892689, 0.007131160813362784, 0.0, 0.013466700520589197], [0.2626667761775476, 0.27227406112843744, 0.2573678474377385, 0.00633579773831768, 0.013466700520589197, 0.0]], [[0.0, 0.008988737749178589, 0.011551083148718718, 0.22057222966097073, 0.21936652564724837, 0.17498109844745063], [0.008988737749178589, 0.0, 0.02053680678729049, 0.22915697987003214, 0.2279546293047498, 0.18368785898885653], [0.011551083148718718, 0.02053680678729049, 0.0, 0.2094776585200482, 0.2082679025691435, 0.16374014212500956], [0.22057222966097073, 0.22915697987003214, 0.2094776585200482, 0.0, 0.0012416023380070209, 0.04674835038651374], [0.21936652564724837, 0.2279546293047498, 0.2082679025691435, 0.0012416023380070209, 0.0, 0.04550800260589619], [0.17498109844745063, 0.18368785898885653, 0.16374014212500956, 0.04674835038651374, 0.04550800260589619, 0.0]], [[0.0, 0.0018024360497410044, 0.028397241324950726, 0.09616463576824937, 0.08767905512248367, 0.07868265824866533], [0.0018024360497410044, 0.0, 0.02659610002744584, 0.09795430374758755, 0.08947069557085184, 0.0804762379013216], [0.028397241324950726, 0.02659610002744584, 0.0, 0.12429438932508445, 0.11584541448821938, 0.10688551502864002], [0.09616463576824937, 0.09795430374758755, 0.12429438932508445, 0.0, 0.008532150615634032, 0.017569291577716487], [0.08767905512248367, 0.08947069557085184, 0.11584541448821938, 0.008532150615634032, 0.0, 0.009037919986362343], [0.07868265824866533, 0.0804762379013216, 0.10688551502864002, 0.017569291577716487, 0.009037919986362343, 0.0]], [[0.0, 0.00015519778496602915, 0.020559786232827885, 0.0034320345420207773, 0.006413914652342939, 0.025173047355016992], [0.00015519778496602915, 0.0, 0.020714937043373655, 0.0035872310077187247, 0.006569107899281836, 0.02532817426578363], [0.020559786232827885, 0.020714937043373655, 0.0, 0.017128615890802747, 0.014147212308317014, 0.00461503401132318], [0.0034320345420207773, 0.0035872310077187247, 0.017128615890802747, 0.0, 0.002981925940444432, 0.021742366501773882], [0.006413914652342939, 0.006569107899281836, 0.014147212308317014, 0.002981925940444432, 0.0, 0.018761326847448676], [0.025173047355016992, 0.02532817426578363, 0.00461503401132318, 0.021742366501773882, 0.018761326847448676, 0.0]], [[0.0, 0.0034397532010967883, 0.018494445014494088, 0.3870756450398622, 0.36818337288590863, 0.3559406021967486], [0.0034397532010967883, 0.0, 0.01505551492260511, 0.39027498426226936, 0.3714007334512323, 0.35916940985637524], [0.018494445014494088, 0.01505551492260511, 0.0, 0.4042081665496068, 0.385414831949845, 0.37323500636707424], [0.3870756450398622, 0.39027498426226936, 0.4042081665496068, 0.0, 0.01989197779622114, 0.03273088055685679], [0.36818337288590863, 0.3714007334512323, 0.385414831949845, 0.01989197779622114, 0.0, 0.012842028474118451], [0.3559406021967486, 0.35916940985637524, 0.37323500636707424, 0.03273088055685679, 0.012842028474118451, 0.0]], [[0.0, 0.003472317644599592, 0.008589185057321173, 0.0717914832138322, 0.07017222945309037, 0.07720591244662313], [0.003472317644599592, 0.0, 0.012061359174250396, 0.06832646673026893, 0.0667068681533287, 0.07374211407541616], [0.008589185057321173, 0.012061359174250396, 0.0, 0.08035967322502782, 0.07874133714100381, 0.08577087365170828], [0.0717914832138322, 0.06832646673026893, 0.08035967322502782, 0.0, 0.0016230119453831116, 0.0054283682665048774], [0.07017222945309037, 0.0667068681533287, 0.07874133714100381, 0.0016230119453831116, 0.0, 0.0070513489095696495], [0.07720591244662313, 0.07374211407541616, 0.08577087365170828, 0.0054283682665048774, 0.0070513489095696495, 0.0]], [[0.0, 0.002655859480284012, 0.0029912811694768238, 0.01482470737597981, 0.005967955711194706, 0.001942555970608788], [0.002655859480284012, 0.0, 0.0003354226174399063, 0.012169014532183393, 0.0033121145121325374, 0.004598407178780698], [0.0029912811694768238, 0.0003354226174399063, 0.0, 0.011833608707383224, 0.0029766930456569377, 0.004933827144225202], [0.01482470737597981, 0.012169014532183393, 0.011833608707383224, 0.0, 0.00885702408516124, 0.016767095305472223], [0.005967955711194706, 0.0033121145121325374, 0.0029766930456569377, 0.00885702408516124, 0.0, 0.007910479723060802], [0.001942555970608788, 0.004598407178780698, 0.004933827144225202, 0.016767095305472223, 0.007910479723060802, 0.0]], [[0.0, 0.015500304856547641, 0.006786757668293458, 0.04713343783199186, 0.030980466360517413, 0.027685933367936014], [0.015500304856547641, 0.0, 0.008714070197890634, 0.06260952641256995, 0.0464686963217207, 0.04317616658350312], [0.006786757668293458, 0.008714070197890634, 0.0, 0.0539111701495286, 0.03776297792551485, 0.03446921195076817], [0.04713343783199186, 0.06260952641256995, 0.0539111701495286, 0.0, 0.016164740985107045, 0.01946021894193514], [0.030980466360517413, 0.0464686963217207, 0.03776297792551485, 0.016164740985107045, 0.0, 0.00329597779762787], [0.027685933367936014, 0.04317616658350312, 0.03446921195076817, 0.01946021894193514, 0.00329597779762787, 0.0]], [[0.0, 0.03281979953539685, 0.02322022201257248, 0.028352105305975404, 0.046246688354213326, 0.029242178152532758], [0.03281979953539685, 0.0, 0.009602394608662248, 0.004469301012447458, 0.013434871518361032, 0.003578949308976737], [0.02322022201257248, 0.009602394608662248, 0.0, 0.005133180183790514, 0.02303608152575695, 0.0060235267198549], [0.028352105305975404, 0.004469301012447458, 0.005133180183790514, 0.0, 0.01790374222963465, 0.000890357327279354], [0.046246688354213326, 0.013434871518361032, 0.02303608152575695, 0.01790374222963465, 0.0, 0.01701349314444513], [0.029242178152532758, 0.003578949308976737, 0.0060235267198549, 0.000890357327279354, 0.01701349314444513, 0.0]], [[0.0, 0.015267751313433334, 0.00016202612507752783, 0.09266693387379148, 0.08375327969919567, 0.06839072398664936], [0.015267751313433334, 0.0, 0.015105842628094609, 0.07765297193467335, 0.06869427934549466, 0.05326185093527055], [0.00016202612507752783, 0.015105842628094609, 0.0, 0.09250826662013095, 0.08359407755239247, 0.06823067794464546], [0.09266693387379148, 0.07765297193467335, 0.09250826662013095, 0.0, 0.009046255837957401, 0.02458377317118577], [0.08375327969919567, 0.06869427934549466, 0.08359407755239247, 0.009046255837957401, 0.0, 0.015542983563313476], [0.06839072398664936, 0.05326185093527055, 0.06823067794464546, 0.02458377317118577, 0.015542983563313476, 0.0]], [[0.0, 0.0066953067781246435, 0.005995817905817536, 0.17557157820030386, 0.1775564034862524, 0.19226325408096243], [0.0066953067781246435, 0.0, 0.01268919399163649, 0.18181669878532333, 0.1837942964516968, 0.1984472713532578], [0.005995817905817536, 0.01268919399163649, 0.0, 0.16993927474603182, 0.17193027790757576, 0.18668328450243893], [0.17557157820030386, 0.18181669878532333, 0.16993927474603182, 0.0, 0.00206776485173423, 0.017421422501087334], [0.1775564034862524, 0.1837942964516968, 0.17193027790757576, 0.00206776485173423, 0.0, 0.01535413547143974], [0.19226325408096243, 0.1984472713532578, 0.18668328450243893, 0.017421422501087334, 0.01535413547143974, 0.0]], [[0.0, 0.0032488584603296163, 0.014081889736964222, 0.1117312875499081, 0.11391563259725557, 0.09617371407089216], [0.0032488584603296163, 0.0, 0.010833898260664183, 0.10853602310092914, 0.11072221827354284, 0.09296592205390443], [0.014081889736964222, 0.010833898260664183, 0.0, 0.09785358068856383, 0.10004545572108516, 0.0822452734603703], [0.1117312875499081, 0.10853602310092914, 0.09785358068856383, 0.0, 0.0022141797805778586, 0.015743760703718204], [0.11391563259725557, 0.11072221827354284, 0.10004545572108516, 0.0022141797805778586, 0.0, 0.017957392639054895], [0.09617371407089216, 0.09296592205390443, 0.0822452734603703, 0.015743760703718204, 0.017957392639054895, 0.0]], [[0.0, 0.01881300236907487, 0.021574018773890837, 0.19038533038681532, 0.19428154777759674, 0.18840416292891804], [0.01881300236907487, 0.0, 0.0027616779182729726, 0.20857315867536533, 0.21244012411313754, 0.20660653191095835], [0.021574018773890837, 0.0027616779182729726, 0.0, 0.21123705874944343, 0.21509968603485624, 0.20927259070267507], [0.19038533038681532, 0.20857315867536533, 0.21123705874944343, 0.0, 0.004096526808600698, 0.0020783264042106937], [0.19428154777759674, 0.21244012411313754, 0.21509968603485624, 0.004096526808600698, 0.0, 0.00617473720774256], [0.18840416292891804, 0.20660653191095835, 0.20927259070267507, 0.0020783264042106937, 0.00617473720774256, 0.0]], [[0.0, 0.029664146073517604, 0.0281771063595592, 0.07084073418247208, 0.06267158802015614, 0.05902275423612792], [0.029664146073517604, 0.0, 0.0014918812743033103, 0.0999349864260911, 0.09185918965782278, 0.08825028512814344], [0.0281771063595592, 0.0014918812743033103, 0.0, 0.09848685283955616, 0.0904053146490464, 0.0867939224001095], [0.07084073418247208, 0.0999349864260911, 0.09848685283955616, 0.0, 0.00824409859083097, 0.011921155496813714], [0.06267158802015614, 0.09185918965782278, 0.0904053146490464, 0.00824409859083097, 0.0, 0.003677687089177616], [0.05902275423612792, 0.08825028512814344, 0.0867939224001095, 0.011921155496813714, 0.003677687089177616, 0.0]], [[0.0, 0.005094241327084472, 0.022613424778970954, 0.07738101032356307, 0.07649566894168053, 0.10518858594345054], [0.005094241327084472, 0.0, 0.027706392674657864, 0.08246280135510471, 0.08157772713148714, 0.11026060452671059], [0.022613424778970954, 0.027706392674657864, 0.0, 0.05480365501330829, 0.053917343641677364, 0.082647901796134], [0.07738101032356307, 0.08246280135510471, 0.05480365501330829, 0.0, 0.0008872579456558201, 0.027889321833356583], [0.07649566894168053, 0.08157772713148714, 0.053917343641677364, 0.0008872579456558201, 0.0, 0.02877632993376955], [0.10518858594345054, 0.11026060452671059, 0.082647901796134, 0.027889321833356583, 0.02877632993376955, 0.0]], [[0.0, 0.004219420455390563, 0.003935077469294662, 0.08982093756764514, 0.10197340700924595, 0.07539075393853419], [0.004219420455390563, 0.0, 0.0002843576957110191, 0.0856774689105962, 0.09784875529930213, 0.0712268417358538], [0.003935077469294662, 0.0002843576957110191, 0.0, 0.08595698553817749, 0.09812703779344409, 0.0715076937402118], [0.08982093756764514, 0.0856774689105962, 0.08595698553817749, 0.0, 0.012351686557192711, 0.014618072950994355], [0.10197340700924595, 0.09784875529930213, 0.09812703779344409, 0.012351686557192711, 0.0, 0.02696266313227607], [0.07539075393853419, 0.0712268417358538, 0.0715076937402118, 0.014618072950994355, 0.02696266313227607, 0.0]], [[0.0, 0.005765819496371042, 0.010127627953869907, 0.10286379475768218, 0.09895600635269916, 0.09581184687716], [0.005765819496371042, 0.0, 0.004361902726311221, 0.10860384666927295, 0.10469800410589607, 0.10155535015263764], [0.010127627953869907, 0.004361902726311221, 0.0, 0.11294451886597245, 0.10904020801329517, 0.10589874124660041], [0.10286379475768218, 0.10860384666927295, 0.11294451886597245, 0.0, 0.003925402120155395, 0.007082618717918878], [0.09895600635269916, 0.10469800410589607, 0.10904020801329517, 0.003925402120155395, 0.0, 0.0031572597240426643], [0.09581184687716, 0.10155535015263764, 0.10589874124660041, 0.007082618717918878, 0.0031572597240426643, 0.0]], [[0.0, 0.00927944064601287, 0.009147494789875997, 0.31351653616053005, 0.31537362809192443, 0.29121927433817746], [0.00927944064601287, 0.0, 0.0001319611222670708, 0.3221381858926942, 0.32398970451081416, 0.29990726331697337], [0.009147494789875997, 0.0001319611222670708, 0.0, 0.32201598152031324, 0.32386758081394057, 0.2997840977986277], [0.31351653616053005, 0.3221381858926942, 0.32201598152031324, 0.0, 0.001942391580361073, 0.02326677914122353], [0.31537362809192443, 0.32398970451081416, 0.32386758081394057, 0.001942391580361073, 0.0, 0.025208762267839552], [0.29121927433817746, 0.29990726331697337, 0.2997840977986277, 0.02326677914122353, 0.025208762267839552, 0.0]], [[0.0, 0.0033011183075660074, 0.0011439426872197238, 0.096196818046269, 0.091637794438011, 0.08860292481373508], [0.0033011183075660074, 0.0, 0.0021574343086000003, 0.09908542091223199, 0.09455059378159848, 0.09153190003665675], [0.0011439426872197238, 0.0021574343086000003, 0.0, 0.09720255455124753, 0.0926518093934106, 0.08962246990362527], [0.096196818046269, 0.09908542091223199, 0.09720255455124753, 0.0, 0.004868236756515251, 0.008100180612446415], [0.091637794438011, 0.09455059378159848, 0.0926518093934106, 0.004868236756515251, 0.0, 0.0032325598325529054], [0.08860292481373508, 0.09153190003665675, 0.08962246990362527, 0.008100180612446415, 0.0032325598325529054, 0.0]], [[0.0, 0.011014465165555615, 0.04223513602658812, 0.15524796164287746, 0.16085369454004, 0.15214084445109957], [0.011014465165555615, 0.0, 0.03123136348006632, 0.1661086802194369, 0.17170475825313614, 0.16300681732854613], [0.04223513602658812, 0.03123136348006632, 0.0, 0.1967540329730474, 0.20231828672414234, 0.1936695544254922], [0.15524796164287746, 0.1661086802194369, 0.1967540329730474, 0.0, 0.0056679975644180055, 0.003140043777363704], [0.16085369454004, 0.17170475825313614, 0.20231828672414234, 0.0056679975644180055, 0.0, 0.008807980921874417], [0.15214084445109957, 0.16300681732854613, 0.1936695544254922, 0.003140043777363704, 0.008807980921874417, 0.0]], [[0.0, 0.0066900599079924355, 0.005795603661710997, 0.27955076958728226, 0.2849060332379075, 0.2677293829489766], [0.0066900599079924355, 0.0, 0.0008945044437034344, 0.2732569972139865, 0.2786237451981478, 0.2614104645531762], [0.005795603661710997, 0.0008945044437034344, 0.0, 0.27410007665900055, 0.279465309685961, 0.2622568594883411], [0.27955076958728226, 0.2732569972139865, 0.27410007665900055, 0.0, 0.005578067688611455, 0.012293524554484537], [0.2849060332379075, 0.2786237451981478, 0.279465309685961, 0.005578067688611455, 0.0, 0.017871119923899243], [0.2677293829489766, 0.2614104645531762, 0.2622568594883411, 0.012293524554484537, 0.017871119923899243, 0.0]], [[0.0, 0.0005633432182944654, 0.022627788678134194, 0.3137347713079394, 0.2956979823151756, 0.2832471417716691], [0.0005633432182944654, 0.0, 0.022064601147888645, 0.313193572095383, 0.29515460375073505, 0.28270231342649715], [0.022627788678134194, 0.022064601147888645, 0.0, 0.29192167108490397, 0.27380058683088093, 0.26129384476192113], [0.3137347713079394, 0.313193572095383, 0.29192167108490397, 0.0, 0.018638495603214185, 0.03146194637026463], [0.2956979823151756, 0.29515460375073505, 0.27380058683088093, 0.018638495603214185, 0.0, 0.012826250903778971], [0.2832471417716691, 0.28270231342649715, 0.26129384476192113, 0.03146194637026463, 0.012826250903778971, 0.0]], [[0.0, 0.019766282920083734, 0.02886587710842108, 0.09320323695873048, 0.08477429332041737, 0.07259984496967731], [0.019766282920083734, 0.0, 0.009103928128801057, 0.11282956305110062, 0.10442110434021651, 0.09227385042509807], [0.02886587710842108, 0.009103928128801057, 0.0, 0.12184510869151687, 0.11344776554502677, 0.10131550198193943], [0.09320323695873048, 0.11282956305110062, 0.12184510869151687, 0.0, 0.008467301073666524, 0.02068508227979333], [0.08477429332041737, 0.10442110434021651, 0.11344776554502677, 0.008467301073666524, 0.0, 0.012218892322337613], [0.07259984496967731, 0.09227385042509807, 0.10131550198193943, 0.02068508227979333, 0.012218892322337613, 0.0]], [[0.0, 0.004177944742219702, 0.010337926972006282, 0.013514057456582192, 0.008053352830777618, 0.019625492363986478], [0.004177944742219702, 0.0, 0.014515572670819554, 0.01769152752086243, 0.01223110074889366, 0.02380251623205924], [0.010337926972006282, 0.014515572670819554, 0.0, 0.0031763378560209646, 0.002284663586082436, 0.009288439943224251], [0.013514057456582192, 0.01769152752086243, 0.0031763378560209646, 0.0, 0.005460983091060752, 0.006112184521616269], [0.008053352830777618, 0.01223110074889366, 0.002284663586082436, 0.005460983091060752, 0.0, 0.011572990580900572], [0.019625492363986478, 0.02380251623205924, 0.009288439943224251, 0.006112184521616269, 0.011572990580900572, 0.0]], [[0.0, 0.012751542241870117, 0.007358718593854221, 0.03335168608800082, 0.037600777536786825, 0.05758028629244928], [0.012751542241870117, 0.0, 0.005393360112582969, 0.04608055622636861, 0.0503241449359625, 0.07026886990151089], [0.007358718593854221, 0.005393360112582969, 0.0, 0.040698709382563494, 0.044944798483241725, 0.06490502809109523], [0.03335168608800082, 0.04608055622636861, 0.040698709382563494, 0.0, 0.0042560140445660494, 0.024292001302493718], [0.037600777536786825, 0.0503241449359625, 0.044944798483241725, 0.0042560140445660494, 0.0, 0.020039075028246416], [0.05758028629244928, 0.07026886990151089, 0.06490502809109523, 0.024292001302493718, 0.020039075028246416, 0.0]], [[0.0, 0.004768891207478388, 0.0014605343258510704, 0.10323658704859114, 0.12493169194570662, 0.08692104479375803], [0.004768891207478388, 0.0, 0.006229275012688432, 0.09858497687246699, 0.12032438744767468, 0.08223905633340614], [0.0014605343258510704, 0.006229275012688432, 0.0, 0.10465825628824066, 0.12633929753971201, 0.08835242090164763], [0.10323658704859114, 0.09858497687246699, 0.10465825628824066, 0.0, 0.02218183788191825, 0.016597631886915806], [0.12493169194570662, 0.12032438744767468, 0.12633929753971201, 0.02218183788191825, 0.0, 0.038759835319450105], [0.08692104479375803, 0.08223905633340614, 0.08835242090164763, 0.016597631886915806, 0.038759835319450105, 0.0]], [[0.0, 0.009447093663619158, 0.0041702222408017565, 0.03510878129885182, 0.03213537393596161, 0.048792240522557394], [0.009447093663619158, 0.0, 0.005277153955163921, 0.044533802441608365, 0.04156374873589285, 0.05819787116966459], [0.0041702222408017565, 0.005277153955163921, 0.0, 0.03927029681020192, 0.03629828382755271, 0.0529455848562903], [0.03510878129885182, 0.044533802441608365, 0.03927029681020192, 0.0, 0.0029789934750747734, 0.01372427985778583], [0.03213537393596161, 0.04156374873589285, 0.03629828382755271, 0.0029789934750747734, 0.0, 0.016701978265819477], [0.048792240522557394, 0.05819787116966459, 0.0529455848562903, 0.01372427985778583, 0.016701978265819477, 0.0]], [[0.0, 0.002965168825157612, 0.0012419986056517623, 0.2511943115484626, 0.25253588397811244, 0.2574455246355601], [0.002965168825157612, 0.0, 0.004207154731023277, 0.24832970962244497, 0.2496721762540944, 0.25458511029295056], [0.0012419986056517623, 0.004207154731023277, 0.0, 0.2523932499203238, 0.25373444390147115, 0.2586426909196875], [0.2511943115484626, 0.24832970962244497, 0.2523932499203238, 0.0, 0.001377280887582697, 0.006420167358401576], [0.25253588397811244, 0.2496721762540944, 0.25373444390147115, 0.001377280887582697, 0.0, 0.0050429021667639205], [0.2574455246355601, 0.25458511029295056, 0.2586426909196875, 0.006420167358401576, 0.0050429021667639205, 0.0]], [[0.0, 0.02944756603826777, 0.030736456518774446, 0.004379306273392305, 0.030470355303862044, 0.0029658266718943635], [0.02944756603826777, 0.0, 0.0012901351384210903, 0.03382255101029939, 0.059867445004801595, 0.026484065840445947], [0.030736456518774446, 0.0012901351384210903, 0.0, 0.03511106825968783, 0.06115285825946359, 0.02777318307232805], [0.004379306273392305, 0.03382255101029939, 0.03511106825968783, 0.0, 0.026094112891757306, 0.0073450433220915564], [0.030470355303862044, 0.059867445004801595, 0.06115285825946359, 0.026094112891757306, 0.0, 0.03343348561403481], [0.0029658266718943635, 0.026484065840445947, 0.02777318307232805, 0.0073450433220915564, 0.03343348561403481, 0.0]], [[0.0, 0.013250563482613255, 0.028933963929889502, 0.18437679906583332, 0.21482908124584257, 0.18894550411144684], [0.013250563482613255, 0.0, 0.015695991630122214, 0.17170105185299298, 0.20231058164023064, 0.17629288149151995], [0.028933963929889502, 0.015695991630122214, 0.0, 0.15654570311109456, 0.18732330567937922, 0.16116206455996737], [0.18437679906583332, 0.17170105185299298, 0.15654570311109456, 0.0, 0.031549385093299256, 0.004720972775345954], [0.21482908124584257, 0.20231058164023064, 0.18732330567937922, 0.031549385093299256, 0.0, 0.026830951571779713], [0.18894550411144684, 0.17629288149151995, 0.16116206455996737, 0.004720972775345954, 0.026830951571779713, 0.0]], [[0.0, 0.011406598679025123, 0.006926209332620664, 0.15351335462076326, 0.16200233983082335, 0.14525772733550577], [0.011406598679025123, 0.0, 0.004480516775380158, 0.1648198485169325, 0.17329788415457106, 0.15657431196412036], [0.006926209332620664, 0.004480516775380158, 0.0, 0.16038042609158346, 0.168862846076804, 0.152130843732563], [0.15351335462076326, 0.1648198485169325, 0.16038042609158346, 0.0, 0.008565162982274237, 0.008321575392739297], [0.16200233983082335, 0.17329788415457106, 0.168862846076804, 0.008565162982274237, 0.0, 0.016886271780463098], [0.14525772733550577, 0.15657431196412036, 0.152130843732563, 0.008321575392739297, 0.016886271780463098, 0.0]], [[0.0, 0.058015013082477494, 0.03338102350365867, 0.6080271272844082, 0.57877799613103, 0.5925806449303859], [0.058015013082477494, 0.0, 0.024686938649827347, 0.5586310015424647, 0.5287699198313778, 0.5428593051515264], [0.03338102350365867, 0.024686938649827347, 0.0, 0.5799330004993744, 0.5503281201328581, 0.564297617076808], [0.6080271272844082, 0.5586310015424647, 0.5799330004993744, 0.0, 0.03347852905514187, 0.01775761097010232], [0.57877799613103, 0.5287699198313778, 0.5503281201328581, 0.03347852905514187, 0.0, 0.01572701861437698], [0.5925806449303859, 0.5428593051515264, 0.564297617076808, 0.01775761097010232, 0.01572701861437698, 0.0]], [[0.0, 0.011954410286468235, 0.0017006841162607207, 0.09464101087734621, 0.11162594261856387, 0.09140738731930938], [0.011954410286468235, 0.0, 0.010254272631382524, 0.08287128515870586, 0.09992153286058506, 0.07962600155365156], [0.0017006841162607207, 0.010254272631382524, 0.0, 0.09297066388381059, 0.10996551583385335, 0.08973525780283788], [0.09464101087734621, 0.08287128515870586, 0.09297066388381059, 0.0, 0.017259362910528216, 0.0032786307967235836], [0.11162594261856387, 0.09992153286058506, 0.10996551583385335, 0.017259362910528216, 0.0, 0.02053658003442784], [0.09140738731930938, 0.07962600155365156, 0.08973525780283788, 0.0032786307967235836, 0.02053658003442784, 0.0]], [[0.0, 0.006989894706398396, 0.013401522750173344, 0.15736823926834193, 0.15649567101833245, 0.14522574191371734], [0.006989894706398396, 0.0, 0.006412576471568561, 0.15056329106703242, 0.14968898807224076, 0.13839709469167244], [0.013401522750173344, 0.006412576471568561, 0.0, 0.14430193282054207, 0.14342612831675897, 0.13211526679214944], [0.15736823926834193, 0.15056329106703242, 0.14430193282054207, 0.0, 0.0008906354952437318, 0.012380676140023247], [0.15649567101833245, 0.14968898807224076, 0.14342612831675897, 0.0008906354952437318, 0.0, 0.011490122275562932], [0.14522574191371734, 0.13839709469167244, 0.13211526679214944, 0.012380676140023247, 0.011490122275562932, 0.0]], [[0.0, 0.024321885864825067, 0.01358570114974107, 0.0419433145666962, 0.06967350540852292, 0.053163857737756164], [0.024321885864825067, 0.0, 0.010737419799971646, 0.0662413925485404, 0.0939388093984076, 0.07745034203516121], [0.01358570114974107, 0.010737419799971646, 0.0, 0.0555178346878022, 0.08323109496732554, 0.06673246189209461], [0.0419433145666962, 0.0662413925485404, 0.0555178346878022, 0.0, 0.02775985558789153, 0.011229626151869955], [0.06967350540852292, 0.0939388093984076, 0.08323109496732554, 0.02775985558789153, 0.0, 0.016532171798926968], [0.053163857737756164, 0.07745034203516121, 0.06673246189209461, 0.011229626151869955, 0.016532171798926968, 0.0]], [[0.0, 0.042058549079724956, 0.052181688863362066, 0.10332824125257528, 0.0793560844341177, 0.07580531574219787], [0.042058549079724956, 0.0, 0.01016825295799756, 0.06173865248808238, 0.03753172872118831, 0.03395119346321336], [0.052181688863362066, 0.01016825295799756, 0.0, 0.05161998303537116, 0.027380500433121114, 0.023796451577799162], [0.10332824125257528, 0.06173865248808238, 0.05161998303537116, 0.0, 0.024287387456483945, 0.02787172650476546], [0.0793560844341177, 0.03753172872118831, 0.027380500433121114, 0.024287387456483945, 0.0, 0.003587543238556915], [0.07580531574219787, 0.03395119346321336, 0.023796451577799162, 0.02787172650476546, 0.003587543238556915, 0.0]], [[0.0, 0.0028002614894410663, 0.0013008425260405449, 0.268436457259564, 0.26909179982097914, 0.30387946375889796], [0.0028002614894410663, 0.0, 0.0014994258829326363, 0.2710879008499622, 0.2717426932398289, 0.3065006161693129], [0.0013008425260405449, 0.0014994258829326363, 0.0, 0.26966870495608763, 0.2703237928554504, 0.30509768684716787], [0.268436457259564, 0.2710879008499622, 0.26966870495608763, 0.0, 0.0006791675666775492, 0.03684179612511148], [0.26909179982097914, 0.2717426932398289, 0.2703237928554504, 0.0006791675666775492, 0.0, 0.03616296338394814], [0.30387946375889796, 0.3065006161693129, 0.30509768684716787, 0.03684179612511148, 0.03616296338394814, 0.0]], [[0.0, 0.02372884184608608, 0.09035508385893025, 0.3704169272713475, 0.36094689600916025, 0.3681335240984622], [0.02372884184608608, 0.0, 0.06669110884220461, 0.39294445560713714, 0.3835328778128643, 0.3906753034982215], [0.09035508385893025, 0.06669110884220461, 0.0, 0.4554241944769907, 0.4461874233978767, 0.4531975700723639], [0.3704169272713475, 0.39294445560713714, 0.4554241944769907, 0.0, 0.010024876732833907, 0.002421016179163872], [0.36094689600916025, 0.3835328778128643, 0.4461874233978767, 0.010024876732833907, 0.0, 0.0076039825964331125], [0.3681335240984622, 0.3906753034982215, 0.4531975700723639, 0.002421016179163872, 0.0076039825964331125, 0.0]], [[0.0, 0.01069241142702617, 2.342966326762507e-05, 0.21897319267318652, 0.21721765502626358, 0.19878317539776263], [0.01069241142702617, 0.0, 0.01071583994422363, 0.22947019015441142, 0.22771753997257332, 0.20931214821258437], [2.342966326762507e-05, 0.01071583994422363, 0.0, 0.21895016953163612, 0.21719462570687004, 0.19876008393971736], [0.21897319267318652, 0.22947019015441142, 0.21895016953163612, 0.0, 0.0017850326799669454, 0.020499626615150524], [0.21721765502626358, 0.22771753997257332, 0.21719462570687004, 0.0017850326799669454, 0.0, 0.018714847449334517], [0.19878317539776263, 0.20931214821258437, 0.19876008393971736, 0.020499626615150524, 0.018714847449334517, 0.0]], [[0.0, 0.039729542814415125, 0.034237632828707024, 0.027353600692032957, 0.002646798542207062, 0.04210622682180782], [0.039729542814415125, 0.0, 0.005508202596520136, 0.06689226099110296, 0.042365507684419164, 0.08146090053131211], [0.034237632828707024, 0.005508202596520136, 0.0, 0.061437376312622374, 0.036876161658014446, 0.07603664221313666], [0.027353600692032957, 0.06689226099110296, 0.061437376312622374, 0.0, 0.024712224789397216, 0.014812093253589191], [0.002646798542207062, 0.042365507684419164, 0.036876161658014446, 0.024712224789397216, 0.0, 0.03947345034265554], [0.04210622682180782, 0.08146090053131211, 0.07603664221313666, 0.014812093253589191, 0.03947345034265554, 0.0]], [[0.0, 0.020790888516652666, 0.04776966107188259, 0.25167925584645046, 0.24801115410806754, 0.24441741996644864], [0.020790888516652666, 0.0, 0.02701776848494557, 0.27137996576885004, 0.2677350461480239, 0.26416392767431146], [0.04776966107188259, 0.02701776848494557, 0.0, 0.29657812514417903, 0.29296698662147, 0.2894288819414869], [0.25167925584645046, 0.27137996576885004, 0.29657812514417903, 0.0, 0.0037877117216179616, 0.007496237353374635], [0.24801115410806754, 0.2677350461480239, 0.29296698662147, 0.0037877117216179616, 0.0, 0.0037085671264807858], [0.24441741996644864, 0.26416392767431146, 0.2894288819414869, 0.007496237353374635, 0.0037085671264807858, 0.0]], [[0.0, 0.005660230183375573, 0.008014190092113094, 0.22211098344864558, 0.2151825833729281, 0.22638941666153672], [0.005660230183375573, 0.0, 0.013673694657614057, 0.2275541074963118, 0.22063628775094676, 0.23182594132797396], [0.008014190092113094, 0.013673694657614057, 0.0, 0.21437960442308693, 0.20743682382790993, 0.21866701673353764], [0.22211098344864558, 0.2275541074963118, 0.21437960442308693, 0.0, 0.00711026178047447, 0.004394874341911183], [0.2151825833729281, 0.22063628775094676, 0.20743682382790993, 0.00711026178047447, 0.0, 0.01150498703928996], [0.22638941666153672, 0.23182594132797396, 0.21866701673353764, 0.004394874341911183, 0.01150498703928996, 0.0]], [[0.0, 0.019291373365163476, 0.002318598761264056, 0.13133731802973894, 0.13154184334146707, 0.1385345732226695], [0.019291373365163476, 0.0, 0.02160963710669743, 0.15049340937896763, 0.15069753080966913, 0.15767606511052584], [0.002318598761264056, 0.02160963710669743, 0.0, 0.1290327685127556, 0.12923733914047725, 0.13623166550633237], [0.13133731802973894, 0.15049340937896763, 0.1290327685127556, 0.0, 0.00020588930364676822, 0.0072480744729545125], [0.13154184334146707, 0.15069753080966913, 0.12923733914047725, 0.00020588930364676822, 0.0, 0.007042189697047544], [0.1385345732226695, 0.15767606511052584, 0.13623166550633237, 0.0072480744729545125, 0.007042189697047544, 0.0]], [[0.0, 0.024906112965678733, 0.020385388539190107, 0.15489218763339302, 0.14570701733399752, 0.12324814014304633], [0.024906112965678733, 0.0, 0.004522028933237704, 0.13022540233857402, 0.12101241584839582, 0.09849169665412123], [0.020385388539190107, 0.004522028933237704, 0.0, 0.13471051488409752, 0.1255021449921023, 0.10299157106523658], [0.15489218763339302, 0.13022540233857402, 0.13471051488409752, 0.0, 0.009272893041806902, 0.031904923387069566], [0.14570701733399752, 0.12101241584839582, 0.1255021449921023, 0.009272893041806902, 0.0, 0.022634575604805335], [0.12324814014304633, 0.09849169665412123, 0.10299157106523658, 0.031904923387069566, 0.022634575604805335, 0.0]], [[0.0, 0.0010921843632202984, 0.01775267988482537, 0.14227797714569618, 0.17070217028590473, 0.17786516947341866], [0.0010921843632202984, 0.0, 0.016660635697200655, 0.14119433447624996, 0.1696220540642939, 0.17678602880909025], [0.01775267988482537, 0.016660635697200655, 0.0, 0.12464640526566965, 0.1531246477862347, 0.16030270062212712], [0.14227797714569618, 0.14119433447624996, 0.12464640526566965, 0.0, 0.028671438967246363, 0.03590908167030387], [0.17070217028590473, 0.1696220540642939, 0.1531246477862347, 0.028671438967246363, 0.0, 0.007240231076635997], [0.17786516947341866, 0.17678602880909025, 0.16030270062212712, 0.03590908167030387, 0.007240231076635997, 0.0]], [[0.0, 0.02240438617463068, 0.0076644525907825995, 0.1305864814583065, 0.11924267272303396, 0.1486390361746907], [0.02240438617463068, 0.0, 0.014741333181067942, 0.1526867092699492, 0.1413945054338048, 0.17064495170160962], [0.0076644525907825995, 0.014741333181067942, 0.0, 0.1381544320950539, 0.12682771719073985, 0.15617554551459378], [0.1305864814583065, 0.1526867092699492, 0.1381544320950539, 0.0, 0.011501026660090563, 0.018384366941043718], [0.11924267272303396, 0.1413945054338048, 0.12682771719073985, 0.011501026660090563, 0.0, 0.029877812588415372], [0.1486390361746907, 0.17064495170160962, 0.15617554551459378, 0.018384366941043718, 0.029877812588415372, 0.0]], [[0.0, 0.004860751484761245, 0.0015776553096186299, 0.25603450063933625, 0.28730501203120123, 0.25731521468447366], [0.004860751484761245, 0.0, 0.0032832403962108677, 0.25184484287704434, 0.2832131303179727, 0.2531296178360629], [0.0015776553096186299, 0.0032832403962108677, 0.0, 0.2546792466043282, 0.2859816977899856, 0.2559612879815611], [0.25603450063933625, 0.25184484287704434, 0.2546792466043282, 0.0, 0.03379613876774573, 0.0013797552964673644], [0.28730501203120123, 0.2832131303179727, 0.2859816977899856, 0.03379613876774573, 0.0, 0.0324173538657122], [0.25731521468447366, 0.2531296178360629, 0.2559612879815611, 0.0013797552964673644, 0.0324173538657122, 0.0]], [[0.0, 0.012834189737313297, 0.032062670841415716, 0.19780209923741804, 0.20446481605886838, 0.20544733423499928], [0.012834189737313297, 0.0, 0.019231459513698826, 0.21039058776862782, 0.21703505687374008, 0.218014815916948], [0.032062670841415716, 0.019231459513698826, 0.0, 0.22921000911940856, 0.23582613209909872, 0.23680161237018432], [0.19780209923741804, 0.21039058776862782, 0.22921000911940856, 0.0, 0.006832753280397464, 0.007841615324422077], [0.20446481605886838, 0.21703505687374008, 0.23582613209909872, 0.006832753280397464, 0.0, 0.0010089096292098347], [0.20544733423499928, 0.218014815916948, 0.23680161237018432, 0.007841615324422077, 0.0010089096292098347, 0.0]], [[0.0, 0.01822494850656662, 0.0039044090843310115, 0.331220903027035, 0.30362109882654087, 0.2967752306934972], [0.01822494850656662, 0.0, 0.014320979063696162, 0.3136616433553908, 0.28595656693784505, 0.2790860356485824], [0.0039044090843310115, 0.014320979063696162, 0.0, 0.3274659596953712, 0.2998431882221081, 0.29299192738511953], [0.331220903027035, 0.3136616433553908, 0.3274659596953712, 0.0, 0.028647098275024287, 0.03571778462545233], [0.30362109882654087, 0.28595656693784505, 0.2998431882221081, 0.028647098275024287, 0.0, 0.007074022865430873], [0.2967752306934972, 0.2790860356485824, 0.29299192738511953, 0.03571778462545233, 0.007074022865430873, 0.0]], [[0.0, 0.036524393280045614, 0.014079058813657347, 0.2697084880141134, 0.22021712861056308, 0.23959419958621916], [0.036524393280045614, 0.0, 0.050571794756127865, 0.23478602324777884, 0.18481635801254173, 0.20437544774258964], [0.014079058813657347, 0.050571794756127865, 0.0, 0.2829763439161377, 0.23369644936168732, 0.2529922857647712], [0.2697084880141134, 0.23478602324777884, 0.2829763439161377, 0.0, 0.05107797611030416, 0.031139461491420956], [0.22021712861056308, 0.18481635801254173, 0.23369644936168732, 0.05107797611030416, 0.0, 0.019951331518607885], [0.23959419958621916, 0.20437544774258964, 0.2529922857647712, 0.031139461491420956, 0.019951331518607885, 0.0]], [[0.0, 0.015910939093352002, 0.02022309519802502, 0.03110927096499795, 0.04184799531071311, 0.06561813205203541], [0.015910939093352002, 0.0, 0.004314630436782109, 0.015212151956455373, 0.025969735957303366, 0.04981215570678398], [0.02022309519802502, 0.004314630436782109, 0.0, 0.01089891058077817, 0.021659962574132947, 0.04551847740162845], [0.03110927096499795, 0.015212151956455373, 0.01089891058077817, 0.0, 0.010766366627676159, 0.034658108343581726], [0.04184799531071311, 0.025969735957303366, 0.021659962574132947, 0.010766366627676159, 0.0, 0.02391311870975248], [0.06561813205203541, 0.04981215570678398, 0.04551847740162845, 0.034658108343581726, 0.02391311870975248, 0.0]], [[0.0, 0.008753445244338546, 0.0015590937664463234, 0.26905835831449776, 0.26187792543579297, 0.2554166193331234], [0.008753445244338546, 0.0, 0.0071944006248561895, 0.26054097786019514, 0.25334903006849535, 0.2468775801925591], [0.0015590937664463234, 0.0071944006248561895, 0.0, 0.2675426612200527, 0.2603601483897633, 0.2538970090295665], [0.26905835831449776, 0.26054097786019514, 0.2675426612200527, 0.0, 0.007360701775463068, 0.013975763439164068], [0.26187792543579297, 0.25334903006849535, 0.2603601483897633, 0.007360701775463068, 0.0, 0.0066153120816019656], [0.2554166193331234, 0.2468775801925591, 0.2538970090295665, 0.013975763439164068, 0.0066153120816019656, 0.0]], [[0.0, 0.014947215908895936, 0.02056509968821501, 0.17109970482533435, 0.1737826180116978, 0.16689843794526693], [0.014947215908895936, 0.0, 0.005625905990563787, 0.1571977346928553, 0.15990540452720511, 0.15295781601732714], [0.02056509968821501, 0.005625905990563787, 0.0, 0.15189962737326562, 0.15461587343091873, 0.14764634561641723], [0.17109970482533435, 0.1571977346928553, 0.15189962737326562, 0.0, 0.002818125891500612, 0.004408355971644251], [0.1737826180116978, 0.15990540452720511, 0.15461587343091873, 0.002818125891500612, 0.0, 0.0072263831085640304], [0.16689843794526693, 0.15295781601732714, 0.14764634561641723, 0.004408355971644251, 0.0072263831085640304, 0.0]], [[0.0, 0.046881128765632794, 0.002836506834449763, 0.20894721402968672, 0.21099230766910665, 0.2315882194991758], [0.046881128765632794, 0.0, 0.04971516134062787, 0.2549596427353037, 0.2569894274015481, 0.27742339250347336], [0.002836506834449763, 0.04971516134062787, 0.0, 0.20615309058273076, 0.20819902586959815, 0.2288039084499077], [0.20894721402968672, 0.2549596427353037, 0.20615309058273076, 0.0, 0.0020787298410507565, 0.023055220959165946], [0.21099230766910665, 0.2569894274015481, 0.20819902586959815, 0.0020787298410507565, 0.0, 0.02097693334993888], [0.2315882194991758, 0.27742339250347336, 0.2288039084499077, 0.023055220959165946, 0.02097693334993888, 0.0]], [[0.0, 0.006493171007139515, 0.002237710007918811, 0.17036654975561083, 0.16543205050542456, 0.13704110391473348], [0.006493171007139515, 0.0, 0.004255512202208205, 0.16398599077242806, 0.1590457599749692, 0.1306240281757954], [0.002237710007918811, 0.004255512202208205, 0.0, 0.16816889917427214, 0.16323239275894644, 0.13483064716490697], [0.17036654975561083, 0.16398599077242806, 0.16816889917427214, 0.0, 0.005004554040183782, 0.033731192886684656], [0.16543205050542456, 0.1590457599749692, 0.16323239275894644, 0.005004554040183782, 0.0, 0.028728710701188206], [0.13704110391473348, 0.1306240281757954, 0.13483064716490697, 0.033731192886684656, 0.028728710701188206, 0.0]], [[0.0, 0.005124293491779503, 0.01046857618512118, 0.24107967892133278, 0.2286360098264267, 0.20988728364701242], [0.005124293491779503, 0.0, 0.005344522548397942, 0.24603593220222575, 0.23360627797338865, 0.21487791684269866], [0.01046857618512118, 0.005344522548397942, 0.0, 0.2511951508199825, 0.23878051803140116, 0.22007402926445824], [0.24107967892133278, 0.24603593220222575, 0.2511951508199825, 0.0, 0.012738128312360254, 0.03188139464135551], [0.2286360098264267, 0.23360627797338865, 0.23878051803140116, 0.012738128312360254, 0.0, 0.01914608236879326], [0.20988728364701242, 0.21487791684269866, 0.22007402926445824, 0.03188139464135551, 0.01914608236879326, 0.0]], [[0.0, 0.0697646766846372, 0.11433630970878962, 0.06887172409218363, 0.06226273727301091, 0.054328029145421224], [0.0697646766846372, 0.0, 0.04469573544109183, 0.0008944424710236736, 0.007513251526836256, 0.015456953082739776], [0.11433630970878962, 0.04469573544109183, 0.0, 0.04558953356603525, 0.052202801762965705, 0.060138062569213724], [0.06887172409218363, 0.0008944424710236736, 0.04558953356603525, 0.0, 0.006618824578185117, 0.014562580775373953], [0.06226273727301091, 0.007513251526836256, 0.052202801762965705, 0.006618824578185117, 0.0, 0.007944022729159866], [0.054328029145421224, 0.015456953082739776, 0.060138062569213724, 0.014562580775373953, 0.007944022729159866, 0.0]], [[0.0, 0.002777660646351096, 0.007302975400779108, 0.18429218590846128, 0.18922909793304418, 0.18987942335214503], [0.002777660646351096, 0.0, 0.004525476464784992, 0.18162004308168048, 0.186561490754831, 0.18721241689879353], [0.007302975400779108, 0.004525476464784992, 0.0, 0.17725734738391147, 0.18220599310212984, 0.1828578729609953], [0.18429218590846128, 0.18162004308168048, 0.17725734738391147, 0.0, 0.005074684237734414, 0.005743513425536967], [0.18922909793304418, 0.186561490754831, 0.18220599310212984, 0.005074684237734414, 0.0, 0.0006688403902163778], [0.18987942335214503, 0.18721241689879353, 0.1828578729609953, 0.005743513425536967, 0.0006688403902163778, 0.0]], [[0.0, 0.019716565196107493, 0.015074295611147433, 0.568902497297713, 0.5724855113454865, 0.5664653885530584], [0.019716565196107493, 0.0, 0.03477525014637206, 0.5523039849065104, 0.5559128546178657, 0.5498493145184332], [0.015074295611147433, 0.03477525014637206, 0.0, 0.5813495032212889, 0.5849123943878363, 0.5789260691062147], [0.568902497297713, 0.5523039849065104, 0.5813495032212889, 0.0, 0.004045261255661148, 0.002747498095270169], [0.5724855113454865, 0.5559128546178657, 0.5849123943878363, 0.004045261255661148, 0.0, 0.006792718440815666], [0.5664653885530584, 0.5498493145184332, 0.5789260691062147, 0.002747498095270169, 0.006792718440815666, 0.0]], [[0.0, 0.04127976183140436, 0.06645518595302496, 0.024080976165377178, 0.011527905554873418, 0.012569405865063313], [0.04127976183140436, 0.0, 0.025329336030948137, 0.0652493855218203, 0.05276307018029524, 0.05379972649132401], [0.06645518595302496, 0.025329336030948137, 0.0, 0.09027124935739386, 0.07786976996260558, 0.07889976576259565], [0.024080976165377178, 0.0652493855218203, 0.09027124935739386, 0.0, 0.012558303009196928, 0.011516788704451898], [0.011527905554873418, 0.05276307018029524, 0.07786976996260558, 0.012558303009196928, 0.0, 0.0010417335362264768], [0.012569405865063313, 0.05379972649132401, 0.07889976576259565, 0.011516788704451898, 0.0010417335362264768, 0.0]], [[0.0, 0.010905752027981398, 0.04156637862989164, 0.18520857991915332, 0.1805173756661877, 0.1850769506948442], [0.010905752027981398, 0.0, 0.03071627569721917, 0.17513940233614766, 0.1704174243593984, 0.17500690850813444], [0.04156637862989164, 0.03071627569721917, 0.0, 0.14606669817043294, 0.14127079741922088, 0.14593212259221658], [0.18520857991915332, 0.17513940233614766, 0.14606669817043294, 0.0, 0.0049310367819076885, 0.00013845016478681958], [0.1805173756661877, 0.1704174243593984, 0.14127079741922088, 0.0049310367819076885, 0.0, 0.0047925897945910135], [0.1850769506948442, 0.17500690850813444, 0.14593212259221658, 0.00013845016478681958, 0.0047925897945910135, 0.0]], [[0.0, 0.01478868570651344, 0.01256883107318261, 0.036327619536753925, 0.041304481297432825, 0.02270569929975884], [0.01478868570651344, 0.0, 0.0022199994217393495, 0.021542973972793332, 0.026521445715038984, 0.007917944287003466], [0.01256883107318261, 0.0022199994217393495, 0.0, 0.02376257754397937, 0.028740856151337427, 0.010137881490694462], [0.036327619536753925, 0.021542973972793332, 0.02376257754397937, 0.0, 0.004979459259172573, 0.013625838078428555], [0.041304481297432825, 0.026521445715038984, 0.028740856151337427, 0.004979459259172573, 0.0, 0.01860485944771202], [0.02270569929975884, 0.007917944287003466, 0.010137881490694462, 0.013625838078428555, 0.01860485944771202, 0.0]], [[0.0, 0.027500115202731486, 0.00739134423600637, 0.17896524613171647, 0.326140685382177, 0.24417132407277767], [0.027500115202731486, 0.0, 0.02011165247006602, 0.1518697864382722, 0.2998539600172966, 0.21739627752391277], [0.00739134423600637, 0.02011165247006602, 0.0, 0.1717003274329304, 0.3191041843100113, 0.23699787982204787], [0.17896524613171647, 0.1518697864382722, 0.1717003274329304, 0.0, 0.15061864402956843, 0.06642593184611546], [0.326140685382177, 0.2998539600172966, 0.3191041843100113, 0.15061864402956843, 0.0, 0.08448763050785264], [0.24417132407277767, 0.21739627752391277, 0.23699787982204787, 0.06642593184611546, 0.08448763050785264, 0.0]], [[0.0, 0.014905301067483235, 0.05542198477978731, 0.01876148443199705, 0.01972820518666888, 0.010869891263259662], [0.014905301067483235, 0.0, 0.040537319097416584, 0.003856887356777188, 0.004823828544511553, 0.004035842047507845], [0.05542198477978731, 0.040537319097416584, 0.0, 0.03668386740573401, 0.035717668346394546, 0.04456874133291158], [0.01876148443199705, 0.003856887356777188, 0.03668386740573401, 0.0, 0.0009669525702858427, 0.00789265058461289], [0.01972820518666888, 0.004823828544511553, 0.035717668346394546, 0.0009669525702858427, 0.0, 0.008859560103703475], [0.010869891263259662, 0.004035842047507845, 0.04456874133291158, 0.00789265058461289, 0.008859560103703475, 0.0]], [[0.0, 7.576557292163508e-05, 0.014099974197588802, 0.1971385233611636, 0.21356745583366102, 0.20669566845242757], [7.576557292163508e-05, 0.0, 0.014175717549825398, 0.19706544693676942, 0.21349474407997257, 0.20662280280491624], [0.014099974197588802, 0.014175717549825398, 0.0, 0.21068851039103786, 0.22704645472066973, 0.22020459420772112], [0.1971385233611636, 0.19706544693676942, 0.21068851039103786, 0.0, 0.016872594049367043, 0.009809569387713301], [0.21356745583366102, 0.21349474407997257, 0.22704645472066973, 0.016872594049367043, 0.0, 0.0070635775483494], [0.20669566845242757, 0.20662280280491624, 0.22020459420772112, 0.009809569387713301, 0.0070635775483494, 0.0]], [[0.0, 0.06570221171104444, 0.12768020593365406, 0.018140616143438926, 0.004824757547885023, 0.005508205792485418], [0.06570221171104444, 0.0, 0.06218225783544062, 0.0475860365949279, 0.06088588309027135, 0.07119904479287477], [0.12768020593365406, 0.06218225783544062, 0.0, 0.1096429289430294, 0.12288661259603738, 0.13314950284131585], [0.018140616143438926, 0.0475860365949279, 0.1096429289430294, 0.0, 0.013316394040925958, 0.023647723732103904], [0.004824757547885023, 0.06088588309027135, 0.12288661259603738, 0.013316394040925958, 0.0, 0.010332833753514343], [0.005508205792485418, 0.07119904479287477, 0.13314950284131585, 0.023647723732103904, 0.010332833753514343, 0.0]], [[0.0, 7.293024901401066e-05, 0.01138345885609719, 0.07061190747614332, 0.06863724680770275, 0.05587917397360508], [7.293024901401066e-05, 0.0, 0.011310532773004919, 0.07068468849189591, 0.06871003580424594, 0.055952009503334], [0.01138345885609719, 0.011310532773004919, 0.0, 0.08196808215965551, 0.07999477678421794, 0.06724467892661262], [0.07061190747614332, 0.07068468849189591, 0.08196808215965551, 0.0, 0.00197838077286761, 0.014755536909579028], [0.06863724680770275, 0.06871003580424594, 0.07999477678421794, 0.00197838077286761, 0.0, 0.012777295581861156], [0.05587917397360508, 0.055952009503334, 0.06724467892661262, 0.014755536909579028, 0.012777295581861156, 0.0]], [[0.0, 0.0010279043138287033, 0.0053506147455386595, 0.23397458587143843, 0.23957812121988994, 0.22748426691962706], [0.0010279043138287033, 0.0, 0.004322843661832521, 0.23487698145827404, 0.2404767817704698, 0.2283910047230249], [0.0053506147455386595, 0.004322843661832521, 0.0, 0.2386528433188947, 0.2442367331284236, 0.23218537235887865], [0.23397458587143843, 0.23487698145827404, 0.2386528433188947, 0.0, 0.00599217805455864, 0.006929882542424999], [0.23957812121988994, 0.2404767817704698, 0.2442367331284236, 0.00599217805455864, 0.0, 0.012921660039412256], [0.22748426691962706, 0.2283910047230249, 0.23218537235887865, 0.006929882542424999, 0.012921660039412256, 0.0]], [[0.0, 0.003029258362075998, 0.0010695383978242406, 0.16777751035621782, 0.1867973618535414, 0.1449923148696021], [0.003029258362075998, 0.0, 0.0019597360790418604, 0.17067219812743953, 0.18966823440046574, 0.14791441321942947], [0.0010695383978242406, 0.0019597360790418604, 0.0, 0.16880028501499264, 0.18781178900449597, 0.14602468801118734], [0.16777751035621782, 0.17067219812743953, 0.16880028501499264, 0.0, 0.019632934165549166, 0.023407258397179734], [0.1867973618535414, 0.18966823440046574, 0.18781178900449597, 0.019632934165549166, 0.0, 0.0430251457291949], [0.1449923148696021, 0.14791441321942947, 0.14602468801118734, 0.023407258397179734, 0.0430251457291949, 0.0]], [[0.0, 0.01216904914005949, 0.0672889055993929, 0.2693206288945727, 0.28785765977574385, 0.25305463291551594], [0.01216904914005949, 0.0, 0.0551390410808003, 0.2574605515818464, 0.2760395540632295, 0.24115982734074162], [0.0672889055993929, 0.0551390410808003, 0.0, 0.2033481630875197, 0.2220956634315046, 0.18690991842525795], [0.2693206288945727, 0.2574605515818464, 0.2033481630875197, 0.0, 0.019052995240840205, 0.016660685411430443], [0.28785765977574385, 0.2760395540632295, 0.2220956634315046, 0.019052995240840205, 0.0, 0.035709218716479606], [0.25305463291551594, 0.24115982734074162, 0.18690991842525795, 0.016660685411430443, 0.035709218716479606, 0.0]], [[0.0, 0.013948527553594547, 0.048508299690743356, 0.3570238692516204, 0.3161922603452074, 0.332106558680123], [0.013948527553594547, 0.0, 0.03457433233519609, 0.34379784954597564, 0.30283053612300787, 0.31879647536003003], [0.048508299690743356, 0.03457433233519609, 0.0, 0.3107158968720507, 0.2694381256155056, 0.28552159927622806], [0.3570238692516204, 0.34379784954597564, 0.3107158968720507, 0.0, 0.04251674885799094, 0.025995917686280512], [0.3161922603452074, 0.30283053612300787, 0.2694381256155056, 0.04251674885799094, 0.0, 0.016527625868959627], [0.332106558680123, 0.31879647536003003, 0.28552159927622806, 0.025995917686280512, 0.016527625868959627, 0.0]], [[0.0, 0.04380236249730945, 0.01455321234975748, 0.14540123523579374, 0.1279054492473953, 0.12138483946841142], [0.04380236249730945, 0.0, 0.02925630999090807, 0.10183081609787813, 0.08427314799860791, 0.07773176511495968], [0.01455321234975748, 0.02925630999090807, 0.0, 0.1309483625061831, 0.11342933339173536, 0.10690080941174943], [0.14540123523579374, 0.10183081609787813, 0.1309483625061831, 0.0, 0.017610114711561802, 0.024165470802312447], [0.1279054492473953, 0.08427314799860791, 0.11342933339173536, 0.017610114711561802, 0.0, 0.006556325664841415], [0.12138483946841142, 0.07773176511495968, 0.10690080941174943, 0.024165470802312447, 0.006556325664841415, 0.0]], [[0.0, 0.026418389019169652, 0.007028199029572811, 0.46380015104897615, 0.3964143369737201, 0.3589987720760037], [0.026418389019169652, 0.0, 0.033442075070897616, 0.48781008333031595, 0.420946780615205, 0.38380022508783246], [0.007028199029572811, 0.033442075070897616, 0.0, 0.45735686351831867, 0.38983641187998436, 0.3523523060648328], [0.46380015104897615, 0.48781008333031595, 0.45735686351831867, 0.0, 0.07204742068952627, 0.1112721504257131], [0.3964143369737201, 0.420946780615205, 0.38983641187998436, 0.07204742068952627, 0.0, 0.03936428084121087], [0.3589987720760037, 0.38380022508783246, 0.3523523060648328, 0.1112721504257131, 0.03936428084121087, 0.0]], [[0.0, 0.038405245663528084, 0.12648522613642751, 0.11498398397241887, 0.11236551958977618, 0.0991577378200611], [0.038405245663528084, 0.0, 0.08823409992430152, 0.07669995435764068, 0.07407455694889858, 0.060834907728011374], [0.12648522613642751, 0.08823409992430152, 0.0, 0.01156414480620399, 0.014195042598920408, 0.027455083798648902], [0.11498398397241887, 0.07669995435764068, 0.01156414480620399, 0.0, 0.0026310730633507663, 0.015892964101383647], [0.11236551958977618, 0.07407455694889858, 0.014195042598920408, 0.0026310730633507663, 0.0, 0.013262111068902165], [0.0991577378200611, 0.060834907728011374, 0.027455083798648902, 0.015892964101383647, 0.013262111068902165, 0.0]], [[0.0, 0.032208859580828066, 0.012489016682911004, 0.3534309247716471, 0.35519489767084056, 0.31624104254099816], [0.032208859580828066, 0.0, 0.01974862606972821, 0.32593179416312207, 0.3277247469995654, 0.28812295934167903], [0.012489016682911004, 0.01974862606972821, 0.0, 0.34295581911730294, 0.3447313644407873, 0.30551801203349904], [0.3534309247716471, 0.32593179416312207, 0.34295581911730294, 0.0, 0.0019198215385875445, 0.04031506361512855], [0.35519489767084056, 0.3277247469995654, 0.3447313644407873, 0.0019198215385875445, 0.0, 0.04223347512762629], [0.31624104254099816, 0.28812295934167903, 0.30551801203349904, 0.04031506361512855, 0.04223347512762629, 0.0]], [[0.0, 0.006553313217373317, 0.010368751085296977, 0.06859263405823347, 0.07039527266238078, 0.05696627780587421], [0.006553313217373317, 0.0, 0.0038156140759810085, 0.06206023840318207, 0.06386411991887297, 0.0504267999508421], [0.010368751085296977, 0.0038156140759810085, 0.0, 0.05825515951057826, 0.060059718527502984, 0.046617898504909494], [0.06859263405823347, 0.06206023840318207, 0.05825515951057826, 0.0, 0.0018099968468491404, 0.011663782243455628], [0.07039527266238078, 0.06386411991887297, 0.060059718527502984, 0.0018099968468491404, 0.0, 0.013473511557839952], [0.05696627780587421, 0.0504267999508421, 0.046617898504909494, 0.011663782243455628, 0.013473511557839952, 0.0]], [[0.0, 0.004172286806875763, 0.004623102792298246, 0.2252316039229603, 0.21717767131668228, 0.21056195425245391], [0.004172286806875763, 0.0, 0.0004508527952582471, 0.2214654764904646, 0.21339205274021755, 0.20676032618572265], [0.004623102792298246, 0.0004508527952582471, 0.0, 0.22105715337726572, 0.2129816509871387, 0.20634821805504147], [0.2252316039229603, 0.2214654764904646, 0.22105715337726572, 0.0, 0.008522554498715331, 0.015509549335753346], [0.21717767131668228, 0.21339205274021755, 0.2129816509871387, 0.008522554498715331, 0.0, 0.006987688574674111], [0.21056195425245391, 0.20676032618572265, 0.20634821805504147, 0.015509549335753346, 0.006987688574674111, 0.0]], [[0.0, 7.402784772299318e-06, 0.009387029135606097, 0.32529496306475003, 0.3110290629597795, 0.32300345944146264], [7.402784772299318e-06, 0.0, 0.009379628988702161, 0.3253012772850492, 0.3110354333230766, 0.323009782640624], [0.009387029135606097, 0.009379628988702161, 0.0, 0.33323561027102283, 0.3190420390942562, 0.33095566859743036], [0.32529496306475003, 0.3253012772850492, 0.33323561027102283, 0.0, 0.015369755093481069, 0.0024718403473244894], [0.3110290629597795, 0.3110354333230766, 0.3190420390942562, 0.015369755093481069, 0.0, 0.012898136965312113], [0.32300345944146264, 0.323009782640624, 0.33095566859743036, 0.0024718403473244894, 0.012898136965312113, 0.0]], [[0.0, 0.0040528495203250555, 0.007632052656559845, 0.1713146943225645, 0.18463419928437164, 0.1676346335647944], [0.0040528495203250555, 0.0, 0.011683658355892756, 0.17512526693062164, 0.18841706016017032, 0.17145279186792114], [0.007632052656559845, 0.011683658355892756, 0.0, 0.1640965467808408, 0.17746604127098334, 0.16040283326912227], [0.1713146943225645, 0.17512526693062164, 0.1640965467808408, 0.0, 0.013853252782641119, 0.0038193046950826134], [0.18463419928437164, 0.18841706016017032, 0.17746604127098334, 0.013853252782641119, 0.0, 0.017671747150072508], [0.1676346335647944, 0.17145279186792114, 0.16040283326912227, 0.0038193046950826134, 0.017671747150072508, 0.0]], [[0.0, 0.0014374507710904396, 0.0017231024122732826, 0.07450449238497259, 0.07646932738381414, 0.06591401550831202], [0.0014374507710904396, 0.0, 0.00028565321515354653, 0.07308115274165389, 0.07504666817397763, 0.06448784926795544], [0.0017231024122732826, 0.00028565321515354653, 0.0, 0.0727982268990468, 0.0747638756330303, 0.06420437020762576], [0.07450449238497259, 0.07308115274165389, 0.0727982268990468, 0.0, 0.001981570322971647, 0.008655200605328407], [0.07646932738381414, 0.07504666817397763, 0.0747638756330303, 0.001981570322971647, 0.0, 0.010636539401848841], [0.06591401550831202, 0.06448784926795544, 0.06420437020762576, 0.008655200605328407, 0.010636539401848841, 0.0]], [[0.0, 0.020699745422399045, 0.032670422455840495, 0.2484735794116432, 0.24971676496551637, 0.25173907650993754], [0.020699745422399045, 0.0, 0.011975095038781332, 0.2686206005755989, 0.26985901922814404, 0.27187353948194165], [0.032670422455840495, 0.011975095038781332, 0.0, 0.2802249206921414, 0.2814603949500086, 0.2834701053683917], [0.2484735794116432, 0.2686206005755989, 0.2802249206921414, 0.0, 0.0012707098789298222, 0.0033383690389018556], [0.24971676496551637, 0.26985901922814404, 0.2814603949500086, 0.0012707098789298222, 0.0, 0.0020676623263555915], [0.25173907650993754, 0.27187353948194165, 0.2834701053683917, 0.0033383690389018556, 0.0020676623263555915, 0.0]], [[0.0, 0.0015616212543348182, 0.0011227348125041577, 0.02950546005181067, 0.030905180500850782, 0.03149142699683998], [0.0015616212543348182, 0.0, 0.0026843538726886705, 0.027944460898699567, 0.029344244646768314, 0.02993051859820709], [0.0011227348125041577, 0.0026843538726886705, 0.0, 0.03062770622547018, 0.03202737921102074, 0.03261360514959979], [0.02950546005181067, 0.027944460898699567, 0.03062770622547018, 0.0, 0.0014003599984426748, 0.00198689225828662], [0.030905180500850782, 0.029344244646768314, 0.03202737921102074, 0.0014003599984426748, 0.0, 0.0005865331109572994], [0.03149142699683998, 0.02993051859820709, 0.03261360514959979, 0.00198689225828662, 0.0005865331109572994, 0.0]], [[0.0, 0.002814679622317802, 0.01154268128696204, 0.1995288944892157, 0.2055040259155894, 0.20335028189151758], [0.002814679622317802, 0.0, 0.008731736996012495, 0.19721349753086062, 0.20320508500102882, 0.20104543088076463], [0.01154268128696204, 0.008731736996012495, 0.0, 0.1898873124910101, 0.1959285812444915, 0.19375107570096628], [0.1995288944892157, 0.19721349753086062, 0.1898873124910101, 0.0, 0.006537766314093882, 0.004179886439580225], [0.2055040259155894, 0.20320508500102882, 0.1959285812444915, 0.006537766314093882, 0.0, 0.0023579608799185834], [0.20335028189151758, 0.20104543088076463, 0.19375107570096628, 0.004179886439580225, 0.0023579608799185834, 0.0]], [[0.0, 0.0016781408037907144, 0.012544674842095102, 0.49307407186049806, 0.510383932338538, 0.498915052431306], [0.0016781408037907144, 0.0, 0.010867448120514758, 0.4917938392538764, 0.5091170329700586, 0.49763934325358533], [0.012544674842095102, 0.010867448120514758, 0.0, 0.4833872895899509, 0.5007962013811064, 0.4892618644239153], [0.49307407186049806, 0.4917938392538764, 0.4833872895899509, 0.0, 0.019376932897944628, 0.006530303308334262], [0.510383932338538, 0.5091170329700586, 0.5007962013811064, 0.019376932897944628, 0.0, 0.012847200246311474], [0.498915052431306, 0.49763934325358533, 0.4892618644239153, 0.006530303308334262, 0.012847200246311474, 0.0]], [[0.0, 0.02059546630770494, 0.03967326318048063, 0.09968939782667036, 0.11870266892121843, 0.12968909218954666], [0.02059546630770494, 0.0, 0.019083635927803218, 0.07915286169580543, 0.09819352439290503, 0.10919804082976402], [0.03967326318048063, 0.019083635927803218, 0.0, 0.060101601276690536, 0.07916244155188146, 0.09018075535016454], [0.09968939782667036, 0.07915286169580543, 0.060101601276690536, 0.0, 0.019092438819420177, 0.03013589830242891], [0.11870266892121843, 0.09819352439290503, 0.07916244155188146, 0.019092438819420177, 0.0, 0.011045665654138644], [0.12968909218954666, 0.10919804082976402, 0.09018075535016454, 0.03013589830242891, 0.011045665654138644, 0.0]], [[0.0, 0.006417624932486976, 0.026673569953878633, 0.06841720815222085, 0.0798924480737243, 0.07370702269523578], [0.006417624932486976, 0.0, 0.020258065566914236, 0.06201523048583313, 0.0734961219668687, 0.06730755378701075], [0.026673569953878633, 0.020258065566914236, 0.0, 0.04178621307925449, 0.05328125686354761, 0.0470847513312725], [0.06841720815222085, 0.06201523048583313, 0.04178621307925449, 0.0, 0.011507904142191243, 0.005303817336562285], [0.0798924480737243, 0.0734961219668687, 0.05328125686354761, 0.011507904142191243, 0.0, 0.006204266358045275], [0.07370702269523578, 0.06730755378701075, 0.0470847513312725, 0.005303817336562285, 0.006204266358045275, 0.0]], [[0.0, 0.006752457128598979, 0.0018566278214961613, 0.16072412357132895, 0.16779687301744892, 0.15036818069294935], [0.006752457128598979, 0.0, 0.0048959805806480265, 0.15423209485841377, 0.16132352849473058, 0.14384935074082222], [0.0018566278214961613, 0.0048959805806480265, 0.0, 0.1589421986528691, 0.16602018845479422, 0.1485787305683404], [0.16072412357132895, 0.15423209485841377, 0.1589421986528691, 0.0, 0.007281340752452004, 0.010639969130022181], [0.16779687301744892, 0.16132352849473058, 0.16602018845479422, 0.007281340752452004, 0.0, 0.01792020538266497], [0.15036818069294935, 0.14384935074082222, 0.1485787305683404, 0.010639969130022181, 0.01792020538266497, 0.0]], [[0.0, 0.011825072610383635, 0.009352238238860227, 0.07006084189926856, 0.0734879714145967, 0.09116268471521131], [0.011825072610383635, 0.0, 0.0024729591131184146, 0.08185738600820334, 0.08528196768083093, 0.10294196705394022], [0.009352238238860227, 0.0024729591131184146, 0.0, 0.07939124761079963, 0.08281639704070352, 0.10047965202835772], [0.07006084189926856, 0.08185738600820334, 0.07939124761079963, 0.0, 0.0034340494651448825, 0.02115404092980974], [0.0734879714145967, 0.08528196768083093, 0.08281639704070352, 0.0034340494651448825, 0.0, 0.0177204662763461], [0.09116268471521131, 0.10294196705394022, 0.10047965202835772, 0.02115404092980974, 0.0177204662763461, 0.0]], [[0.0, 0.0018725877332452573, 0.015056276146349879, 0.05119614312588158, 0.05414033616864576, 0.01753986084213758], [0.0018725877332452573, 0.0, 0.013183994566039359, 0.05306500988301564, 0.05600879180558781, 0.0194119536833613], [0.015056276146349879, 0.013183994566039359, 0.0, 0.06621422801402377, 0.06915464933806138, 0.0325892967919573], [0.05119614312588158, 0.05306500988301564, 0.06621422801402377, 0.0, 0.002949637798296373, 0.033677682709685144], [0.05414033616864576, 0.05600879180558781, 0.06915464933806138, 0.002949637798296373, 0.0, 0.036624964358430906], [0.01753986084213758, 0.0194119536833613, 0.0325892967919573, 0.033677682709685144, 0.036624964358430906, 0.0]], [[0.0, 0.03449721228545986, 0.0199422095221657, 0.28653981137879286, 0.299854516284611, 0.31370265236535955], [0.03449721228545986, 0.0, 0.01456112584655311, 0.2531302849936166, 0.2665400123827443, 0.2804901892550425], [0.0199422095221657, 0.01456112584655311, 0.0, 0.267271477601441, 0.28064271603799684, 0.2945514494780705], [0.28653981137879286, 0.2531302849936166, 0.267271477601441, 0.0, 0.013738143354229054, 0.028062893241741563], [0.299854516284611, 0.2665400123827443, 0.28064271603799684, 0.013738143354229054, 0.0, 0.014326718749330634], [0.31370265236535955, 0.2804901892550425, 0.2945514494780705, 0.028062893241741563, 0.014326718749330634, 0.0]], [[0.0, 0.004086816726067036, 0.004576872968791668, 0.010101603575579661, 0.01776759746924856, 0.01566550779739497], [0.004086816726067036, 0.0, 0.0004900662274534492, 0.014187801929990066, 0.021852765809223604, 0.01975100511851134], [0.004576872968791668, 0.0004900662274534492, 0.0, 0.01467775936812825, 0.022342581083103292, 0.020240864949293096], [0.010101603575579661, 0.014187801929990066, 0.01467775936812825, 0.0, 0.007667382003864715, 0.005564796358492961], [0.01776759746924856, 0.021852765809223604, 0.022342581083103292, 0.007667382003864715, 0.0, 0.002102673291570711], [0.01566550779739497, 0.01975100511851134, 0.020240864949293096, 0.005564796358492961, 0.002102673291570711, 0.0]], [[0.0, 0.024963262473072588, 0.03784028462248987, 0.10711548108692254, 0.11170448993314366, 0.12208213696731972], [0.024963262473072588, 0.0, 0.01288376390238056, 0.13183536678683327, 0.13640317627699336, 0.1467289905810868], [0.03784028462248987, 0.01288376390238056, 0.0, 0.1445598135622462, 0.1491156855421845, 0.1594125747908887], [0.10711548108692254, 0.13183536678683327, 0.1445598135622462, 0.0, 0.004638009934007743, 0.015145076878753078], [0.11170448993314366, 0.13640317627699336, 0.1491156855421845, 0.004638009934007743, 0.0, 0.010507906600704695], [0.12208213696731972, 0.1467289905810868, 0.1594125747908887, 0.015145076878753078, 0.010507906600704695, 0.0]], [[0.0, 0.01644924625016469, 0.023471302557156827, 0.153606745254025, 0.16590959419583545, 0.14866770018923506], [0.01644924625016469, 0.0, 0.007025920659933283, 0.13752377312386557, 0.1498801723766585, 0.1325638702710153], [0.023471302557156827, 0.007025920659933283, 0.0, 0.13062463176429076, 0.14300163402614352, 0.1256567518721244], [0.153606745254025, 0.13752377312386557, 0.13062463176429076, 0.0, 0.012553590656351397, 0.005032070660088365], [0.16590959419583545, 0.1498801723766585, 0.14300163402614352, 0.012553590656351397, 0.0, 0.017584979045646335], [0.14866770018923506, 0.1325638702710153, 0.1256567518721244, 0.005032070660088365, 0.017584979045646335, 0.0]], [[0.0, 0.03714191972394128, 0.01662827633936551, 0.12192940982255628, 0.10354583919847529, 0.09516110216334447], [0.03714191972394128, 0.0, 0.020557387190962815, 0.0857159779638562, 0.06705936346315891, 0.05856019819269363], [0.01662827633936551, 0.020557387190962815, 0.0, 0.10584851010996522, 0.08732581628612023, 0.07888171829771334], [0.12192940982255628, 0.0857159779638562, 0.10584851010996522, 0.0, 0.018848984210843772, 0.027405831177242095], [0.10354583919847529, 0.06705936346315891, 0.08732581628612023, 0.018848984210843772, 0.0, 0.0085636112675883], [0.09516110216334447, 0.05856019819269363, 0.07888171829771334, 0.027405831177242095, 0.0085636112675883, 0.0]], [[0.0, 0.016790644280245848, 0.002748631329565304, 0.2219756929006256, 0.22587668965897734, 0.22041276219140993], [0.016790644280245848, 0.0, 0.019535834866274738, 0.2371526051843518, 0.24101718510281983, 0.23560426811390353], [0.002748631329565304, 0.019535834866274738, 0.0, 0.21945922060882717, 0.22336586504685188, 0.21789402846787617], [0.2219756929006256, 0.2371526051843518, 0.21945922060882717, 0.0, 0.0041081315708461985, 0.0016448493306777984], [0.22587668965897734, 0.24101718510281983, 0.22336586504685188, 0.0041081315708461985, 0.0, 0.005752954668141371], [0.22041276219140993, 0.23560426811390353, 0.21789402846787617, 0.0016448493306777984, 0.005752954668141371, 0.0]], [[0.0, 0.010051869903236735, 0.018012516044752427, 0.4042383889829399, 0.4114972219149917, 0.4033110650472032], [0.010051869903236735, 0.0, 0.007961950600857385, 0.41350432123339737, 0.42074173773372175, 0.4125797208055614], [0.018012516044752427, 0.007961950600857385, 0.0, 0.42080448470839815, 0.4280245695525613, 0.4198820893272536], [0.4042383889829399, 0.41350432123339737, 0.42080448470839815, 0.0, 0.007707059334010227, 0.0009834577226223234], [0.4114972219149917, 0.42074173773372175, 0.4280245695525613, 0.007707059334010227, 0.0, 0.00869049075320364], [0.4033110650472032, 0.4125797208055614, 0.4198820893272536, 0.0009834577226223234, 0.00869049075320364, 0.0]], [[0.0, 0.028721461697126485, 0.019448400854056486, 0.17454819126009374, 0.19452494283459285, 0.19816382706436578], [0.028721461697126485, 0.0, 0.04816050575170365, 0.20291235630720922, 0.22280671766968832, 0.22642958057534598], [0.019448400854056486, 0.04816050575170365, 0.0, 0.1552876806120238, 0.17531482043436605, 0.17896359757621236], [0.17454819126009374, 0.20291235630720922, 0.1552876806120238, 0.0, 0.020247842596416262, 0.023943137605803515], [0.19452494283459285, 0.22280671766968832, 0.17531482043436605, 0.020247842596416262, 0.0, 0.0036961538501807537], [0.19816382706436578, 0.22642958057534598, 0.17896359757621236, 0.023943137605803515, 0.0036961538501807537, 0.0]], [[0.0, 0.011392323008601405, 0.03332228373499144, 0.43544374046167816, 0.41400325897707296, 0.41083899967167303], [0.011392323008601405, 0.0, 0.02196457147192835, 0.4265509836363181, 0.4049854702688737, 0.40180250648351307], [0.03332228373499144, 0.02196457147192835, 0.0, 0.40878447813872437, 0.3869857904328062, 0.38376802939111593], [0.43544374046167816, 0.4265509836363181, 0.40878447813872437, 0.0, 0.023742174094792894, 0.027237761532541368], [0.41400325897707296, 0.4049854702688737, 0.3869857904328062, 0.023742174094792894, 0.0, 0.003496411094956797], [0.41083899967167303, 0.40180250648351307, 0.38376802939111593, 0.027237761532541368, 0.003496411094956797, 0.0]], [[0.0, 0.01920140646896087, 0.027811387777822067, 0.026342623588166147, 0.010911166367013237, 0.026623278029861207], [0.01920140646896087, 0.0, 0.00861168141768905, 0.045535738989019095, 0.008290876462887472, 0.00742327352533211], [0.027811387777822067, 0.00861168141768905, 0.0, 0.054139679383768444, 0.016902108978153255, 0.0011884364200642308], [0.026342623588166147, 0.045535738989019095, 0.054139679383768444, 0.0, 0.037249949232966414, 0.0529524898954909], [0.010911166367013237, 0.008290876462887472, 0.016902108978153255, 0.037249949232966414, 0.0, 0.015713790486927694], [0.026623278029861207, 0.00742327352533211, 0.0011884364200642308, 0.0529524898954909, 0.015713790486927694, 0.0]], [[0.0, 0.0073729573110345335, 0.012130103127599667, 0.24541373227147045, 0.2497903139584737, 0.22933952742579583], [0.0073729573110345335, 0.0, 0.004758803370943035, 0.25202714138757787, 0.2563862878359743, 0.23601707888263956], [0.012130103127599667, 0.004758803370943035, 0.0, 0.25625758685862665, 0.26060515078263313, 0.24029020317455407], [0.24541373227147045, 0.25202714138757787, 0.25625758685862665, 0.0, 0.0046342891396229866, 0.01697982879591235], [0.2497903139584737, 0.2563862878359743, 0.26060515078263313, 0.0046342891396229866, 0.0, 0.021613073539977976], [0.22933952742579583, 0.23601707888263956, 0.24029020317455407, 0.01697982879591235, 0.021613073539977976, 0.0]], [[0.0, 0.007854391880017944, 0.002773179117205274, 0.2610754794208772, 0.2738285432266364, 0.27234129331303986], [0.007854391880017944, 0.0, 0.005081311149981757, 0.25351858764365026, 0.26629589459085995, 0.264805789480752], [0.002773179117205274, 0.005081311149981757, 0.0, 0.25841015109940796, 0.27117187734027953, 0.2696836075186802], [0.2610754794208772, 0.25351858764365026, 0.25841015109940796, 0.0, 0.01314360013434506, 0.011609368838096993], [0.2738285432266364, 0.26629589459085995, 0.27117187734027953, 0.01314360013434506, 0.0, 0.0015343137965626343], [0.27234129331303986, 0.264805789480752, 0.2696836075186802, 0.011609368838096993, 0.0015343137965626343, 0.0]], [[0.0, 0.03000541079859926, 0.04082046541826147, 0.18886398476433644, 0.20080361804660374, 0.20236718770677314], [0.03000541079859926, 0.0, 0.010819665186106123, 0.15917470326986882, 0.1711607107790039, 0.17273060758633035], [0.04082046541826147, 0.010819665186106123, 0.0, 0.14844564413952147, 0.16044679020159905, 0.1620187639939311], [0.18886398476433644, 0.15917470326986882, 0.14844564413952147, 0.0, 0.012113151503358517, 0.013701198941068263], [0.20080361804660374, 0.1711607107790039, 0.16044679020159905, 0.012113151503358517, 0.0, 0.001588165887551494], [0.20236718770677314, 0.17273060758633035, 0.1620187639939311, 0.013701198941068263, 0.001588165887551494, 0.0]], [[0.0, 0.024120367638776164, 0.011823399206685155, 0.038660489327807954, 0.02650302922381893, 0.024529550829091636], [0.024120367638776164, 0.0, 0.012299396182493934, 0.06273672925968785, 0.05059950693712227, 0.04862874072431711], [0.011823399206685155, 0.012299396182493934, 0.0, 0.050466103833170656, 0.03831736713961513, 0.036345022534905486], [0.038660489327807954, 0.06273672925968785, 0.050466103833170656, 0.0, 0.012167767077200894, 0.014141985319935001], [0.02650302922381893, 0.05059950693712227, 0.03831736713961513, 0.012167767077200894, 0.0, 0.0019745124279077634], [0.024529550829091636, 0.04862874072431711, 0.036345022534905486, 0.014141985319935001, 0.0019745124279077634, 0.0]], [[0.0, 0.0029409875635317997, 0.013465837301877679, 0.12550073019096644, 0.10992889918408309, 0.09594012809106317], [0.0029409875635317997, 0.0, 0.010525972702560768, 0.12835789569715655, 0.11280245376286949, 0.09882743625461102], [0.013465837301877679, 0.010525972702560768, 0.0, 0.13854063209239398, 0.12304822575899503, 0.10912658796398793], [0.12550073019096644, 0.12835789569715655, 0.13854063209239398, 0.0, 0.01586244582985949, 0.03005798768769526], [0.10992889918408309, 0.11280245376286949, 0.12304822575899503, 0.01586244582985949, 0.0, 0.014202830451173126], [0.09594012809106317, 0.09882743625461102, 0.10912658796398793, 0.03005798768769526, 0.014202830451173126, 0.0]], [[0.0, 0.0035147129052516134, 0.0017080204541929493, 0.18464618410694458, 0.20256605186348248, 0.18309843302862366], [0.0035147129052516134, 0.0, 0.0018067039367302335, 0.1812186480520533, 0.19915317219466375, 0.17966966403211435], [0.0017080204541929493, 0.0018067039367302335, 0.0, 0.18298107390443583, 0.20090810745986173, 0.18143271982970796], [0.18464618410694458, 0.1812186480520533, 0.18298107390443583, 0.0, 0.018290554868611666, 0.0015774609331688757], [0.20256605186348248, 0.19915317219466375, 0.20090810745986173, 0.018290554868611666, 0.0, 0.019867765760094767], [0.18309843302862366, 0.17966966403211435, 0.18143271982970796, 0.0015774609331688757, 0.019867765760094767, 0.0]], [[0.0, 9.552376272617688e-05, 0.024600721651992577, 0.05940179731943349, 0.05258352104914439, 0.03876395897659344], [9.552376272617688e-05, 0.0, 0.024505252561887316, 0.05949704828357808, 0.05267882827850556, 0.038859361902404715], [0.024600721651992577, 0.024505252561887316, 0.0, 0.08389888178908039, 0.07709883436701837, 0.06331158468285218], [0.05940179731943349, 0.05949704828357808, 0.08389888178908039, 0.0, 0.006833979861110029, 0.020673716924750868], [0.05258352104914439, 0.05267882827850556, 0.07709883436701837, 0.006833979861110029, 0.0, 0.013841084739719657], [0.03876395897659344, 0.038859361902404715, 0.06331158468285218, 0.020673716924750868, 0.013841084739719657, 0.0]], [[0.0, 0.00041403017221110607, 0.01229307926371342, 0.04639690204743182, 0.02775532392795673, 0.03651920414900834], [0.00041403017221110607, 0.0, 0.012707069894614828, 0.046810352691979196, 0.02816915145116116, 0.0369328799479177], [0.01229307926371342, 0.012707069894614828, 0.0, 0.034116620921681926, 0.015465614325140974, 0.024233168576134088], [0.04639690204743182, 0.046810352691979196, 0.034116620921681926, 0.0, 0.018657782006036263, 0.009889162135348028], [0.02775532392795673, 0.02816915145116116, 0.015465614325140974, 0.018657782006036263, 0.0, 0.00876977987785738], [0.03651920414900834, 0.0369328799479177, 0.024233168576134088, 0.009889162135348028, 0.00876977987785738, 0.0]], [[0.0, 0.004876403781952156, 0.0007147699795772838, 0.12631410345961908, 0.1343945909400003, 0.12663476190043174], [0.004876403781952156, 0.0, 0.004161766037779245, 0.13081005403844312, 0.1388567557209025, 0.13112937510264214], [0.0007147699795772838, 0.004161766037779245, 0.0, 0.12697565981042075, 0.1350512920306331, 0.12729612619498165], [0.12631410345961908, 0.13081005403844312, 0.12697565981042075, 0.0, 0.008476850585282839, 0.0003358762164040989], [0.1343945909400003, 0.1388567557209025, 0.1350512920306331, 0.008476850585282839, 0.0, 0.0081410184141834], [0.12663476190043174, 0.13112937510264214, 0.12729612619498165, 0.0003358762164040989, 0.0081410184141834, 0.0]], [[0.0, 0.0073371603040564915, 0.021474004318485427, 0.5081794873977528, 0.5233963973103316, 0.49292453381607737], [0.0073371603040564915, 0.0, 0.02880271154135757, 0.5142784255490161, 0.5294522260709588, 0.49906676781449194], [0.021474004318485427, 0.02880271154135757, 0.0, 0.4900040596322624, 0.5053443395812603, 0.4746254680650036], [0.5081794873977528, 0.5142784255490161, 0.4900040596322624, 0.0, 0.016831839011327402, 0.01679440953920069], [0.5233963973103316, 0.5294522260709588, 0.5053443395812603, 0.016831839011327402, 0.0, 0.03362247912375099], [0.49292453381607737, 0.49906676781449194, 0.4746254680650036, 0.01679440953920069, 0.03362247912375099, 0.0]], [[0.0, 0.013473155661968507, 0.0072312575957006325, 0.2857257762601068, 0.2937111741256103, 0.2995098055555908], [0.013473155661968507, 0.0, 0.02069935628284095, 0.29785833912960885, 0.3057954527781985, 0.31155904972866605], [0.0072312575957006325, 0.02069935628284095, 0.0, 0.27913922296005944, 0.28714941407047667, 0.2929660590887578], [0.2857257762601068, 0.29785833912960885, 0.27913922296005944, 0.0, 0.008438850610176286, 0.014574899440540849], [0.2937111741256103, 0.3057954527781985, 0.28714941407047667, 0.008438850610176286, 0.0, 0.006136377130365779], [0.2995098055555908, 0.31155904972866605, 0.2929660590887578, 0.014574899440540849, 0.006136377130365779, 0.0]], [[0.0, 0.0007484865187203663, 0.004989404715978059, 0.1732828216165597, 0.18264614754236547, 0.17107078940590872], [0.0007484865187203663, 0.0, 0.004240941910602941, 0.17255702062780767, 0.18192237310142917, 0.17034451653990568], [0.004989404715978059, 0.004240941910602941, 0.0, 0.16843976074922037, 0.17781638435956207, 0.1662246337664178], [0.1732828216165597, 0.17255702062780767, 0.16843976074922037, 0.0, 0.009580468976653116, 0.0022610271741352952], [0.18264614754236547, 0.18192237310142917, 0.17781638435956207, 0.009580468976653116, 0.0, 0.011841354719730768], [0.17107078940590872, 0.17034451653990568, 0.1662246337664178, 0.0022610271741352952, 0.011841354719730768, 0.0]], [[0.0, 0.03849562969116831, 0.028511119757295637, 0.06471957865428474, 0.05785586963031479, 0.024108699888531652], [0.03849562969116831, 0.0, 0.009989920059056167, 0.10310124885337986, 0.0962556983262439, 0.06257739870709582], [0.028511119757295637, 0.009989920059056167, 0.0, 0.09315522109334554, 0.08630403342194796, 0.05260323856929627], [0.06471957865428474, 0.10310124885337986, 0.09315522109334554, 0.0, 0.006874132811291752, 0.040637333128834344], [0.05785586963031479, 0.0962556983262439, 0.08630403342194796, 0.006874132811291752, 0.0, 0.03376694563311546], [0.024108699888531652, 0.06257739870709582, 0.05260323856929627, 0.040637333128834344, 0.03376694563311546, 0.0]], [[0.0, 0.0020755187477175456, 0.010106575788838385, 0.4216983129865804, 0.4105228426876055, 0.43471325183232584], [0.0020755187477175456, 0.0, 0.008031118948556397, 0.41975673126518137, 0.40857353803395924, 0.4327810700506305], [0.010106575788838385, 0.008031118948556397, 0.0, 0.41223470317469724, 0.40102167999468247, 0.42529537668690093], [0.4216983129865804, 0.41975673126518137, 0.41223470317469724, 0.0, 0.012339463708357971, 0.014521169159912185], [0.4105228426876055, 0.40857353803395924, 0.40102167999468247, 0.012339463708357971, 0.0, 0.026854801613019365], [0.43471325183232584, 0.4327810700506305, 0.42529537668690093, 0.014521169159912185, 0.026854801613019365, 0.0]], [[0.0, 0.00555256101120895, 0.0023556880032250547, 0.005731210579156754, 0.005432436425499127, 0.01672179138044736], [0.00555256101120895, 0.0, 0.003196887524211903, 0.00017865154230946786, 0.00012012584327767926, 0.022273635370518147], [0.0023556880032250547, 0.003196887524211903, 0.0, 0.0033755383967472995, 0.003076762090650984, 0.019077218873366195], [0.005731210579156754, 0.00017865154230946786, 0.0033755383967472995, 0.0, 0.0002987773839056398, 0.0224522559278806], [0.005432436425499127, 0.00012012584327767926, 0.003076762090650984, 0.0002987773839056398, 0.0, 0.02215353008329574], [0.01672179138044736, 0.022273635370518147, 0.019077218873366195, 0.0224522559278806, 0.02215353008329574, 0.0]], [[0.0, 0.007581343962662968, 0.019411317934962466, 0.1419784806671701, 0.12390031564730193, 0.10048199041953321], [0.007581343962662968, 0.0, 0.011831185782600888, 0.1494723373994227, 0.13141281372295915, 0.1080158674381821], [0.019411317934962466, 0.011831185782600888, 0.0, 0.16114435016802864, 0.14311644056875727, 0.11975623248608655], [0.1419784806671701, 0.1494723373994227, 0.16114435016802864, 0.0, 0.018226067157200095, 0.04177896867559368], [0.12390031564730193, 0.13141281372295915, 0.14311644056875727, 0.018226067157200095, 0.0, 0.023560376694252375], [0.10048199041953321, 0.1080158674381821, 0.11975623248608655, 0.04177896867559368, 0.023560376694252375, 0.0]], [[0.0, 0.003099941464331969, 0.0026631690478886366, 0.34825301268506326, 0.35506030490304596, 0.3527788486253033], [0.003099941464331969, 0.0, 0.005762954014467597, 0.3509018395094724, 0.35769883321542456, 0.35542082339001685], [0.0026631690478886366, 0.005762954014467597, 0.0, 0.34596706453704157, 0.3527831263742523, 0.35049873501888923], [0.34825301268506326, 0.3509018395094724, 0.34596706453704157, 0.0, 0.007343327331646084, 0.004881160615025509], [0.35506030490304596, 0.35769883321542456, 0.3527831263742523, 0.007343327331646084, 0.0, 0.002462201577930545], [0.3527788486253033, 0.35542082339001685, 0.35049873501888923, 0.004881160615025509, 0.002462201577930545, 0.0]], [[0.0, 0.014870019199055702, 0.009047353553630719, 0.2810231611515399, 0.29706833187512394, 0.26694228033450046], [0.014870019199055702, 0.0, 0.005823439824629607, 0.2668284632148887, 0.28293696136926727, 0.2526932309215314], [0.009047353553630719, 0.005823439824629607, 0.0, 0.27239897581086814, 0.2884831735324963, 0.258284571214333], [0.2810231611515399, 0.2668284632148887, 0.27239897581086814, 0.0, 0.016633398868236927, 0.014557939827427814], [0.29706833187512394, 0.28293696136926727, 0.2884831735324963, 0.016633398868236927, 0.0, 0.03118865475359672], [0.26694228033450046, 0.2526932309215314, 0.258284571214333, 0.014557939827427814, 0.03118865475359672, 0.0]], [[0.0, 0.01010667034474703, 0.002334216772732458, 0.2589794375022633, 0.25169691423213586, 0.26024379291017313], [0.01010667034474703, 0.0, 0.007772569063641012, 0.24916517159735638, 0.24186828281533548, 0.25043204870127983], [0.002334216772732458, 0.007772569063641012, 0.0, 0.25671538353341716, 0.24942948283998065, 0.2579803315916859], [0.2589794375022633, 0.24916517159735638, 0.25671538353341716, 0.0, 0.007461517744892336, 0.0012963643524018507], [0.25169691423213586, 0.24186828281533548, 0.24942948283998065, 0.007461517744892336, 0.0, 0.008757852677438898], [0.26024379291017313, 0.25043204870127983, 0.2579803315916859, 0.0012963643524018507, 0.008757852677438898, 0.0]], [[0.0, 0.04012929738833239, 0.056643558353075545, 0.23570357434598274, 0.2171130298822183, 0.19592448742420265], [0.04012929738833239, 0.0, 0.016604585558751914, 0.2729747259146572, 0.25468033381301547, 0.23382431271603163], [0.056643558353075545, 0.016604585558751914, 0.0, 0.2879412201290055, 0.269787717667431, 0.249092019458553], [0.23570357434598274, 0.2729747259146572, 0.2879412201290055, 0.0, 0.019255992945151127, 0.041109173268947335], [0.2171130298822183, 0.25468033381301547, 0.269787717667431, 0.019255992945151127, 0.0, 0.021862001210215077], [0.19592448742420265, 0.23382431271603163, 0.249092019458553, 0.041109173268947335, 0.021862001210215077, 0.0]], [[0.0, 0.0586697637277819, 0.02532503427056808, 0.21198632364773773, 0.22839442666293014, 0.21709623493203425], [0.0586697637277819, 0.0, 0.033366290659737584, 0.1543591013344829, 0.17099747065382526, 0.15953771172377443], [0.02532503427056808, 0.033366290659737584, 0.0, 0.18718295184676662, 0.20369433537875564, 0.19232377702952244], [0.21198632364773773, 0.1543591013344829, 0.18718295184676662, 0.0, 0.016989739198661383, 0.005278375103507414], [0.22839442666293014, 0.17099747065382526, 0.20369433537875564, 0.016989739198661383, 0.0, 0.011712494126147579], [0.21709623493203425, 0.15953771172377443, 0.19232377702952244, 0.005278375103507414, 0.011712494126147579, 0.0]], [[0.0, 0.011569233617676426, 0.010402784701896494, 0.18170632135338338, 0.19121920856941962, 0.21211965420899406], [0.011569233617676426, 0.0, 0.0011665501375688568, 0.17033458094709222, 0.1798665338490536, 0.20081104639707256], [0.010402784701896494, 0.0011665501375688568, 0.0, 0.17148260422953987, 0.18101270263790617, 0.2019529167312076], [0.18170632135338338, 0.17033458094709222, 0.17148260422953987, 0.0, 0.009661321727294772, 0.030929150998209438], [0.19121920856941962, 0.1798665338490536, 0.18101270263790617, 0.009661321727294772, 0.0, 0.021270193118578015], [0.21211965420899406, 0.20081104639707256, 0.2019529167312076, 0.030929150998209438, 0.021270193118578015, 0.0]], [[0.0, 0.01681032772135565, 0.00047684734606085144, 0.3545094584526389, 0.35395089215864156, 0.35112326531049154], [0.01681032772135565, 0.0, 0.017286901077715557, 0.33941284595260085, 0.3388506159371569, 0.3360044439230956], [0.00047684734606085144, 0.017286901077715557, 0.0, 0.35493377532523257, 0.35437531603866657, 0.351548230957696], [0.3545094584526389, 0.33941284595260085, 0.35493377532523257, 0.0, 0.0005951122865716676, 0.0036067279984730877], [0.35395089215864156, 0.3388506159371569, 0.35437531603866657, 0.0005951122865716676, 0.0, 0.0030116180544726896], [0.35112326531049154, 0.3360044439230956, 0.351548230957696, 0.0036067279984730877, 0.0030116180544726896, 0.0]], [[0.0, 0.010986136702079194, 0.003688928099610026, 0.17791725392204613, 0.17321277052349934, 0.1421118770782766], [0.010986136702079194, 0.0, 0.014674046179835193, 0.16729064575989885, 0.16257038385010164, 0.13137040280738668], [0.003688928099610026, 0.014674046179835193, 0.0, 0.1814710487678122, 0.17677216616855104, 0.14570666035137894], [0.17791725392204613, 0.16729064575989885, 0.1814710487678122, 0.0, 0.0048223427764500035, 0.03658386415812055], [0.17321277052349934, 0.16257038385010164, 0.17677216616855104, 0.0048223427764500035, 0.0, 0.031765037455954825], [0.1421118770782766, 0.13137040280738668, 0.14570666035137894, 0.03658386415812055, 0.031765037455954825, 0.0]], [[0.0, 0.020555934504287766, 0.017369508098270627, 0.07048601654565566, 0.08868110060081875, 0.10911353719182718], [0.020555934504287766, 0.0, 0.0031868309255173775, 0.04995639055072755, 0.06817074846740787, 0.08863134049725004], [0.017369508098270627, 0.0031868309255173775, 0.0, 0.05314011982285543, 0.07135183997351446, 0.09180845408882117], [0.07048601654565566, 0.04995639055072755, 0.05314011982285543, 0.0, 0.01823812899135775, 0.03874155721021232], [0.08868110060081875, 0.06817074846740787, 0.07135183997351446, 0.01823812899135775, 0.0, 0.02050937207167346], [0.10911353719182718, 0.08863134049725004, 0.09180845408882117, 0.03874155721021232, 0.02050937207167346, 0.0]], [[0.0, 0.017240022722707762, 0.017544957144557997, 0.15697403184909658, 0.1666672906337603, 0.14540178574888887], [0.017240022722707762, 0.0, 0.0003049670297645624, 0.13986527396537662, 0.14957638697526565, 0.12827324416657246], [0.017544957144557997, 0.0003049670297645624, 0.0, 0.13956237319454004, 0.14927378555497095, 0.12797001341646705], [0.15697403184909658, 0.13986527396537662, 0.13956237319454004, 0.0, 0.009784967900491721, 0.011666877088106991], [0.1666672906337603, 0.14957638697526565, 0.14927378555497095, 0.009784967900491721, 0.0, 0.021450892543090305], [0.14540178574888887, 0.12827324416657246, 0.12797001341646705, 0.011666877088106991, 0.021450892543090305, 0.0]], [[0.0, 0.0118319752081627, 0.03628444304903472, 0.03389671914781834, 0.02733649689849771, 0.030554275899510413], [0.0118319752081627, 0.0, 0.02445714476154709, 0.04571985661211299, 0.03916241425832161, 0.04237889619100895], [0.03628444304903472, 0.02445714476154709, 0.0, 0.07014075721213678, 0.06359161651343657, 0.06680416243719683], [0.03389671914781834, 0.04571985661211299, 0.07014075721213678, 0.0, 0.006563298276479703, 0.0033442022465164883], [0.02733649689849771, 0.03916241425832161, 0.06359161651343657, 0.006563298276479703, 0.0, 0.00321913321331778], [0.030554275899510413, 0.04237889619100895, 0.06680416243719683, 0.0033442022465164883, 0.00321913321331778, 0.0]], [[0.0, 0.0018105806179065146, 0.022789775037312568, 0.3005589696284126, 0.2978802413256641, 0.3116116832193689], [0.0018105806179065146, 0.0, 0.020980038618596132, 0.2988450360563302, 0.29616497448775647, 0.30990329671433453], [0.022789775037312568, 0.020980038618596132, 0.0, 0.27887003199793564, 0.2761752467534568, 0.2899896348848266], [0.3005589696284126, 0.2988450360563302, 0.27887003199793564, 0.0, 0.0027816514189112815, 0.011491986873766067], [0.2978802413256641, 0.29616497448775647, 0.2761752467534568, 0.0027816514189112815, 0.0, 0.014273479205648866], [0.3116116832193689, 0.30990329671433453, 0.2899896348848266, 0.011491986873766067, 0.014273479205648866, 0.0]], [[0.0, 0.03645218637003968, 0.02648672285571817, 0.2551505167257849, 0.22515460038264745, 0.24073919363464663], [0.03645218637003968, 0.0, 0.009969649206409125, 0.2906367135051426, 0.26083248062326847, 0.2763200464741696], [0.02648672285571817, 0.009969649206409125, 0.0, 0.28096120176688594, 0.25110206324287965, 0.26661747900681604], [0.2551505167257849, 0.2906367135051426, 0.28096120176688594, 0.0, 0.030615438194516894, 0.014731561652368679], [0.22515460038264745, 0.26083248062326847, 0.25110206324287965, 0.030615438194516894, 0.0, 0.015886759723917447], [0.24073919363464663, 0.2763200464741696, 0.26661747900681604, 0.014731561652368679, 0.015886759723917447, 0.0]], [[0.0, 0.006193206258481829, 0.001098322650653685, 0.042272388973639996, 0.027277985947325292, 0.029546175427045122], [0.006193206258481829, 0.0, 0.007291464329963226, 0.03609032176491155, 0.02108912495729271, 0.023358155297503784], [0.001098322650653685, 0.007291464329963226, 0.0, 0.04336829901127619, 0.028375254492876992, 0.030643271468225566], [0.042272388973639996, 0.03609032176491155, 0.04336829901127619, 0.0, 0.01501388768849016, 0.012744039254255596], [0.027277985947325292, 0.02108912495729271, 0.028375254492876992, 0.01501388768849016, 0.0, 0.0022703074817447605], [0.029546175427045122, 0.023358155297503784, 0.030643271468225566, 0.012744039254255596, 0.0022703074817447605, 0.0]], [[0.0, 0.013273802644445026, 0.009021204137211051, 0.19196259854066997, 0.2062592808060129, 0.18020551376118824], [0.013273802644445026, 0.0, 0.004253639367635103, 0.20460582469136154, 0.21883217458725027, 0.192905488366142], [0.009021204137211051, 0.004253639367635103, 0.0, 0.20056762068672343, 0.21481716141314094, 0.1888485361322997], [0.19196259854066997, 0.20460582469136154, 0.20056762068672343, 0.0, 0.014747083957482239, 0.012096167310830536], [0.2062592808060129, 0.21883217458725027, 0.21481716141314094, 0.014747083957482239, 0.0, 0.026840478716958393], [0.18020551376118824, 0.192905488366142, 0.1888485361322997, 0.012096167310830536, 0.026840478716958393, 0.0]], [[0.0, 0.000277652233695806, 0.009254507051158111, 0.17810440315021883, 0.17592512445264524, 0.14352462059702403], [0.000277652233695806, 0.0, 0.008976881565055547, 0.17837506650352078, 0.17619592998977998, 0.14379742607462023], [0.009254507051158111, 0.008976881565055547, 0.0, 0.18711058088513213, 0.18493619832805153, 0.15260479014355857], [0.17810440315021883, 0.17837506650352078, 0.18711058088513213, 0.0, 0.0022203998426587553, 0.03513800759533958], [0.17592512445264524, 0.17619592998977998, 0.18493619832805153, 0.0022203998426587553, 0.0, 0.03291886169094375], [0.14352462059702403, 0.14379742607462023, 0.15260479014355857, 0.03513800759533958, 0.03291886169094375, 0.0]], [[0.0, 0.004060804001994398, 0.025988682636943233, 0.5060089825930607, 0.5255165986060197, 0.5243106093791583], [0.004060804001994398, 0.0, 0.021934343618757113, 0.5092908479595016, 0.5287659982084194, 0.527562008441989], [0.025988682636943233, 0.021934343618757113, 0.0, 0.5266364053718469, 0.5459331625006217, 0.5447401473826758], [0.5060089825930607, 0.5092908479595016, 0.5266364053718469, 0.0, 0.02167264109940081, 0.020329381196854613], [0.5255165986060197, 0.5287659982084194, 0.5459331625006217, 0.02167264109940081, 0.0, 0.0013434866131529558], [0.5243106093791583, 0.527562008441989, 0.5447401473826758, 0.020329381196854613, 0.0013434866131529558, 0.0]], [[0.0, 0.006538239573551142, 0.001484258247857244, 0.2601787232248939, 0.2617509530840514, 0.25218679124889143], [0.006538239573551142, 0.0, 0.008022219105095667, 0.2543123845018916, 0.2558899943393549, 0.24629308307061162], [0.001484258247857244, 0.008022219105095667, 0.0, 0.2615029342507704, 0.2630739197050603, 0.2535173358246748], [0.2601787232248939, 0.2543123845018916, 0.2615029342507704, 0.0, 0.0016702308594737255, 0.008480960782477913], [0.2617509530840514, 0.2558899943393549, 0.2630739197050603, 0.0016702308594737255, 0.0, 0.010151109668656467], [0.25218679124889143, 0.24629308307061162, 0.2535173358246748, 0.008480960782477913, 0.010151109668656467, 0.0]], [[0.0, 0.0071598073585752075, 0.016742544703622145, 0.03326453858279007, 0.05617307376148982, 0.06335451368539555], [0.0071598073585752075, 0.0, 0.009583144250441218, 0.02610692256628612, 0.049020173908022754, 0.056203624488016066], [0.016742544703622145, 0.009583144250441218, 0.0, 0.016525228915942523, 0.03944349874236259, 0.046629237273734955], [0.03326453858279007, 0.02610692256628612, 0.016525228915942523, 0.0, 0.022923464948990533, 0.030112069179377515], [0.05617307376148982, 0.049020173908022754, 0.03944349874236259, 0.022923464948990533, 0.0, 0.007190324438015354], [0.06335451368539555, 0.056203624488016066, 0.046629237273734955, 0.030112069179377515, 0.007190324438015354, 0.0]], [[0.0, 0.011324073060934981, 0.01626065515100064, 0.1344320403573019, 0.16954142772502803, 0.16331154103956383], [0.011324073060934981, 0.0, 0.004938873444956114, 0.12344010681490276, 0.1587061619210522, 0.15244746259450545], [0.01626065515100064, 0.004938873444956114, 0.0, 0.11862374415067602, 0.15395317149602347, 0.14768273724287737], [0.1344320403573019, 0.12344010681490276, 0.11862374415067602, 0.0, 0.03608602113768831, 0.029664293215611558], [0.16954142772502803, 0.1587061619210522, 0.15395317149602347, 0.03608602113768831, 0.0, 0.006427594734792235], [0.16331154103956383, 0.15244746259450545, 0.14768273724287737, 0.029664293215611558, 0.006427594734792235, 0.0]], [[0.0, 0.0026305416638365076, 0.013935424137875983, 0.18293734011854043, 0.17108932246086017, 0.14898761590724308], [0.0026305416638365076, 0.0, 0.016565755312285844, 0.18553594721058, 0.17369202976607123, 0.15159715972837864], [0.013935424137875983, 0.016565755312285844, 0.0, 0.16915719466153506, 0.15728826218086112, 0.13515189498149743], [0.18293734011854043, 0.18553594721058, 0.16915719466153506, 0.0, 0.011996942022577919, 0.03431436130773767], [0.17108932246086017, 0.17369202976607123, 0.15728826218086112, 0.011996942022577919, 0.0, 0.022321616109822334], [0.14898761590724308, 0.15159715972837864, 0.13515189498149743, 0.03431436130773767, 0.022321616109822334, 0.0]], [[0.0, 0.031624728490141446, 0.03962698185213981, 0.017609859314905434, 0.007547833107095554, 0.013971947784114085], [0.031624728490141446, 0.0, 0.008005889820531626, 0.014017729408191374, 0.0391690886437791, 0.017655644430313998], [0.03962698185213981, 0.008005889820531626, 0.0, 0.022022730416291898, 0.047169597980124336, 0.02566022783520926], [0.017609859314905434, 0.014017729408191374, 0.022022730416291898, 0.0, 0.02515644006653173, 0.0036382426320765047], [0.007547833107095554, 0.0391690886437791, 0.047169597980124336, 0.02515644006653173, 0.0, 0.021518929036797512], [0.013971947784114085, 0.017655644430313998, 0.02566022783520926, 0.0036382426320765047, 0.021518929036797512, 0.0]], [[0.0, 0.014004810459846553, 0.0047814287260211094, 0.22226416785045588, 0.23550881443281266, 0.24232039821915802], [0.014004810459846553, 0.0, 0.009223688571270686, 0.23597913087945724, 0.24919254040922953, 0.2559875194295304], [0.0047814287260211094, 0.009223688571270686, 0.0, 0.22695109449687464, 0.24018529864642796, 0.24699132521371256], [0.22226416785045588, 0.23597913087945724, 0.22695109449687464, 0.0, 0.013491329699294301, 0.02044033106436731], [0.23550881443281266, 0.24919254040922953, 0.24018529864642796, 0.013491329699294301, 0.0, 0.006949689097243054], [0.24232039821915802, 0.2559875194295304, 0.24699132521371256, 0.02044033106436731, 0.006949689097243054, 0.0]], [[0.0, 0.006065416671452622, 0.006616699170983867, 0.27695289907095805, 0.2883160027705085, 0.29083966607963685], [0.006065416671452622, 0.0, 0.0005514158660830679, 0.2718448799876027, 0.28325306518048543, 0.2857866616310025], [0.006616699170983867, 0.0005514158660830679, 0.0, 0.2713771378247307, 0.28278937174455987, 0.28532386073325544], [0.27695289907095805, 0.2718448799876027, 0.2713771378247307, 0.0, 0.012346448636769229, 0.015092371397768669], [0.2883160027705085, 0.28325306518048543, 0.28278937174455987, 0.012346448636769229, 0.0, 0.0027462295769091665], [0.29083966607963685, 0.2857866616310025, 0.28532386073325544, 0.015092371397768669, 0.0027462295769091665, 0.0]], [[0.0, 0.014960086661567127, 0.0017442574124180014, 0.3018742803413561, 0.29617580367117646, 0.2649030597025888], [0.014960086661567127, 0.0, 0.013216081171171979, 0.28752667972361645, 0.2818086442740949, 0.2504324579435951], [0.0017442574124180014, 0.013216081171171979, 0.0, 0.3002057463743564, 0.2945049292571076, 0.2632197788451532], [0.3018742803413561, 0.28752667972361645, 0.3002057463743564, 0.0, 0.005892783529752293, 0.03811636881985822], [0.29617580367117646, 0.2818086442740949, 0.2945049292571076, 0.005892783529752293, 0.0, 0.03222609931703742], [0.2649030597025888, 0.2504324579435951, 0.2632197788451532, 0.03811636881985822, 0.03222609931703742, 0.0]], [[0.0, 0.0072464316567148355, 0.013745386721734386, 0.010490818952824528, 0.0009078547025566755, 0.009287398637565046], [0.0072464316567148355, 0.0, 0.006499205719365827, 0.01773673722140022, 0.008154265801323656, 0.0020410199977616917], [0.013745386721734386, 0.006499205719365827, 0.0, 0.024234869245049535, 0.014653171032755524, 0.004458208775708621], [0.010490818952824528, 0.01773673722140022, 0.024234869245049535, 0.0, 0.009582998815546615, 0.01977748289825746], [0.0009078547025566755, 0.008154265801323656, 0.014653171032755524, 0.009582998815546615, 0.0, 0.010195220350847512], [0.009287398637565046, 0.0020410199977616917, 0.004458208775708621, 0.01977748289825746, 0.010195220350847512, 0.0]], [[0.0, 0.006953560154758257, 0.02421260559447893, 0.22800310201970328, 0.2171680676116529, 0.18442653886754976], [0.006953560154758257, 0.0, 0.031157850171000458, 0.23459125144603984, 0.22378188856298215, 0.19111551651344544], [0.02421260559447893, 0.031157850171000458, 0.0, 0.20483489502417304, 0.19391846652395517, 0.16094114961104103], [0.22800310201970328, 0.23459125144603984, 0.20483489502417304, 0.0, 0.011195048849033783, 0.04487197360821458], [0.2171680676116529, 0.22378188856298215, 0.19391846652395517, 0.011195048849033783, 0.0, 0.03368541161631114], [0.18442653886754976, 0.19111551651344544, 0.16094114961104103, 0.04487197360821458, 0.03368541161631114, 0.0]], [[0.0, 0.029621524449297963, 0.013747052334763962, 0.7350087168507163, 0.7270453754165923, 0.7501644741924975], [0.029621524449297963, 0.0, 0.01588985751300295, 0.7133540794896078, 0.7052960798332145, 0.7286908400568426], [0.013747052334763962, 0.01588985751300295, 0.0, 0.7251036252542473, 0.7170965060049811, 0.7403430240457191], [0.7350087168507163, 0.7133540794896078, 0.7251036252542473, 0.0, 0.01000554437289862, 0.019304437426492304], [0.7270453754165923, 0.7052960798332145, 0.7170965060049811, 0.01000554437289862, 0.0, 0.02930365504666163], [0.7501644741924975, 0.7286908400568426, 0.7403430240457191, 0.019304437426492304, 0.02930365504666163, 0.0]], [[0.0, 0.00499597222885967, 0.009263912146648392, 0.01828535559612041, 0.0244141915193406, 0.001402772285259249], [0.00499597222885967, 0.0, 0.014259515447520275, 0.01329003669300226, 0.01941948338187017, 0.006398719720220948], [0.009263912146648392, 0.014259515447520275, 0.0, 0.02754670724631325, 0.03367395972772798, 0.00786119748814815], [0.01828535559612041, 0.01329003669300226, 0.02754670724631325, 0.0, 0.006130270785291235, 0.01968785375304526], [0.0244141915193406, 0.01941948338187017, 0.03367395972772798, 0.006130270785291235, 0.0, 0.02581648785899465], [0.001402772285259249, 0.006398719720220948, 0.00786119748814815, 0.01968785375304526, 0.02581648785899465, 0.0]], [[0.0, 0.009277555071557588, 0.004299326381923875, 0.3081290141974999, 0.27647816096740935, 0.23439985737341257], [0.009277555071557588, 0.0, 0.004987645394910322, 0.30282943165168735, 0.2709112581435271, 0.2284257551791211], [0.004299326381923875, 0.004987645394910322, 0.0, 0.3057369986685174, 0.2739633328057779, 0.2316974224659016], [0.3081290141974999, 0.30282943165168735, 0.3057369986685174, 0.0, 0.0366263045976839, 0.08493059034860732], [0.27647816096740935, 0.2709112581435271, 0.2739633328057779, 0.0366263045976839, 0.0, 0.048447857699160844], [0.23439985737341257, 0.2284257551791211, 0.2316974224659016, 0.08493059034860732, 0.048447857699160844, 0.0]], [[0.0, 0.014100357739752245, 0.02575740564152518, 0.13390225086734722, 0.1257046482941635, 0.1613213827139065], [0.014100357739752245, 0.0, 0.03985197253570721, 0.1478791293330659, 0.13969641883459527, 0.1752402431707796], [0.02575740564152518, 0.03985197253570721, 0.0, 0.10831735551914608, 0.10009554477168876, 0.1358329048735691], [0.13390225086734722, 0.1478791293330659, 0.10831735551914608, 0.0, 0.008270247872028756, 0.027747384962614533], [0.1257046482941635, 0.13969641883459527, 0.10009554477168876, 0.008270247872028756, 0.0, 0.036012163293747526], [0.1613213827139065, 0.1752402431707796, 0.1358329048735691, 0.027747384962614533, 0.036012163293747526, 0.0]], [[0.0, 0.007774798964899343, 0.012295795569790968, 0.2077744877187183, 0.16116756178233788, 0.13826299069831113], [0.007774798964899343, 0.0, 0.020064435489264874, 0.20052344297538452, 0.1537479027625596, 0.1307653257081368], [0.012295795569790968, 0.020064435489264874, 0.0, 0.21911738093365274, 0.172796746937236, 0.15002685760299614], [0.2077744877187183, 0.20052344297538452, 0.21911738093365274, 0.0, 0.048412528393565184, 0.07193862900407544], [0.16116756178233788, 0.1537479027625596, 0.172796746937236, 0.048412528393565184, 0.0, 0.023595929074463444], [0.13826299069831113, 0.1307653257081368, 0.15002685760299614, 0.07193862900407544, 0.023595929074463444, 0.0]], [[0.0, 0.0004248408233885017, 0.007893669490448688, 0.017349298708946338, 0.021728862998497047, 0.018476086278678906], [0.0004248408233885017, 0.0, 0.007468850561047882, 0.017774030351839783, 0.022153534774072472, 0.018900803719615267], [0.007893669490448688, 0.007468850561047882, 0.0, 0.02524004705833873, 0.029618274547116734, 0.02636651296010487], [0.017349298708946338, 0.017774030351839783, 0.02524004705833873, 0.0, 0.004380885606086803, 0.0011270783421465573], [0.021728862998497047, 0.022153534774072472, 0.029618274547116734, 0.004380885606086803, 0.0, 0.003253819697603414], [0.018476086278678906, 0.018900803719615267, 0.02636651296010487, 0.0011270783421465573, 0.003253819697603414, 0.0]], [[0.0, 0.004438669659369056, 0.007615728455282582, 0.06209846334363957, 0.0771804922795585, 0.05296892804498783], [0.004438669659369056, 0.0, 0.0031774456819603117, 0.057706800204624015, 0.07281176123065261, 0.048565110147611806], [0.007615728455282582, 0.0031774456819603117, 0.0, 0.05455817760504007, 0.06967841143902542, 0.0454085074877058], [0.06209846334363957, 0.057706800204624015, 0.05455817760504007, 0.0, 0.01525243768582497, 0.009205794433659957], [0.0771804922795585, 0.07281176123065261, 0.06967841143902542, 0.01525243768582497, 0.0, 0.024451361233664082], [0.05296892804498783, 0.048565110147611806, 0.0454085074877058, 0.009205794433659957, 0.024451361233664082, 0.0]], [[0.0, 0.006158555858673568, 0.016855926901699247, 0.15525878013035155, 0.12460767785179101, 0.15478977814095451], [0.006158555858673568, 0.0, 0.010698164461183848, 0.1612662166356832, 0.13067365049220586, 0.16079824730174366], [0.016855926901699247, 0.010698164461183848, 0.0, 0.1716839545715252, 0.1411955568516492, 0.17121781097122427], [0.15525878013035155, 0.1612662166356832, 0.1716839545715252, 0.0, 0.03144804980030066, 0.00048544224550738834], [0.12460767785179101, 0.13067365049220586, 0.1411955568516492, 0.03144804980030066, 0.0, 0.030963537427206554], [0.15478977814095451, 0.16079824730174366, 0.17121781097122427, 0.00048544224550738834, 0.030963537427206554, 0.0]], [[0.0, 0.014140586237159926, 0.013926350957518138, 0.16304062158343993, 0.1507039854340141, 0.14859527064869263], [0.014140586237159926, 0.0, 0.00021429649290094648, 0.17678545318271072, 0.16449527889073315, 0.16239433348054344], [0.013926350957518138, 0.00021429649290094648, 0.0, 0.17657783707247215, 0.16428691936939271, 0.16218584936302358], [0.16304062158343993, 0.17678545318271072, 0.17657783707247215, 0.0, 0.012556663829796925, 0.014700273948543865], [0.1507039854340141, 0.16449527889073315, 0.16428691936939271, 0.012556663829796925, 0.0, 0.002143834444542352], [0.14859527064869263, 0.16239433348054344, 0.16218584936302358, 0.014700273948543865, 0.002143834444542352, 0.0]], [[0.0, 0.012773915585443022, 0.028149478537850044, 0.238671407891201, 0.2494057212667526, 0.23471178774277526], [0.012773915585443022, 0.0, 0.015380090212421024, 0.2510373273022314, 0.26174150755233955, 0.24708864730284627], [0.028149478537850044, 0.015380090212421024, 0.0, 0.2658488364408142, 0.27651419607071015, 0.26191428267516326], [0.238671407891201, 0.2510373273022314, 0.2658488364408142, 0.0, 0.010995928788981525, 0.004051468392175297], [0.2494057212667526, 0.26174150755233955, 0.27651419607071015, 0.010995928788981525, 0.0, 0.015047161451448524], [0.23471178774277526, 0.24708864730284627, 0.26191428267516326, 0.004051468392175297, 0.015047161451448524, 0.0]], [[0.0, 0.0012665939790445526, 0.0010835147457412453, 0.3086923890341447, 0.314152883880214, 0.31205391640806057], [0.0012665939790445526, 0.0, 0.00018308282182915496, 0.3096101719082975, 0.31506533163442735, 0.31296840723274344], [0.0010835147457412453, 0.00018308282182915496, 0.0, 0.30947783078990637, 0.3149337621931859, 0.3128365422851524], [0.3086923890341447, 0.3096101719082975, 0.30947783078990637, 0.0, 0.00611903040265325, 0.003766264186836], [0.314152883880214, 0.31506533163442735, 0.3149337621931859, 0.00611903040265325, 0.0, 0.0023528001593035868], [0.31205391640806057, 0.31296840723274344, 0.3128365422851524, 0.003766264186836, 0.0023528001593035868, 0.0]], [[0.0, 0.021140198950413698, 0.010390032185867152, 0.05156078778822587, 0.042745048329918774, 0.0629779773126882], [0.021140198950413698, 0.0, 0.010751037409845546, 0.07267064683428398, 0.063863274541447, 0.08407495918566929], [0.010390032185867152, 0.010751037409845546, 0.0, 0.06193801511757413, 0.05312603131245342, 0.07334933426395862], [0.05156078778822587, 0.07267064683428398, 0.06193801511757413, 0.0, 0.008823556964284775, 0.011432371393959112], [0.042745048329918774, 0.063863274541447, 0.05312603131245342, 0.008823556964284775, 0.0, 0.02025505941870923], [0.0629779773126882, 0.08407495918566929, 0.07334933426395862, 0.011432371393959112, 0.02025505941870923, 0.0]], [[0.0, 0.0, 0.0, 0.24536022354774184, 0.23364834810475468, 0.22087217580923543], [0.0, 0.0, 0.0, 0.24536022354774184, 0.23364834810475468, 0.22087217580923543], [0.0, 0.0, 0.0, 0.24536022354774184, 0.23364834810475468, 0.22087217580923543], [0.24536022354774184, 0.24536022354774184, 0.24536022354774184, 0.0, 0.014008086248064266, 0.02928471853284993], [0.23364834810475468, 0.23364834810475468, 0.23364834810475468, 0.014008086248064266, 0.0, 0.015286050752367553], [0.22087217580923543, 0.22087217580923543, 0.22087217580923543, 0.02928471853284993, 0.015286050752367553, 0.0]], [[0.0, 0.02015852239974641, 0.020083414180117585, 0.1044895325082774, 0.0989599725131875, 0.09821564320740706], [0.02015852239974641, 0.0, 7.51188353894021e-05, 0.08439461334299588, 0.0788576145331218, 0.07811232029725029], [0.020083414180117585, 7.51188353894021e-05, 0.0, 0.08446953897613649, 0.078932565082127, 0.07818727406342747], [0.1044895325082774, 0.08439461334299588, 0.08446953897613649, 0.0, 0.005550900054626338, 0.006297908695567548], [0.0989599725131875, 0.0788576145331218, 0.078932565082127, 0.005550900054626338, 0.0, 0.0007470190295487208], [0.09821564320740706, 0.07811232029725029, 0.07818727406342747, 0.006297908695567548, 0.0007470190295487208, 0.0]], [[0.0, 0.015460047938229656, 0.033115253086460426, 0.20178623833983347, 0.17328043590514444, 0.18071324489370946], [0.015460047938229656, 0.0, 0.04856488914147629, 0.18653462114195696, 0.1579738147788163, 0.16542018740585224], [0.033115253086460426, 0.04856488914147629, 0.0, 0.23432806059488331, 0.2059562031887937, 0.21335567565259175], [0.20178623833983347, 0.18653462114195696, 0.23432806059488331, 0.0, 0.02885573457538657, 0.021342931214509836], [0.17328043590514444, 0.1579738147788163, 0.2059562031887937, 0.02885573457538657, 0.0, 0.007514470742633065], [0.18071324489370946, 0.16542018740585224, 0.21335567565259175, 0.021342931214509836, 0.007514470742633065, 0.0]], [[0.0, 0.003391975172096859, 0.0151586840656409, 0.32207709368811266, 0.29393228867759713, 0.2850337139078263], [0.003391975172096859, 0.0, 0.011769620190009706, 0.3249270897217806, 0.2968364030764282, 0.28795520549519527], [0.0151586840656409, 0.011769620190009706, 0.0, 0.33466592294110953, 0.30676780042825863, 0.2979485967087743], [0.32207709368811266, 0.3249270897217806, 0.33466592294110953, 0.0, 0.030380393739248175, 0.03994453943915749], [0.29393228867759713, 0.2968364030764282, 0.30676780042825863, 0.030380393739248175, 0.0, 0.009570020426836749], [0.2850337139078263, 0.28795520549519527, 0.2979485967087743, 0.03994453943915749, 0.009570020426836749, 0.0]], [[0.0, 0.00162658678782131, 0.0049632911532604875, 0.09897835877966525, 0.107591489908647, 0.07320390655494413], [0.00162658678782131, 0.0, 0.006589852757789978, 0.09735841707052448, 0.10597270178119485, 0.07158102580337372], [0.0049632911532604875, 0.006589852757789978, 0.0, 0.1039198696909202, 0.11252935505828915, 0.07815476812340683], [0.09897835877966525, 0.09735841707052448, 0.1039198696909202, 0.0, 0.008648845310563019, 0.025849013070641514], [0.107591489908647, 0.10597270178119485, 0.11252935505828915, 0.008648845310563019, 0.0, 0.03449500532268166], [0.07320390655494413, 0.07158102580337372, 0.07815476812340683, 0.025849013070641514, 0.03449500532268166, 0.0]], [[0.0, 0.00038102978396794483, 0.02926191046767564, 0.2541357340894338, 0.25422331132482817, 0.2629227816089849], [0.00038102978396794483, 0.0, 0.028881034544671055, 0.2537641874436551, 0.2538517706370107, 0.26255184100451695], [0.02926191046767564, 0.028881034544671055, 0.0, 0.22550844435000972, 0.22559645253728816, 0.23433939141306218], [0.2541357340894338, 0.2537641874436551, 0.22550844435000972, 0.0, 8.958961582985636e-05, 0.008995883386987166], [0.25422331132482817, 0.2538517706370107, 0.22559645253728816, 8.958961582985636e-05, 0.0, 0.008906296417080153], [0.2629227816089849, 0.26255184100451695, 0.23433939141306218, 0.008995883386987166, 0.008906296417080153, 0.0]], [[0.0, 0.017590911263159415, 0.027483299969950806, 0.018702463639891097, 0.011512965877070782, 0.014771560294302365], [0.017590911263159415, 0.0, 0.009894674398312974, 0.036287961473856656, 0.029101183558717457, 0.0028196959065570908], [0.027483299969950806, 0.009894674398312974, 0.0, 0.046174884241335055, 0.038990565135126456, 0.012714197796422728], [0.018702463639891097, 0.036287961473856656, 0.046174884241335055, 0.0, 0.007190178497487371, 0.03346984394694339], [0.011512965877070782, 0.029101183558717457, 0.038990565135126456, 0.007190178497487371, 0.0, 0.026282489693930933], [0.014771560294302365, 0.0028196959065570908, 0.012714197796422728, 0.03346984394694339, 0.026282489693930933, 0.0]], [[0.0, 0.028798616076514086, 0.02554061568156882, 0.09071276239284434, 0.10192425188118216, 0.09157363661521982], [0.028798616076514086, 0.0, 0.00325883396640681, 0.11940270668304065, 0.13058906418665214, 0.12026174496291653], [0.02554061568156882, 0.00325883396640681, 0.0, 0.11615956988052233, 0.1273490754398002, 0.11701883940806947], [0.09071276239284434, 0.11940270668304065, 0.11615956988052233, 0.0, 0.011249251869155543, 0.0008634659612250101], [0.10192425188118216, 0.13058906418665214, 0.1273490754398002, 0.011249251869155543, 0.0, 0.010385824525355686], [0.09157363661521982, 0.12026174496291653, 0.11701883940806947, 0.0008634659612250101, 0.010385824525355686, 0.0]], [[0.0, 0.009435310758439076, 0.001099375364734645, 0.1448135121946551, 0.15773115801433796, 0.1424713920902263], [0.009435310758439076, 0.0, 0.010534561658451137, 0.1540704922022454, 0.16696111314967108, 0.15173313662800117], [0.001099375364734645, 0.010534561658451137, 0.0, 0.1437331474623047, 0.15665380596142284, 0.14139049733621895], [0.1448135121946551, 0.1540704922022454, 0.1437331474623047, 0.0, 0.013107418402695189, 0.002373940170595006], [0.15773115801433796, 0.16696111314967108, 0.15665380596142284, 0.013107418402695189, 0.0, 0.015481109210423259], [0.1424713920902263, 0.15173313662800117, 0.14139049733621895, 0.002373940170595006, 0.015481109210423259, 0.0]], [[0.0, 0.06288750031150978, 0.020348959563068772, 0.051598160482124615, 0.02759078579673073, 0.03215664239668033], [0.06288750031150978, 0.0, 0.042559581089389634, 0.011303845298282598, 0.03532051433901016, 0.03075509205459267], [0.020348959563068772, 0.042559581089389634, 0.0, 0.03126178151169052, 0.007243360364641333, 0.011810606774440043], [0.051598160482124615, 0.011303845298282598, 0.03126178151169052, 0.0, 0.02402054760504791, 0.019453992544160192], [0.02759078579673073, 0.03532051433901016, 0.007243360364641333, 0.02402054760504791, 0.0, 0.004567397019219496], [0.03215664239668033, 0.03075509205459267, 0.011810606774440043, 0.019453992544160192, 0.004567397019219496, 0.0]], [[0.0, 0.0025646740835283243, 0.003388357264222989, 0.19554161629535968, 0.20566706272582433, 0.18209358347385668], [0.0025646740835283243, 0.0, 0.00082369054019947, 0.1980363785944609, 0.20815577472362645, 0.1845961411505257], [0.003388357264222989, 0.00082369054019947, 0.0, 0.19883710770478902, 0.20895453959731033, 0.18539940268961633], [0.19554161629535968, 0.1980363785944609, 0.19883710770478902, 0.0, 0.010339267624645567, 0.013707137883273272], [0.20566706272582433, 0.20815577472362645, 0.20895453959731033, 0.010339267624645567, 0.0, 0.024044973553570003], [0.18209358347385668, 0.1845961411505257, 0.18539940268961633, 0.013707137883273272, 0.024044973553570003, 0.0]], [[0.0, 0.002787485090209406, 0.011930137160871665, 0.16816558864891096, 0.1827124691143533, 0.18785089572490063], [0.002787485090209406, 0.0, 0.0091429962316188, 0.16544187687609851, 0.17999833385980957, 0.18514023839615432], [0.011930137160871665, 0.0091429962316188, 0.0, 0.1564893533765564, 0.17107583970406293, 0.17622867545417661], [0.16816558864891096, 0.16544187687609851, 0.1564893533765564, 0.0, 0.014822729216538055, 0.02006619416923578], [0.1827124691143533, 0.17999833385980957, 0.17107583970406293, 0.014822729216538055, 0.0, 0.005244201027074663], [0.18785089572490063, 0.18514023839615432, 0.17622867545417661, 0.02006619416923578, 0.005244201027074663, 0.0]], [[0.0, 0.026697048080979887, 0.025385190325942827, 0.04554035204625618, 0.0491793331448706, 0.05270685572307503], [0.026697048080979887, 0.0, 0.0013123907777832773, 0.01885663895686417, 0.022499376374608974, 0.026030891435133242], [0.025385190325942827, 0.0013123907777832773, 0.0, 0.02016874978157221, 0.023811374811371362, 0.02734276355048874], [0.04554035204625618, 0.01885663895686417, 0.02016874978157221, 0.0, 0.0036435762230737395, 0.007176154639130785], [0.0491793331448706, 0.022499376374608974, 0.023811374811371362, 0.0036435762230737395, 0.0, 0.003532626814526459], [0.05270685572307503, 0.026030891435133242, 0.02734276355048874, 0.007176154639130785, 0.003532626814526459, 0.0]], [[0.0, 0.013546998039891575, 0.011466736018195953, 0.18075388670749654, 0.1937461159141207, 0.18733000795632793], [0.013546998039891575, 0.0, 0.0020829525802510975, 0.16872358199755363, 0.181861398332587, 0.17537354876997663], [0.011466736018195953, 0.0020829525802510975, 0.0, 0.17059541693477764, 0.18371168017779485, 0.17723446152764505], [0.18075388670749654, 0.16872358199755363, 0.17059541693477764, 0.0, 0.013950293079722537, 0.007054111088463132], [0.1937461159141207, 0.181861398332587, 0.18371168017779485, 0.013950293079722537, 0.0, 0.006897020299181576], [0.18733000795632793, 0.17537354876997663, 0.17723446152764505, 0.007054111088463132, 0.006897020299181576, 0.0]], [[0.0, 0.019893997594472915, 0.005325149476232808, 0.18575285306103426, 0.14761004478931164, 0.19176134685344068], [0.019893997594472915, 0.0, 0.01457025202960846, 0.166678812495109, 0.1281759852326063, 0.17275692824076497], [0.005325149476232808, 0.01457025202960846, 0.0, 0.18065741071292912, 0.14241719683954548, 0.1866845968651961], [0.18575285306103426, 0.166678812495109, 0.18065741071292912, 0.0, 0.04019618297343746, 0.006500577962519204], [0.14761004478931164, 0.1281759852326063, 0.14241719683954548, 0.04019618297343746, 0.0, 0.04665400732072629], [0.19176134685344068, 0.17275692824076497, 0.1866845968651961, 0.006500577962519204, 0.04665400732072629, 0.0]], [[0.0, 0.01816471046835254, 0.013725752082191364, 0.2589510863197573, 0.27957689375937633, 0.283017675638788], [0.01816471046835254, 0.0, 0.03187588391597935, 0.2758098220311696, 0.2962916213655212, 0.29970826461363764], [0.013725752082191364, 0.03187588391597935, 0.0, 0.2460512900803985, 0.266777906022566, 0.2702356506739396], [0.2589510863197573, 0.2758098220311696, 0.2460512900803985, 0.0, 0.02154178151103244, 0.025143087626760825], [0.27957689375937633, 0.2962916213655212, 0.266777906022566, 0.02154178151103244, 0.0, 0.003602122135840574], [0.283017675638788, 0.29970826461363764, 0.2702356506739396, 0.025143087626760825, 0.003602122135840574, 0.0]], [[0.0, 0.02270626689034663, 0.023888103853860147, 0.01675804358587877, 0.026258727626115082, 0.0066182207244373], [0.02270626689034663, 0.0, 0.0011821003065799077, 0.005949147280407157, 0.0035533327120391284, 0.016089024507267038], [0.023888103853860147, 0.0011821003065799077, 0.0, 0.007131226677095627, 0.00237123659495442, 0.01727098910982726], [0.01675804358587877, 0.005949147280407157, 0.007131226677095627, 0.0, 0.009502396056422004, 0.010140275681375724], [0.026258727626115082, 0.0035533327120391284, 0.00237123659495442, 0.009502396056422004, 0.0, 0.019641892314421257], [0.0066182207244373, 0.016089024507267038, 0.01727098910982726, 0.010140275681375724, 0.019641892314421257, 0.0]], [[0.0, 0.00519073508062796, 4.298636439571529e-05, 0.43573337834160675, 0.4302296452263183, 0.4136323444427189], [0.00519073508062796, 0.0, 0.005147757887937088, 0.4320134145976629, 0.4264936684897872, 0.40984721993701373], [4.298636439571529e-05, 0.005147757887937088, 0.0, 0.43570284434032003, 0.43019897835893767, 0.4136012696414868], [0.43573337834160675, 0.4320134145976629, 0.43570284434032003, 0.0, 0.006189381232655422, 0.024820286513959115], [0.4302296452263183, 0.4264936684897872, 0.43019897835893767, 0.006189381232655422, 0.0, 0.018631985620838218], [0.4136323444427189, 0.40984721993701373, 0.4136012696414868, 0.024820286513959115, 0.018631985620838218, 0.0]], [[0.0, 0.016282472907825182, 0.02233399837991387, 0.17245471170000626, 0.218303871097395, 0.1985230334247263], [0.016282472907825182, 0.0, 0.006054521228929806, 0.15659939650329477, 0.20265862023474313, 0.18278446228538703], [0.02233399837991387, 0.006054521228929806, 0.0, 0.15067767487321843, 0.19680894281977362, 0.17690260684644843], [0.17245471170000626, 0.15659939650329477, 0.15067767487321843, 0.0, 0.047030810857517605, 0.026699307698223762], [0.218303871097395, 0.20265862023474313, 0.19680894281977362, 0.047030810857517605, 0.0, 0.020344338121131688], [0.1985230334247263, 0.18278446228538703, 0.17690260684644843, 0.026699307698223762, 0.020344338121131688, 0.0]], [[0.0, 0.005463574924675617, 0.0028225978568562323, 0.3670979837049228, 0.368998869334921, 0.3658486483276844], [0.005463574924675617, 0.0, 0.0026411533188332825, 0.3626045699537401, 0.36451095952224716, 0.3613516115968573], [0.0028225978568562323, 0.0026411533188332825, 0.0, 0.36478280321723966, 0.3666865418941722, 0.36353158976107214], [0.3670979837049228, 0.3626045699537401, 0.36478280321723966, 0.0, 0.0020764872665580093, 0.0013643487807097814], [0.368998869334921, 0.36451095952224716, 0.3666865418941722, 0.0020764872665580093, 0.0, 0.0034408321229835053], [0.3658486483276844, 0.3613516115968573, 0.36353158976107214, 0.0013643487807097814, 0.0034408321229835053, 0.0]], [[0.0, 0.0018257296144418432, 0.01119720720002079, 0.07931297178933684, 0.08720671849247874, 0.07566643399494034], [0.0018257296144418432, 0.0, 0.00937172220426543, 0.0774995309861244, 0.08539562330916545, 0.07385196607058292], [0.01119720720002079, 0.00937172220426543, 0.0, 0.06818076339227873, 0.076087920313837, 0.06452838143275694], [0.07931297178933684, 0.0774995309861244, 0.06818076339227873, 0.0, 0.007944192448174627, 0.0036672161655915457], [0.08720671849247874, 0.08539562330916545, 0.076087920313837, 0.007944192448174627, 0.0, 0.011611139060947333], [0.07566643399494034, 0.07385196607058292, 0.06452838143275694, 0.0036672161655915457, 0.011611139060947333, 0.0]], [[0.0, 0.0, 0.0, 0.6102937093337036, 0.6220333364351078, 0.6166329154314328], [0.0, 0.0, 0.0, 0.6102937093337036, 0.6220333364351078, 0.6166329154314328], [0.0, 0.0, 0.0, 0.6102937093337036, 0.6220333364351078, 0.6166329154314328], [0.6102937093337036, 0.6102937093337036, 0.6102937093337036, 0.0, 0.014137438873653938, 0.007630767737949472], [0.6220333364351078, 0.6220333364351078, 0.6220333364351078, 0.014137438873653938, 0.0, 0.006506927904463359], [0.6166329154314328, 0.6166329154314328, 0.6166329154314328, 0.007630767737949472, 0.006506927904463359, 0.0]], [[0.0, 0.00854916227896695, 0.010552519477646844, 0.17020120439491937, 0.133746784119342, 0.12150720838617203], [0.00854916227896695, 0.0, 0.0020043510507671745, 0.16232785469292355, 0.1256683695676886, 0.1133624908345636], [0.010552519477646844, 0.0020043510507671745, 0.0, 0.1604678524221208, 0.12376249672759682, 0.11144193270100079], [0.17020120439491937, 0.16232785469292355, 0.1604678524221208, 0.0, 0.038124500640823275, 0.05079145342039098], [0.133746784119342, 0.1256683695676886, 0.12376249672759682, 0.038124500640823275, 0.0, 0.012701861679159585], [0.12150720838617203, 0.1133624908345636, 0.11144193270100079, 0.05079145342039098, 0.012701861679159585, 0.0]], [[0.0, 0.01223354146963277, 0.018837213071431158, 0.1349523588447471, 0.12690486147810112, 0.11838445081945058], [0.01223354146963277, 0.0, 0.006604260633134197, 0.1470994091169794, 0.13906128659095318, 0.1305502334231151], [0.018837213071431158, 0.006604260633134197, 0.0, 0.15365011963310968, 0.14561741083741792, 0.13711178669968432], [0.1349523588447471, 0.1470994091169794, 0.15365011963310968, 0.0, 0.008095568590477737, 0.01666021675224301], [0.12690486147810112, 0.13906128659095318, 0.14561741083741792, 0.008095568590477737, 0.0, 0.00856505452950955], [0.11838445081945058, 0.1305502334231151, 0.13711178669968432, 0.01666021675224301, 0.00856505452950955, 0.0]], [[0.0, 0.03876012648323763, 0.031015943066377734, 0.2784132321338448, 0.24186523632625778, 0.2684418701972398], [0.03876012648323763, 0.0, 0.007747720516530339, 0.31598748811711364, 0.279715252363529, 0.3060953717040668], [0.031015943066377734, 0.007747720516530339, 0.0, 0.30850207886916464, 0.27217254604195296, 0.29859355872942844], [0.2784132321338448, 0.31598748811711364, 0.30850207886916464, 0.0, 0.03754095076006355, 0.010279755589141201], [0.24186523632625778, 0.279715252363529, 0.27217254604195296, 0.03754095076006355, 0.0, 0.02726666739244773], [0.2684418701972398, 0.3060953717040668, 0.29859355872942844, 0.010279755589141201, 0.02726666739244773, 0.0]], [[0.0, 0.04672897040543997, 0.03695510792715768, 0.2937184039821788, 0.28424633543883165, 0.289458844805951], [0.04672897040543997, 0.0, 0.00978296052570786, 0.3386668333822965, 0.3292890396363235, 0.33444994808520884], [0.03695510792715768, 0.00978296052570786, 0.0, 0.3293132530384484, 0.31991459536840156, 0.3250869309936845], [0.2937184039821788, 0.3386668333822965, 0.3293132530384484, 0.0, 0.00975579372859977, 0.004389662477311496], [0.28424633543883165, 0.3292890396363235, 0.31991459536840156, 0.00975579372859977, 0.0, 0.005366223001434514], [0.289458844805951, 0.33444994808520884, 0.3250869309936845, 0.004389662477311496, 0.005366223001434514, 0.0]], [[0.0, 0.015846105243360536, 0.012864723113836464, 0.1256616394687262, 0.11355146331816798, 0.15347546274042762], [0.015846105243360536, 0.0, 0.002981594312419919, 0.14140445873299518, 0.12931274222311656, 0.169168300901073], [0.012864723113836464, 0.002981594312419919, 0.0, 0.13844413707180553, 0.12634879918810474, 0.16621771176148856], [0.1256616394687262, 0.14140445873299518, 0.13844413707180553, 0.0, 0.012179702584111803, 0.028037725248445434], [0.11355146331816798, 0.12931274222311656, 0.12634879918810474, 0.012179702584111803, 0.0, 0.040211045382333166], [0.15347546274042762, 0.169168300901073, 0.16621771176148856, 0.028037725248445434, 0.040211045382333166, 0.0]], [[0.0, 0.015103671642222042, 0.014722918145046277, 0.18391913426323067, 0.1781743584395576, 0.2076454422360092], [0.015103671642222042, 0.0, 0.029824271767865576, 0.19881591690791708, 0.1930840549645475, 0.22248374880475918], [0.014722918145046277, 0.029824271767865576, 0.0, 0.16937132585030687, 0.16361468384409994, 0.19315178277809245], [0.18391913426323067, 0.19881591690791708, 0.16937132585030687, 0.0, 0.0058287153595059015, 0.024144546370632142], [0.1781743584395576, 0.1930840549645475, 0.16361468384409994, 0.0058287153595059015, 0.0, 0.029970864401582878], [0.2076454422360092, 0.22248374880475918, 0.19315178277809245, 0.024144546370632142, 0.029970864401582878, 0.0]], [[0.0, 0.005113952309852937, 0.0321044096833924, 0.1731915630260842, 0.17388280350689686, 0.17173020612791592], [0.005113952309852937, 0.0, 0.03720944993787629, 0.16821499206032803, 0.16890715436906392, 0.16675169224121497], [0.0321044096833924, 0.03720944993787629, 0.0, 0.20416950637907158, 0.20485410967713155, 0.20272214962114557], [0.1731915630260842, 0.16821499206032803, 0.20416950637907158, 0.0, 0.0007056353457674551, 0.0014915168342936312], [0.17388280350689686, 0.16890715436906392, 0.20485410967713155, 0.0007056353457674551, 0.0, 0.0021971509631124905], [0.17173020612791592, 0.16675169224121497, 0.20272214962114557, 0.0014915168342936312, 0.0021971509631124905, 0.0]], [[0.0, 0.020455587575912863, 0.01724795492378488, 0.001444246827444549, 0.008253533685767084, 0.02755720255878642], [0.020455587575912863, 0.0, 0.003213195268675498, 0.02189638875655862, 0.028682533035751242, 0.047851187030042], [0.01724795492378488, 0.003213195268675498, 0.0, 0.018689685265976582, 0.025481272575065928, 0.044675928381208256], [0.001444246827444549, 0.02189638875655862, 0.018689685265976582, 0.0, 0.00680978101392556, 0.026119898983799055], [0.008253533685767084, 0.028682533035751242, 0.025481272575065928, 0.00680978101392556, 0.0, 0.019334074390502123], [0.02755720255878642, 0.047851187030042, 0.044675928381208256, 0.026119898983799055, 0.019334074390502123, 0.0]], [[0.0, 0.008136825847463528, 0.0039338365640617925, 0.18142846392233034, 0.16899054772568622, 0.13008501514873408], [0.008136825847463528, 0.0, 0.004203146737082683, 0.17349975450096755, 0.16103794729691784, 0.12206414734028503], [0.0039338365640617925, 0.004203146737082683, 0.0, 0.17759841291476958, 0.16514876284328506, 0.12620961522805557], [0.18142846392233034, 0.17349975450096755, 0.17759841291476958, 0.0, 0.012677986846242502, 0.05215280688658448], [0.16899054772568622, 0.16103794729691784, 0.16514876284328506, 0.012677986846242502, 0.0, 0.03948827140313479], [0.13008501514873408, 0.12206414734028503, 0.12620961522805557, 0.05215280688658448, 0.03948827140313479, 0.0]], [[0.0, 0.033562444067579085, 0.022070570458250505, 0.21959987914983595, 0.20924967032983713, 0.22132506365130844], [0.033562444067579085, 0.0, 0.01149661723466656, 0.18663933816489675, 0.1762346304776521, 0.18837380795984343], [0.022070570458250505, 0.01149661723466656, 0.0, 0.1979541283415943, 0.18756688730679225, 0.1996856156089302], [0.21959987914983595, 0.18663933816489675, 0.1979541283415943, 0.0, 0.010532937434551333, 0.0017571836996137817], [0.20924967032983713, 0.1762346304776521, 0.18756688730679225, 0.010532937434551333, 0.0, 0.012290042121047333], [0.22132506365130844, 0.18837380795984343, 0.1996856156089302, 0.0017571836996137817, 0.012290042121047333, 0.0]], [[0.0, 0.028659414445032057, 0.00045663016810223056, 0.3498998293347389, 0.34117311148961565, 0.34720206000804693], [0.028659414445032057, 0.0, 0.029115574181304504, 0.3761913160710316, 0.3675451912611229, 0.3735185044378418], [0.00045663016810223056, 0.029115574181304504, 0.0, 0.3494767356719999, 0.3407487961377312, 0.3467785877823687], [0.3498998293347389, 0.3761913160710316, 0.3494767356719999, 0.0, 0.00916323053968268, 0.0028344939949488473], [0.34117311148961565, 0.3675451912611229, 0.3407487961377312, 0.00916323053968268, 0.0, 0.006328793518789699], [0.34720206000804693, 0.3735185044378418, 0.3467785877823687, 0.0028344939949488473, 0.006328793518789699, 0.0]], [[0.0, 0.008875706765481226, 0.025041417303261686, 0.13109581764982203, 0.14480293140772438, 0.12564647739490728], [0.008875706765481226, 0.0, 0.016167036937937293, 0.12227033005555718, 0.13598868563328212, 0.11681683059145835], [0.025041417303261686, 0.016167036937937293, 0.0, 0.10617688280869128, 0.11991381199784512, 0.1007165723017864], [0.13109581764982203, 0.12227033005555718, 0.10617688280869128, 0.0, 0.013797951626553607, 0.005480638079680465], [0.14480293140772438, 0.13598868563328212, 0.11991381199784512, 0.013797951626553607, 0.0, 0.019278071958082402], [0.12564647739490728, 0.11681683059145835, 0.1007165723017864, 0.005480638079680465, 0.019278071958082402, 0.0]], [[0.0, 0.03447527620946348, 0.018449002692746536, 0.3321915666598603, 0.3186644347727153, 0.3434275895396026], [0.03447527620946348, 0.0, 0.016031067158355585, 0.29896035283578204, 0.28533552682641455, 0.31028049773597943], [0.018449002692746536, 0.016031067158355585, 0.0, 0.3144483746180557, 0.3008677726143397, 0.3257303627146792], [0.3321915666598603, 0.29896035283578204, 0.3144483746180557, 0.0, 0.014050110701609615, 0.011709192260991652], [0.3186644347727153, 0.28533552682641455, 0.3008677726143397, 0.014050110701609615, 0.0, 0.025757443407005823], [0.3434275895396026, 0.31028049773597943, 0.3257303627146792, 0.011709192260991652, 0.025757443407005823, 0.0]], [[0.0, 0.016007771802081523, 0.01750204129362069, 0.43389242413608786, 0.44011454638995073, 0.4529819151451317], [0.016007771802081523, 0.0, 0.0014948707297086897, 0.419692017493814, 0.4259493066380055, 0.43888957720628935], [0.01750204129362069, 0.0014948707297086897, 0.0, 0.4183556030594549, 0.42461610515022025, 0.4375630425980088], [0.43389242413608786, 0.419692017493814, 0.4183556030594549, 0.0, 0.006706869017420529, 0.020609773416264857], [0.44011454638995073, 0.4259493066380055, 0.42461610515022025, 0.006706869017420529, 0.0, 0.013903602063553124], [0.4529819151451317, 0.43888957720628935, 0.4375630425980088, 0.020609773416264857, 0.013903602063553124, 0.0]], [[0.0, 0.012883183237554571, 0.026723105719022918, 0.06672875744338776, 0.08395505279572579, 0.04367045067685847], [0.012883183237554571, 0.0, 0.013841659134892308, 0.05386215226186946, 0.07109922539479933, 0.03079353096849193], [0.026723105719022918, 0.013841659134892308, 0.0, 0.04003107444673179, 0.05727744489781718, 0.016954455295531107], [0.06672875744338776, 0.05386215226186946, 0.04003107444673179, 0.0, 0.017260158067319516, 0.023082123025337624], [0.08395505279572579, 0.07109922539479933, 0.05727744489781718, 0.017260158067319516, 0.0, 0.04033669571446515], [0.04367045067685847, 0.03079353096849193, 0.016954455295531107, 0.023082123025337624, 0.04033669571446515, 0.0]], [[0.0, 0.017762960361180292, 0.024595712785830788, 0.0031414595182868484, 0.006508399041044261, 0.013240016165164981], [0.017762960361180292, 0.0, 0.006834194223847703, 0.014621885033361846, 0.024270052758214544, 0.0045234510413737165], [0.024595712785830788, 0.006834194223847703, 0.0, 0.02145504005542115, 0.03110177514373033, 0.011357472984523664], [0.0031414595182868484, 0.014621885033361846, 0.02145504005542115, 0.0, 0.009649768171911485, 0.010098753402643173], [0.006508399041044261, 0.024270052758214544, 0.03110177514373033, 0.009649768171911485, 0.0, 0.01974762678960443], [0.013240016165164981, 0.0045234510413737165, 0.011357472984523664, 0.010098753402643173, 0.01974762678960443, 0.0]], [[0.0, 0.011889246434199495, 0.013257086344690286, 0.030126054347310596, 0.04600196742526629, 0.018254410709445727], [0.011889246434199495, 0.0, 0.0013682640085056661, 0.01824906613273397, 0.03414623676383611, 0.006367843897050172], [0.013257086344690286, 0.0013682640085056661, 0.0, 0.016881564614551522, 0.03278062601600018, 0.004999661303878075], [0.030126054347310596, 0.01824906613273397, 0.016881564614551522, 0.0, 0.01591360329392626, 0.011883686714937263], [0.04600196742526629, 0.03414623676383611, 0.03278062601600018, 0.01591360329392626, 0.0, 0.027788723182659972], [0.018254410709445727, 0.006367843897050172, 0.004999661303878075, 0.011883686714937263, 0.027788723182659972, 0.0]], [[0.0, 0.006168771992528871, 0.03580581019492563, 0.0715506510789661, 0.07425531802532251, 0.07568861384520534], [0.006168771992528871, 0.0, 0.04196921121051666, 0.06540163083927193, 0.06810798744936772, 0.06954220993368175], [0.03580581019492563, 0.04196921121051666, 0.0, 0.10718093828936424, 0.10987360631881099, 0.1113003671750619], [0.0715506510789661, 0.06540163083927193, 0.10718093828936424, 0.0, 0.002715763995744458, 0.004155313906820893], [0.07425531802532251, 0.06810798744936772, 0.10987360631881099, 0.002715763995744458, 0.0, 0.0014395642967428822], [0.07568861384520534, 0.06954220993368175, 0.1113003671750619, 0.004155313906820893, 0.0014395642967428822, 0.0]], [[0.0, 0.002541039267002074, 0.01761446385855865, 0.2992988370102226, 0.2968081599645457, 0.2586972779221585], [0.002541039267002074, 0.0, 0.020155042358504384, 0.29684277570375467, 0.2943508123929316, 0.25622136299993], [0.01761446385855865, 0.020155042358504384, 0.0, 0.31627741267762094, 0.3137959434517474, 0.27581848627450917], [0.2992988370102226, 0.29684277570375467, 0.31627741267762094, 0.0, 0.0025701317444392, 0.041723048707003024], [0.2968081599645457, 0.2943508123929316, 0.3137959434517474, 0.0025701317444392, 0.0, 0.0391545413018271], [0.2586972779221585, 0.25622136299993, 0.27581848627450917, 0.041723048707003024, 0.0391545413018271, 0.0]], [[0.0, 0.0011876569108864679, 0.0022402542478573485, 0.2561497377626827, 0.27028777300835916, 0.25301736500401606], [0.0011876569108864679, 0.0, 0.003427841610648874, 0.25713830345987837, 0.27126420198461837, 0.2540086508991649], [0.0022402542478573485, 0.003427841610648874, 0.0, 0.25427682455229994, 0.2684376094024107, 0.25113935488125605], [0.2561497377626827, 0.25713830345987837, 0.25427682455229994, 0.0, 0.015385253483919552, 0.00340197787491049], [0.27028777300835916, 0.27126420198461837, 0.2684376094024107, 0.015385253483919552, 0.0, 0.018786522377094366], [0.25301736500401606, 0.2540086508991649, 0.25113935488125605, 0.00340197787491049, 0.018786522377094366, 0.0]], [[0.0, 0.0009112563315299412, 0.0009624782830758612, 0.11909011388322305, 0.10328560385695337, 0.10457968940822716], [0.0009112563315299412, 0.0, 5.1222069812047194e-05, 0.11997770823334261, 0.10417821543345003, 0.10547190424589269], [0.0009624782830758612, 5.1222069812047194e-05, 0.0, 0.12002758632541403, 0.10422837711977985, 0.10552204349913163], [0.11909011388322305, 0.11997770823334261, 0.12002758632541403, 0.0, 0.01607912285003065, 0.014764932433262719], [0.10328560385695337, 0.10417821543345003, 0.10422837711977985, 0.01607912285003065, 0.0, 0.0013145334225098516], [0.10457968940822716, 0.10547190424589269, 0.10552204349913163, 0.014764932433262719, 0.0013145334225098516, 0.0]], [[0.0, 0.016725212567860793, 0.0023957701095077663, 0.03492464696257966, 0.028026882972712563, 0.04436077988909579], [0.016725212567860793, 0.0, 0.014329741431944085, 0.05163334860396805, 0.04474072223794111, 0.06106086565714893], [0.0023957701095077663, 0.014329741431944085, 0.0, 0.037318673131604585, 0.030421523165335685, 0.046753737660338655], [0.03492464696257966, 0.05163334860396805, 0.037318673131604585, 0.0, 0.006901705502458818, 0.00944487871779001], [0.028026882972712563, 0.04474072223794111, 0.030421523165335685, 0.006901705502458818, 0.0, 0.016345919614733886], [0.04436077988909579, 0.06106086565714893, 0.046753737660338655, 0.00944487871779001, 0.016345919614733886, 0.0]], [[0.0, 0.019121575896355842, 0.01624819175398377, 0.3933336546525163, 0.3785945077631173, 0.42056642929777577], [0.019121575896355842, 0.0, 0.0028755262530363664, 0.40980063218903645, 0.39517913028872126, 0.4368175698638898], [0.01624819175398377, 0.0028755262530363664, 0.0, 0.4073517391810018, 0.3927121586395675, 0.43440177921413514], [0.3933336546525163, 0.40980063218903645, 0.4073517391810018, 0.0, 0.015820001397740507, 0.029356434743394718], [0.3785945077631173, 0.39517913028872126, 0.3927121586395675, 0.015820001397740507, 0.0, 0.04516913192079538], [0.42056642929777577, 0.4368175698638898, 0.43440177921413514, 0.029356434743394718, 0.04516913192079538, 0.0]], [[0.0, 0.0073906746169777006, 0.020991546145019056, 0.3397670527748737, 0.3332542144391436, 0.3190594717831953], [0.0073906746169777006, 0.0, 0.013601970187618431, 0.3326933922420654, 0.32616966922938573, 0.3119518003524432], [0.020991546145019056, 0.013601970187618431, 0.0, 0.31963307116626793, 0.31308989475619053, 0.29883076836233735], [0.3397670527748737, 0.3326933922420654, 0.31963307116626793, 0.0, 0.0067809864860164425, 0.02152054583157897], [0.3332542144391436, 0.32616966922938573, 0.31308989475619053, 0.0067809864860164425, 0.0, 0.014740449966524696], [0.3190594717831953, 0.3119518003524432, 0.29883076836233735, 0.02152054583157897, 0.014740449966524696, 0.0]], [[0.0, 0.001296636682224378, 0.004158781066958608, 0.2027658622586955, 0.1821936592351428, 0.16708731291703302], [0.001296636682224378, 0.0, 0.0028622904810654166, 0.2016575228923087, 0.18106236647241086, 0.1659388856266884], [0.004158781066958608, 0.0028622904810654166, 0.0, 0.19919739115340276, 0.1785521669639522, 0.16339137878960427], [0.2027658622586955, 0.2016575228923087, 0.19919739115340276, 0.0, 0.022136428028072988, 0.03827960861712704], [0.1821936592351428, 0.18106236647241086, 0.1785521669639522, 0.022136428028072988, 0.0, 0.01616060866038597], [0.16708731291703302, 0.1659388856266884, 0.16339137878960427, 0.03827960861712704, 0.01616060866038597, 0.0]], [[0.0, 0.001562147786301819, 0.004996951976769858, 0.06208073801881189, 0.06372701927621768, 0.05961265028409354], [0.001562147786301819, 0.0, 0.00655901551539211, 0.06363410406808523, 0.06527995695681266, 0.061166642601557165], [0.004996951976769858, 0.00655901551539211, 0.0, 0.05710860186230873, 0.05875617021403842, 0.0546386359832014], [0.06208073801881189, 0.06363410406808523, 0.05710860186230873, 0.0, 0.001654267992655307, 0.002479391746245531], [0.06372701927621768, 0.06527995695681266, 0.05875617021403842, 0.001654267992655307, 0.0, 0.0041336415626667825], [0.05961265028409354, 0.061166642601557165, 0.0546386359832014, 0.002479391746245531, 0.0041336415626667825, 0.0]], [[0.0, 0.0007507439935250278, 0.0047745595125787054, 0.13745844750906894, 0.14729072552641562, 0.1392947465643829], [0.0007507439935250278, 0.0, 0.004023843945735877, 0.13672723126792335, 0.14656187048937552, 0.13856396546438873], [0.0047745595125787054, 0.004023843945735877, 0.0, 0.13280337515300789, 0.14265039287532746, 0.13464238920138136], [0.13745844750906894, 0.13672723126792335, 0.13280337515300789, 0.0, 0.010034439532140373, 0.0018725916163253801], [0.14729072552641562, 0.14656187048937552, 0.14265039287532746, 0.010034439532140373, 0.0, 0.008161965357170037], [0.1392947465643829, 0.13856396546438873, 0.13464238920138136, 0.0018725916163253801, 0.008161965357170037, 0.0]], [[0.0, 0.010082686594187354, 0.006639250725073714, 0.5535904608746823, 0.5664563032867366, 0.5597448179126547], [0.010082686594187354, 0.0, 0.01671379184282086, 0.5467817356264483, 0.5597074684480362, 0.552964861771392], [0.006639250725073714, 0.01671379184282086, 0.0, 0.5579430781748169, 0.5707695802666293, 0.5640785330859894], [0.5535904608746823, 0.5467817356264483, 0.5579430781748169, 0.0, 0.014777301229667457, 0.007063208303768841], [0.5664563032867366, 0.5597074684480362, 0.5707695802666293, 0.014777301229667457, 0.0, 0.007714386553898978], [0.5597448179126547, 0.552964861771392, 0.5640785330859894, 0.007063208303768841, 0.007714386553898978, 0.0]], [[0.0, 0.009355520803041488, 0.011835285071624601, 0.10600747305370421, 0.10538453849019841, 0.12532913931603862], [0.009355520803041488, 0.0, 0.002479859549799112, 0.11532298251480425, 0.11470050306856411, 0.1346291806165964], [0.011835285071624601, 0.002479859549799112, 0.0, 0.11779108457756363, 0.11716873172965345, 0.13709299994785107], [0.10600747305370421, 0.11532298251480425, 0.11779108457756363, 0.0, 0.000625479578123325, 0.01941659327861852], [0.10538453849019841, 0.11470050306856411, 0.11716873172965345, 0.000625479578123325, 0.0, 0.020041976895836387], [0.12532913931603862, 0.1346291806165964, 0.13709299994785107, 0.01941659327861852, 0.020041976895836387, 0.0]], [[0.0, 0.013758614640878809, 0.01741798246937501, 0.0958230665335736, 0.08185147518011705, 0.06730151652269653], [0.013758614640878809, 0.0, 0.003659673305163251, 0.10953147183069471, 0.0955727237832564, 0.08103410872126049], [0.01741798246937501, 0.003659673305163251, 0.0, 0.1131753985375409, 0.09922036254084159, 0.08468507685043158], [0.0958230665335736, 0.10953147183069471, 0.1131753985375409, 0.0, 0.014010682450165275, 0.028586808517345196], [0.08185147518011705, 0.0955727237832564, 0.09922036254084159, 0.014010682450165275, 0.0, 0.014578264653011421], [0.06730151652269653, 0.08103410872126049, 0.08468507685043158, 0.028586808517345196, 0.014578264653011421, 0.0]], [[0.0, 0.0008050340653949647, 0.005965359037355028, 0.18418487456916943, 0.18025061521137628, 0.17915135694828532], [0.0008050340653949647, 0.0, 0.005160333571810303, 0.1849801024088684, 0.18104627087618785, 0.1799471302704088], [0.005965359037355028, 0.005160333571810303, 0.0, 0.19007571170400828, 0.18614465754014894, 0.18504628095708842], [0.18418487456916943, 0.1849801024088684, 0.19007571170400828, 0.0, 0.003987027299776986, 0.005100551265100004], [0.18025061521137628, 0.18104627087618785, 0.18614465754014894, 0.003987027299776986, 0.0, 0.0011135347507112096], [0.17915135694828532, 0.1799471302704088, 0.18504628095708842, 0.005100551265100004, 0.0011135347507112096, 0.0]], [[0.0, 0.001053748650824369, 0.020776615611429475, 0.015370567333624567, 0.014294626607367926, 0.011452043837725936], [0.001053748650824369, 0.0, 0.019723417275855304, 0.014317117956624032, 0.013241136011727174, 0.010398458625355208], [0.020776615611429475, 0.019723417275855304, 0.0, 0.005408178304663491, 0.006484369953082345, 0.009327333424675439], [0.015370567333624567, 0.014317117956624032, 0.005408178304663491, 0.0, 0.0010762367225516448, 0.0039193927461380115], [0.014294626607367926, 0.013241136011727174, 0.006484369953082345, 0.0010762367225516448, 0.0, 0.0028431706505080527], [0.011452043837725936, 0.010398458625355208, 0.009327333424675439, 0.0039193927461380115, 0.0028431706505080527, 0.0]], [[0.0, 0.004399910426020021, 0.007682227498981392, 0.11183638907857026, 0.11687837657355987, 0.09624906990730282], [0.004399910426020021, 0.0, 0.0032826819682020662, 0.1075587612871129, 0.11261013675543123, 0.09194374805618145], [0.007682227498981392, 0.0032826819682020662, 0.0, 0.10435929566979081, 0.10941736546451043, 0.08872461997661742], [0.11183638907857026, 0.1075587612871129, 0.10435929566979081, 0.0, 0.005154692966976095, 0.015890242126435365], [0.11687837657355987, 0.11261013675543123, 0.10941736546451043, 0.005154692966976095, 0.0, 0.02104265107466191], [0.09624906990730282, 0.09194374805618145, 0.08872461997661742, 0.015890242126435365, 0.02104265107466191, 0.0]], [[0.0, 0.016306373568653082, 0.009723298054544121, 0.18913980545287515, 0.19260178194935457, 0.17743876026480934], [0.016306373568653082, 0.0, 0.006584558147508215, 0.20486972674705745, 0.20831542498278802, 0.19322283155812234], [0.009723298054544121, 0.006584558147508215, 0.0, 0.19853418044749868, 0.20198666313257968, 0.18686468922051888], [0.18913980545287515, 0.20486972674705745, 0.19853418044749868, 0.0, 0.0035432300893305465, 0.011960017353597094], [0.19260178194935457, 0.20831542498278802, 0.20198666313257968, 0.0035432300893305465, 0.0, 0.015502923643979054], [0.17743876026480934, 0.19322283155812234, 0.18686468922051888, 0.011960017353597094, 0.015502923643979054, 0.0]], [[0.0, 0.004224960828247923, 0.012766530613515221, 0.28885593757208616, 0.2729115357466351, 0.27106726077602605], [0.004224960828247923, 0.0, 0.008544955967408552, 0.2923167708504774, 0.2764181165660674, 0.2745791939406071], [0.012766530613515221, 0.008544955967408552, 0.0, 0.2991987719354439, 0.2833945723988292, 0.2815667146836469], [0.28885593757208616, 0.2923167708504774, 0.2991987719354439, 0.0, 0.017345564610176546, 0.019347682337785922], [0.2729115357466351, 0.2764181165660674, 0.2833945723988292, 0.017345564610176546, 0.0, 0.0020025424497624577], [0.27106726077602605, 0.2745791939406071, 0.2815667146836469, 0.019347682337785922, 0.0020025424497624577, 0.0]], [[0.0, 0.0061846810449833365, 0.0015641611966799656, 0.15232978881057124, 0.1339664202928528, 0.1346716441282227], [0.0061846810449833365, 0.0, 0.007748772144649388, 0.15840894950499823, 0.14006638914263747, 0.1407708444343386], [0.0015641611966799656, 0.007748772144649388, 0.0, 0.15079070547404633, 0.13242224921065268, 0.13312766058690248], [0.15232978881057124, 0.15840894950499823, 0.15079070547404633, 0.0, 0.01857859443665019, 0.01786599180591973], [0.1339664202928528, 0.14006638914263747, 0.13242224921065268, 0.01857859443665019, 0.0, 0.0007127154378471349], [0.1346716441282227, 0.1407708444343386, 0.13312766058690248, 0.01786599180591973, 0.0007127154378471349, 0.0]], [[0.0, 0.029493759776691577, 0.03222617230855282, 0.05504105819612125, 0.0475812350964561, 0.06212366424862123], [0.029493759776691577, 0.0, 0.0027334807189500657, 0.025564718070101335, 0.018098062690428067, 0.03265518624075265], [0.03222617230855282, 0.0027334807189500657, 0.0, 0.022831928210715252, 0.015364908678513341, 0.029922870331045008], [0.05504105819612125, 0.025564718070101335, 0.022831928210715252, 0.0, 0.00746817503012105, 0.007093112323770435], [0.0475812350964561, 0.018098062690428067, 0.015364908678513341, 0.00746817503012105, 0.0, 0.01456093614282103], [0.06212366424862123, 0.03265518624075265, 0.029922870331045008, 0.007093112323770435, 0.01456093614282103, 0.0]], [[0.0, 0.003911886307707019, 0.013632853205053275, 0.44519522645625564, 0.4527433604940495, 0.4626817091571806], [0.003911886307707019, 0.0, 0.01754093645031203, 0.44824961771407645, 0.4557834253780688, 0.46570307763957286], [0.013632853205053275, 0.01754093645031203, 0.0, 0.43434895695485737, 0.44194629984624956, 0.4519489192363137], [0.44519522645625564, 0.44824961771407645, 0.43434895695485737, 0.0, 0.008357098280437306, 0.019378909117294937], [0.4527433604940495, 0.4557834253780688, 0.44194629984624956, 0.008357098280437306, 0.0, 0.011022431890808683], [0.4626817091571806, 0.46570307763957286, 0.4519489192363137, 0.019378909117294937, 0.011022431890808683, 0.0]], [[0.0, 0.02102218041367376, 0.007374590141749225, 0.12458691837573868, 0.11491537621361556, 0.1381928879550009], [0.02102218041367376, 0.0, 0.013648376084083619, 0.14545346553583993, 0.135804631966452, 0.15902405982729295], [0.007374590141749225, 0.013648376084083619, 0.0, 0.13191139570290797, 0.12224749500081211, 0.14550540131637826], [0.12458691837573868, 0.14545346553583993, 0.13191139570290797, 0.0, 0.009736891315668201, 0.013719772729575454], [0.11491537621361556, 0.135804631966452, 0.12224749500081211, 0.009736891315668201, 0.0, 0.02345490990740463], [0.1381928879550009, 0.15902405982729295, 0.14550540131637826, 0.013719772729575454, 0.02345490990740463, 0.0]], [[0.0, 0.1167874559057602, 0.04689292772336341, 0.1202391242264691, 0.15381823192734753, 0.1432768572529254], [0.1167874559057602, 0.0, 0.07017272100302452, 0.23379677621619882, 0.26558943294212245, 0.2556603654096756], [0.04689292772336341, 0.07017272100302452, 0.0, 0.1660609105536993, 0.19894703966952676, 0.18864680162615413], [0.1202391242264691, 0.23379677621619882, 0.1660609105536993, 0.0, 0.034794169865596664, 0.02378925654561971], [0.15381823192734753, 0.26558943294212245, 0.19894703966952676, 0.034794169865596664, 0.0, 0.011032037915242916], [0.1432768572529254, 0.2556603654096756, 0.18864680162615413, 0.02378925654561971, 0.011032037915242916, 0.0]], [[0.0, 0.009116121102086101, 0.02839348422060903, 0.3823698669162439, 0.3747957890621535, 0.37760595596589047], [0.009116121102086101, 0.0, 0.019291333260753343, 0.3902045967109756, 0.38266060582075806, 0.3854595986174762], [0.02839348422060903, 0.019291333260753343, 0.0, 0.40644296446441663, 0.39896515076412775, 0.4017395553889755], [0.3823698669162439, 0.3902045967109756, 0.40644296446441663, 0.0, 0.008147771765525221, 0.005126212472880833], [0.3747957890621535, 0.38266060582075806, 0.39896515076412775, 0.008147771765525221, 0.0, 0.003021604545978286], [0.37760595596589047, 0.3854595986174762, 0.4017395553889755, 0.005126212472880833, 0.003021604545978286, 0.0]], [[0.0, 0.012634235833020164, 0.011207339278301962, 0.13024085617267378, 0.13835298212159713, 0.12094410909697756], [0.012634235833020164, 0.0, 0.0014270859424548716, 0.11775169149071549, 0.1258811376197552, 0.10843601381706344], [0.011207339278301962, 0.0014270859424548716, 0.0, 0.11916407144567591, 0.12729166717694732, 0.10985040867686889], [0.13024085617267378, 0.11775169149071549, 0.11916407144567591, 0.0, 0.008202098854600456, 0.009389260348990552], [0.13835298212159713, 0.1258811376197552, 0.12729166717694732, 0.008202098854600456, 0.0, 0.017590662440828148], [0.12094410909697756, 0.10843601381706344, 0.10985040867686889, 0.009389260348990552, 0.017590662440828148, 0.0]], [[0.0, 0.011885629816086634, 0.013301550684664796, 0.18766614373200138, 0.18480211818389206, 0.14134517393528984], [0.011885629816086634, 0.0, 0.0014160687930424684, 0.17598152656247995, 0.1731119339960534, 0.1295781890597568], [0.013301550684664796, 0.0014160687930424684, 0.0, 0.17458736503166242, 0.1717171387160589, 0.12817470964672367], [0.18766614373200138, 0.17598152656247995, 0.17458736503166242, 0.0, 0.002906508162222028, 0.0468682214468328], [0.18480211818389206, 0.1731119339960534, 0.1717171387160589, 0.002906508162222028, 0.0, 0.04396397203209707], [0.14134517393528984, 0.1295781890597568, 0.12817470964672367, 0.0468682214468328, 0.04396397203209707, 0.0]], [[0.0, 0.02060422481825772, 0.02124595727558498, 0.016089077503735113, 0.010924434339802733, 0.02198047701593987], [0.02060422481825772, 0.0, 0.0006418341053646418, 0.03668896912418013, 0.009680575196231353, 0.0013764778044418333], [0.02124595727558498, 0.0006418341053646418, 0.0, 0.03733048742048584, 0.010322385979603194, 0.0007346439362723836], [0.016089077503735113, 0.03668896912418013, 0.03733048742048584, 0.0, 0.027011826161519138, 0.03806475611004719], [0.010924434339802733, 0.009680575196231353, 0.010322385979603194, 0.027011826161519138, 0.0, 0.01105699940567953], [0.02198047701593987, 0.0013764778044418333, 0.0007346439362723836, 0.03806475611004719, 0.01105699940567953, 0.0]], [[0.0, 0.0039768235090286656, 0.01796783104479047, 0.07058444453455102, 0.08022396279464297, 0.06355564670602701], [0.0039768235090286656, 0.0, 0.013994662524302799, 0.06666397006789747, 0.07631799518436265, 0.05962536103178821], [0.01796783104479047, 0.013994662524302799, 0.0, 0.052809015793242695, 0.06250646665107465, 0.04574160839608874], [0.07058444453455102, 0.06666397006789747, 0.052809015793242695, 0.0, 0.00976923327805268, 0.007107654495912636], [0.08022396279464297, 0.07631799518436265, 0.06250646665107465, 0.00976923327805268, 0.0, 0.01687459829309695], [0.06355564670602701, 0.05962536103178821, 0.04574160839608874, 0.007107654495912636, 0.01687459829309695, 0.0]], [[0.0, 0.008414283594962308, 0.010228979530500466, 0.31928840498745337, 0.33069401117670894, 0.3006124135864311], [0.008414283594962308, 0.0, 0.0018155692865185204, 0.3262169681984712, 0.3375658290372278, 0.30763548240492633], [0.010228979530500466, 0.0018155692865185204, 0.0, 0.3276943511050853, 0.33903079399509634, 0.309133574155], [0.31928840498745337, 0.3262169681984712, 0.3276943511050853, 0.0, 0.01241168841199173, 0.020261898430679867], [0.33069401117670894, 0.3375658290372278, 0.33903079399509634, 0.01241168841199173, 0.0, 0.032669546982700776], [0.3006124135864311, 0.30763548240492633, 0.309133574155, 0.020261898430679867, 0.032669546982700776, 0.0]], [[0.0, 0.0032802962147803726, 0.00010730105436726031, 0.2222936241753792, 0.22716940002474603, 0.20819681062112674], [0.0032802962147803726, 0.0, 0.0033875846305826, 0.22500597723215005, 0.22986811990981867, 0.2109491702598016], [0.00010730105436726031, 0.0033875846305826, 0.0, 0.2222044440924057, 0.22708066273092048, 0.20810633192271494], [0.2222936241753792, 0.22500597723215005, 0.2222044440924057, 0.0, 0.0053086051548684055, 0.01530625672021965], [0.22716940002474603, 0.22986811990981867, 0.22708066273092048, 0.0053086051548684055, 0.0, 0.020613165840201605], [0.20819681062112674, 0.2109491702598016, 0.20810633192271494, 0.01530625672021965, 0.020613165840201605, 0.0]], [[0.0, 0.009069228505854874, 0.00032887281475554235, 0.438306605570076, 0.44606103101122335, 0.4659996211368878], [0.009069228505854874, 0.0, 0.00939800316135154, 0.43095081376327626, 0.4387378646369848, 0.45875942880678094], [0.00032887281475554235, 0.00939800316135154, 0.0, 0.43857098241757914, 0.44632421422080437, 0.46625977072477426], [0.438306605570076, 0.43095081376327626, 0.43857098241757914, 0.0, 0.008537422567197927, 0.030548695364774302], [0.44606103101122335, 0.4387378646369848, 0.44632421422080437, 0.008537422567197927, 0.0, 0.02201326510416417], [0.4659996211368878, 0.45875942880678094, 0.46625977072477426, 0.030548695364774302, 0.02201326510416417, 0.0]], [[0.0, 0.0039390035515612255, 0.030771323764022595, 0.0791739676475134, 0.09089349873134091, 0.07454355871999756], [0.0039390035515612255, 0.0, 0.02683388745900506, 0.08309857431505689, 0.09481333247137785, 0.0784698442772041], [0.030771323764022595, 0.02683388745900506, 0.0, 0.10980208598517553, 0.1214800383220579, 0.10518651540466276], [0.0791739676475134, 0.08309857431505689, 0.10980208598517553, 0.0, 0.011773742784726971, 0.004647517330529688], [0.09089349873134091, 0.09481333247137785, 0.1214800383220579, 0.011773742784726971, 0.0, 0.016420609868305815], [0.07454355871999756, 0.0784698442772041, 0.10518651540466276, 0.004647517330529688, 0.016420609868305815, 0.0]], [[0.0, 0.026061793571404483, 0.01864905722136016, 0.04047699243717173, 0.0741838971071495, 0.07514089183515656], [0.026061793571404483, 0.0, 0.007414614541491294, 0.01442290781812126, 0.048167352380457606, 0.049125788706875735], [0.01864905722136016, 0.007414614541491294, 0.0, 0.021836366452793746, 0.05557253397322466, 0.05653062772274302], [0.04047699243717173, 0.01442290781812126, 0.021836366452793746, 0.0, 0.03375531411715462, 0.034714269340091974], [0.0741838971071495, 0.048167352380457606, 0.05557253397322466, 0.03375531411715462, 0.0, 0.0009594494596109418], [0.07514089183515656, 0.049125788706875735, 0.05653062772274302, 0.034714269340091974, 0.0009594494596109418, 0.0]], [[0.0, 0.009294713283380229, 0.0009258560971539173, 0.19927554366773623, 0.2219952056613537, 0.20393153283137205], [0.009294713283380229, 0.0, 0.008369120215984996, 0.19064511177464238, 0.2134762368189329, 0.1953238445559391], [0.0009258560971539173, 0.008369120215984996, 0.0, 0.1984201541728143, 0.2211512061465928, 0.20307847047069905], [0.19927554366773623, 0.19064511177464238, 0.1984201541728143, 0.0, 0.023876696193851497, 0.004882721872120007], [0.2219952056613537, 0.2134762368189329, 0.2211512061465928, 0.023876696193851497, 0.0, 0.018995620668683173], [0.20393153283137205, 0.1953238445559391, 0.20307847047069905, 0.004882721872120007, 0.018995620668683173, 0.0]], [[0.0, 0.01768560471793207, 0.021278471348226365, 0.2951775607629666, 0.295077258558365, 0.30345489876108467], [0.01768560471793207, 0.0, 0.0035938857208263632, 0.2782138642720068, 0.27811314653167735, 0.2865257553053027], [0.021278471348226365, 0.0035938857208263632, 0.0, 0.27475303686026387, 0.27465223839418157, 0.28307164617220143], [0.2951775607629666, 0.2782138642720068, 0.27475303686026387, 0.0, 0.00010372931090555527, 0.00856681363470159], [0.295077258558365, 0.27811314653167735, 0.27465223839418157, 0.00010372931090555527, 0.0, 0.008670540271580957], [0.30345489876108467, 0.2865257553053027, 0.28307164617220143, 0.00856681363470159, 0.008670540271580957, 0.0]], [[0.0, 0.012317466205623953, 0.0019594989999678247, 0.03965899348689804, 0.0350925644503763, 0.045895044274946485], [0.012317466205623953, 0.0, 0.010358126309092686, 0.05195919384100092, 0.04739619785866591, 0.0581899039161713], [0.0019594989999678247, 0.010358126309092686, 0.0, 0.0416162543953833, 0.037050313574321016, 0.04785153423920788], [0.03965899348689804, 0.05195919384100092, 0.0416162543953833, 0.0, 0.00457111775416336, 0.006244586605081094], [0.0350925644503763, 0.04739619785866591, 0.037050313574321016, 0.00457111775416336, 0.0, 0.010815457455784248], [0.045895044274946485, 0.0581899039161713, 0.04785153423920788, 0.006244586605081094, 0.010815457455784248, 0.0]], [[0.0, 0.002979947656594947, 0.01252220033266064, 0.11017843384630405, 0.11104450722030647, 0.09999038907301717], [0.002979947656594947, 0.0, 0.009542582684483344, 0.11313100219380902, 0.11399669151278523, 0.10294731474385521], [0.01252220033266064, 0.009542582684483344, 0.0, 0.12257390907789817, 0.12343828345791978, 0.11240518546663128], [0.11017843384630405, 0.11313100219380902, 0.12257390907789817, 0.0, 0.0008726055001065133, 0.010258388879030498], [0.11104450722030647, 0.11399669151278523, 0.12343828345791978, 0.0008726055001065133, 0.0, 0.01113094148809934], [0.09999038907301717, 0.10294731474385521, 0.11240518546663128, 0.010258388879030498, 0.01113094148809934, 0.0]], [[0.0, 0.0016415936108670896, 0.007891418256524238, 0.22714314882721306, 0.22343893972189305, 0.2112233730163577], [0.0016415936108670896, 0.0, 0.009532964307995289, 0.22875494320958542, 0.22505167534060075, 0.2128391034806818], [0.007891418256524238, 0.009532964307995289, 0.0, 0.21938888243607135, 0.2156802332365984, 0.2034505538011046], [0.22714314882721306, 0.22875494320958542, 0.21938888243607135, 0.0, 0.0037725559014340675, 0.016195907487542967], [0.22343893972189305, 0.22505167534060075, 0.2156802332365984, 0.0037725559014340675, 0.0, 0.012423660162239253], [0.2112233730163577, 0.2128391034806818, 0.2034505538011046, 0.016195907487542967, 0.012423660162239253, 0.0]], [[0.0, 0.03242489566395296, 0.025292649260447254, 0.13778601144114394, 0.15214913470246327, 0.11403240309857357], [0.03242489566395296, 0.0, 0.007134282612073814, 0.16994404868431878, 0.18425325138279108, 0.14626826684350389], [0.025292649260447254, 0.007134282612073814, 0.0, 0.16287878094286787, 0.1772006310947217, 0.1391845357893339], [0.13778601144114394, 0.16994404868431878, 0.16287878094286787, 0.0, 0.014479688817586265, 0.023894216060850123], [0.15214913470246327, 0.18425325138279108, 0.1772006310947217, 0.014479688817586265, 0.0, 0.03836830967208876], [0.11403240309857357, 0.14626826684350389, 0.1391845357893339, 0.023894216060850123, 0.03836830967208876, 0.0]], [[0.0, 0.008676664754750093, 0.00343677979214219, 0.31261922954764254, 0.2540427197077187, 0.2606860292898486], [0.008676664754750093, 0.0, 0.012112033326654802, 0.3051200421240787, 0.24627004623003956, 0.2529447053187783], [0.00343677979214219, 0.012112033326654802, 0.0, 0.315559135119531, 0.25709368574604063, 0.26372422098895193], [0.31261922954764254, 0.3051200421240787, 0.315559135119531, 0.0, 0.06265282718428412, 0.05559568716792811], [0.2540427197077187, 0.24627004623003956, 0.25709368574604063, 0.06265282718428412, 0.0, 0.007070506428708395], [0.2606860292898486, 0.2529447053187783, 0.26372422098895193, 0.05559568716792811, 0.007070506428708395, 0.0]], [[0.0, 0.008098329927880038, 0.0045338013118342, 0.03760118679085544, 0.022779208739403357, 0.005212542318318892], [0.008098329927880038, 0.0, 0.01262096358329538, 0.02965366973995207, 0.014732284744484677, 0.0028884778014666803], [0.0045338013118342, 0.01262096358329538, 0.0, 0.04200298409278536, 0.027253829262811693, 0.009740641016827567], [0.03760118679085544, 0.02965366973995207, 0.04200298409278536, 0.0, 0.015013967977152605, 0.03249743310113348], [0.022779208739403357, 0.014732284744484677, 0.027253829262811693, 0.015013967977152605, 0.0, 0.01760716933598053], [0.005212542318318892, 0.0028884778014666803, 0.009740641016827567, 0.03249743310113348, 0.01760716933598053, 0.0]], [[0.0, 0.0, 0.0, 0.16583593316144946, 0.1609406693862395, 0.15793036879169436], [0.0, 0.0, 0.0, 0.16583593316144946, 0.1609406693862395, 0.15793036879169436], [0.0, 0.0, 0.0, 0.16583593316144946, 0.1609406693862395, 0.15793036879169436], [0.16583593316144946, 0.16583593316144946, 0.16583593316144946, 0.0, 0.005867448759437922, 0.009475355765306915], [0.1609406693862395, 0.1609406693862395, 0.1609406693862395, 0.005867448759437922, 0.0, 0.0036085525836038993], [0.15793036879169436, 0.15793036879169436, 0.15793036879169436, 0.009475355765306915, 0.0036085525836038993, 0.0]], [[0.0, 0.013086875572521528, 0.04267275413923316, 0.11240665633919562, 0.09868457820922925, 0.08163946814024839], [0.013086875572521528, 0.0, 0.0296032436474829, 0.12521897315834607, 0.11156359900864408, 0.09458628467328284], [0.04267275413923316, 0.0296032436474829, 0.0, 0.1540564730677935, 0.14056327074133154, 0.12375574424308236], [0.11240665633919562, 0.12521897315834607, 0.1540564730677935, 0.0, 0.01403604214742286, 0.031319246071490975], [0.09868457820922925, 0.11156359900864408, 0.14056327074133154, 0.01403604214742286, 0.0, 0.017302955195215238], [0.08163946814024839, 0.09458628467328284, 0.12375574424308236, 0.031319246071490975, 0.017302955195215238, 0.0]], [[0.0, 0.003747760541316555, 0.003622582872400185, 0.19916985800573708, 0.19522763055068848, 0.176692871049628], [0.003747760541316555, 0.0, 0.00012523448512983488, 0.19645328915991372, 0.19249280039658248, 0.1738687610076704], [0.003622582872400185, 0.00012523448512983488, 0.0, 0.19654516602068786, 0.1925852850971792, 0.1739642141452055], [0.19916985800573708, 0.19645328915991372, 0.19654516602068786, 0.0, 0.004435899116399125, 0.025213114472159875], [0.19522763055068848, 0.19249280039658248, 0.1925852850971792, 0.004435899116399125, 0.0, 0.020781220877955486], [0.176692871049628, 0.1738687610076704, 0.1739642141452055, 0.025213114472159875, 0.020781220877955486, 0.0]], [[0.0, 0.0022781881327252423, 0.019104285252054817, 0.2664454611592864, 0.2695293973921746, 0.2752196474395763], [0.0022781881327252423, 0.0, 0.01684276528910858, 0.264894233980164, 0.2679848324100276, 0.27368721269919366], [0.019104285252054817, 0.01684276528910858, 0.0, 0.25274041370701344, 0.2558799295345258, 0.26167148220010295], [0.2664454611592864, 0.264894233980164, 0.25274041370701344, 0.0, 0.003498730355731348, 0.009959010762090464], [0.2695293973921746, 0.2679848324100276, 0.2558799295345258, 0.003498730355731348, 0.0, 0.006460481301567291], [0.2752196474395763, 0.27368721269919366, 0.26167148220010295, 0.009959010762090464, 0.006460481301567291, 0.0]], [[0.0, 0.0034847103857798393, 0.002845035182903015, 0.2215809971005304, 0.18038847522610435, 0.19514681205233106], [0.0034847103857798393, 0.0, 0.0006396849514627005, 0.21825327747352974, 0.17701677312273198, 0.19179046833316715], [0.002845035182903015, 0.0006396849514627005, 0.0, 0.21886465449983436, 0.17763614776120432, 0.19240705206876055], [0.2215809971005304, 0.21825327747352974, 0.21886465449983436, 0.0, 0.042331825261099104, 0.027206878287117816], [0.18038847522610435, 0.17701677312273198, 0.17763614776120432, 0.042331825261099104, 0.0, 0.015133806713405324], [0.19514681205233106, 0.19179046833316715, 0.19240705206876055, 0.027206878287117816, 0.015133806713405324, 0.0]], [[0.0, 0.024288799857791164, 0.014520213932142707, 0.08179028667308641, 0.10135389873634446, 0.03294289824532733], [0.024288799857791164, 0.0, 0.00979791266717613, 0.0581862802889334, 0.07809903518438029, 0.008707471686141046], [0.014520213932142707, 0.00979791266717613, 0.0, 0.06776962761877826, 0.08755816574952405, 0.018494160903841553], [0.08179028667308641, 0.0581862802889334, 0.06776962761877826, 0.0, 0.020265074413996217, 0.04960749564652983], [0.10135389873634446, 0.07809903518438029, 0.08755816574952405, 0.020265074413996217, 0.0, 0.0696130634607657], [0.03294289824532733, 0.008707471686141046, 0.018494160903841553, 0.04960749564652983, 0.0696130634607657, 0.0]], [[0.0, 0.0021205634199522112, 0.00177418209438633, 0.31265233601637943, 0.30789531917120905, 0.2900423023295861], [0.0021205634199522112, 0.0, 0.00034639906825596826, 0.3111098489665489, 0.30634505251904137, 0.2884621026574022], [0.00177418209438633, 0.00034639906825596826, 0.0, 0.3113627826172759, 0.30659925539328164, 0.28872118798915536], [0.31265233601637943, 0.3111098489665489, 0.3113627826172759, 0.0, 0.0053291113155734, 0.025285317272193273], [0.30789531917120905, 0.30634505251904137, 0.30659925539328164, 0.0053291113155734, 0.0, 0.019957961881185992], [0.2900423023295861, 0.2884621026574022, 0.28872118798915536, 0.025285317272193273, 0.019957961881185992, 0.0]], [[0.0, 0.0033567381936244417, 0.010846472800415955, 0.23879613039592607, 0.2318075024664219, 0.2442165239158419], [0.0033567381936244417, 0.0, 0.007489871893776256, 0.23551444057190307, 0.22852185017487145, 0.24093797078161927], [0.010846472800415955, 0.007489871893776256, 0.0, 0.22818322397776541, 0.2211820129103928, 0.23361358407647526], [0.23879613039592607, 0.23551444057190307, 0.22818322397776541, 0.0, 0.007127368517140252, 0.0055335349419865475], [0.2318075024664219, 0.22852185017487145, 0.2211820129103928, 0.007127368517140252, 0.0, 0.012660726188238505], [0.2442165239158419, 0.24093797078161927, 0.23361358407647526, 0.0055335349419865475, 0.012660726188238505, 0.0]], [[0.0, 0.031036871907242046, 0.010583461632828098, 0.2946645346198855, 0.25181470202484324, 0.25963583220142694], [0.031036871907242046, 0.0, 0.041525125895419, 0.26866408033368105, 0.22491619422926024, 0.23290412823045384], [0.010583461632828098, 0.041525125895419, 0.0, 0.30305116664767434, 0.26053137820188915, 0.2682906529615663], [0.2946645346198855, 0.26866408033368105, 0.30305116664767434, 0.0, 0.04673890694648947, 0.038248252968556794], [0.25181470202484324, 0.22491619422926024, 0.26053137820188915, 0.04673890694648947, 0.0, 0.008501134444681336], [0.25963583220142694, 0.23290412823045384, 0.2682906529615663, 0.038248252968556794, 0.008501134444681336, 0.0]], [[0.0, 0.02417646195360048, 0.025745680535999377, 0.20100843062500393, 0.1877925505949102, 0.19456146084386794], [0.02417646195360048, 0.0, 0.001575976751759301, 0.2223144654359652, 0.20932425637938679, 0.21597738865941848], [0.025745680535999377, 0.001575976751759301, 0.0, 0.22366367376564028, 0.21068921707235133, 0.217334255788117], [0.20100843062500393, 0.2223144654359652, 0.22366367376564028, 0.0, 0.013971899830901947, 0.006822657059328551], [0.1877925505949102, 0.20932425637938679, 0.21068921707235133, 0.013971899830901947, 0.0, 0.007149884790947434], [0.19456146084386794, 0.21597738865941848, 0.217334255788117, 0.006822657059328551, 0.007149884790947434, 0.0]], [[0.0, 0.03539926503904705, 0.02452452635993911, 0.21096333878852006, 0.20013971993126167, 0.1886763332550172], [0.03539926503904705, 0.0, 0.010891099436194089, 0.24455927448578765, 0.23386501314038943, 0.2225365580052011], [0.02452452635993911, 0.010891099436194089, 0.0, 0.23431632603366237, 0.22357939020659798, 0.21220625665060328], [0.21096333878852006, 0.24455927448578765, 0.23431632603366237, 0.0, 0.011125269443895724, 0.022883104857393602], [0.20013971993126167, 0.23386501314038943, 0.22357939020659798, 0.011125269443895724, 0.0, 0.011759314243107439], [0.1886763332550172, 0.2225365580052011, 0.21220625665060328, 0.022883104857393602, 0.011759314243107439, 0.0]], [[0.0, 0.01492847538267259, 0.014161469685884635, 0.05930714597939357, 0.0709617567141135, 0.05232515995111525], [0.01492847538267259, 0.0, 0.0007673398760001801, 0.04444999549831478, 0.056137645223058676, 0.0374507460771963], [0.014161469685884635, 0.0007673398760001801, 0.0, 0.04521464382347317, 0.05690084034225652, 0.03821613228934498], [0.05930714597939357, 0.04444999549831478, 0.04521464382347317, 0.0, 0.011731729766014541, 0.007017700524325467], [0.0709617567141135, 0.056137645223058676, 0.05690084034225652, 0.011731729766014541, 0.0, 0.018747307386017768], [0.05232515995111525, 0.0374507460771963, 0.03821613228934498, 0.007017700524325467, 0.018747307386017768, 0.0]], [[0.0, 0.03416308108694407, 0.000177296875444028, 0.11431641365734407, 0.1320098525243335, 0.13130045574880286], [0.03416308108694407, 0.0, 0.03434023900093982, 0.1481548071006277, 0.16576375564404272, 0.1650578901385431], [0.000177296875444028, 0.03434023900093982, 0.0, 0.11414035519463617, 0.13183416860146446, 0.13112475602979756], [0.11431641365734407, 0.1481548071006277, 0.11414035519463617, 0.0, 0.017815838067175252, 0.017100990516370377], [0.1320098525243335, 0.16576375564404272, 0.13183416860146446, 0.017815838067175252, 0.0, 0.0007149349766797062], [0.13130045574880286, 0.1650578901385431, 0.13112475602979756, 0.017100990516370377, 0.0007149349766797062, 0.0]], [[0.0, 0.018682695982249923, 0.05957758032852681, 0.22176011950187047, 0.226895589611025, 0.20352870918236657], [0.018682695982249923, 0.0, 0.07822451651284203, 0.20337291093752718, 0.20852253405763732, 0.18509394386611827], [0.05957758032852681, 0.07822451651284203, 0.0, 0.2800063116191406, 0.28508909518672476, 0.26195408976282986], [0.22176011950187047, 0.20337291093752718, 0.2800063116191406, 0.0, 0.0052282718476849305, 0.018524530906824186], [0.226895589611025, 0.20852253405763732, 0.28508909518672476, 0.0052282718476849305, 0.0, 0.02375190014857901], [0.20352870918236657, 0.18509394386611827, 0.26195408976282986, 0.018524530906824186, 0.02375190014857901, 0.0]], [[0.0, 0.005351116019132498, 0.008890714767499372, 0.13259845974138199, 0.13090460739494525, 0.12136046818125237], [0.005351116019132498, 0.0, 0.0035399066307906174, 0.12736726014265184, 0.1256707833546691, 0.11611220467649258], [0.008890714767499372, 0.0035399066307906174, 0.0, 0.12389997203290824, 0.12220183601957638, 0.11263414579712343], [0.13259845974138199, 0.12736726014265184, 0.12389997203290824, 0.0, 0.0017238648409968055, 0.011426210763527657], [0.13090460739494525, 0.1256707833546691, 0.12220183601957638, 0.0017238648409968055, 0.0, 0.009702498074339436], [0.12136046818125237, 0.11611220467649258, 0.11263414579712343, 0.011426210763527657, 0.009702498074339436, 0.0]], [[0.0, 0.015475584746936777, 0.0035904645246677266, 0.1607019731300601, 0.14769448894702578, 0.15525646561658363], [0.015475584746936777, 0.0, 0.011885532197559443, 0.145407225326583, 0.13237273627066234, 0.1399501983772776], [0.0035904645246677266, 0.011885532197559443, 0.0, 0.1571575384493526, 0.14414348595956164, 0.15170923225398047], [0.1607019731300601, 0.145407225326583, 0.1571575384493526, 0.0, 0.013141850105962598, 0.005504223634338082], [0.14769448894702578, 0.13237273627066234, 0.14414348595956164, 0.013141850105962598, 0.0, 0.007637835964982367], [0.15525646561658363, 0.1399501983772776, 0.15170923225398047, 0.005504223634338082, 0.007637835964982367, 0.0]], [[0.0, 0.03735969028428228, 0.04258317639852326, 0.31678294195916173, 0.3013315090956471, 0.3024021335447014], [0.03735969028428228, 0.0, 0.00525851125785987, 0.28494708190028256, 0.2691570205551865, 0.2702512493636078], [0.04258317639852326, 0.00525851125785987, 0.0, 0.28030723111295824, 0.2644734813389175, 0.2655707454632755], [0.31678294195916173, 0.28494708190028256, 0.28030723111295824, 0.0, 0.01683979208090745, 0.01567476827575956], [0.3013315090956471, 0.2691570205551865, 0.2644734813389175, 0.01683979208090745, 0.0, 0.001165187462689325], [0.3024021335447014, 0.2702512493636078, 0.2655707454632755, 0.01567476827575956, 0.001165187462689325, 0.0]], [[0.0, 0.006395040944756205, 0.0009319130393178908, 0.0659284409904189, 0.059653531670302844, 0.02449081507848798], [0.006395040944756205, 0.0, 0.007326540837482618, 0.05969769117427996, 0.05339591069048061, 0.01811897140911462], [0.0009319130393178908, 0.007326540837482618, 0.0, 0.0668325755540426, 0.060561890478120085, 0.025417790859913646], [0.0659284409904189, 0.05969769117427996, 0.0668325755540426, 0.0, 0.006402694119112154, 0.041841781898009], [0.059653531670302844, 0.05339591069048061, 0.060561890478120085, 0.006402694119112154, 0.0, 0.035482765827613894], [0.02449081507848798, 0.01811897140911462, 0.025417790859913646, 0.041841781898009, 0.035482765827613894, 0.0]], [[0.0, 0.006178928119427899, 0.0048452630046497925, 0.1512035119971528, 0.18651401416053306, 0.14620461829254022], [0.006178928119427899, 0.0, 0.0013337585288873469, 0.1571616042826507, 0.19238825444466787, 0.1521740694488949], [0.0048452630046497925, 0.0013337585288873469, 0.0, 0.15587757821312848, 0.19112266613262882, 0.1508875399113664], [0.1512035119971528, 0.1571616042826507, 0.15587757821312848, 0.0, 0.036300400551593295, 0.005118247561610652], [0.18651401416053306, 0.19238825444466787, 0.19112266613262882, 0.036300400551593295, 0.0, 0.04141296019899961], [0.14620461829254022, 0.1521740694488949, 0.1508875399113664, 0.005118247561610652, 0.04141296019899961, 0.0]], [[0.0, 0.02648623749023262, 0.00121600127976751, 0.04494973112749744, 0.0640257660810578, 0.0678994565470582], [0.02648623749023262, 0.0, 0.02770081476394274, 0.07131464287719791, 0.09030319495550641, 0.0941569656755591], [0.00121600127976751, 0.02770081476394274, 0.0, 0.043736928671826825, 0.06281601876019406, 0.06669043281074058], [0.04494973112749744, 0.07131464287719791, 0.043736928671826825, 0.0, 0.01913984577868401, 0.023030450529423294], [0.0640257660810578, 0.09030319495550641, 0.06281601876019406, 0.01913984577868401, 0.0, 0.0038923257303175827], [0.0678994565470582, 0.0941569656755591, 0.06669043281074058, 0.023030450529423294, 0.0038923257303175827, 0.0]], [[0.0, 0.021462310111581735, 0.03942592638647994, 0.09101299450761972, 0.06733431929097759, 0.09667655271730892], [0.021462310111581735, 0.0, 0.0179918970027691, 0.11218422444767584, 0.08861637499636713, 0.11781854588310127], [0.03942592638647994, 0.0179918970027691, 0.0, 0.12979394718354817, 0.10634544492731723, 0.13539768847717706], [0.09101299450761972, 0.11218422444767584, 0.12979394718354817, 0.0, 0.02383771803434772, 0.005714963756356544], [0.06733431929097759, 0.08861637499636713, 0.10634544492731723, 0.02383771803434772, 0.0, 0.029549078808517846], [0.09667655271730892, 0.11781854588310127, 0.13539768847717706, 0.005714963756356544, 0.029549078808517846, 0.0]], [[0.0, 0.06112811393903313, 0.028098812261978058, 0.522862963135899, 0.49410773745411224, 0.49633017778104277], [0.06112811393903313, 0.0, 0.03307494698882708, 0.4678278691875649, 0.4385158543385194, 0.4407805497035868], [0.028098812261978058, 0.03307494698882708, 0.0, 0.4978359036431359, 0.46881859605915055, 0.47106097453555984], [0.522862963135899, 0.4678278691875649, 0.4978359036431359, 0.0, 0.031646704978806436, 0.029215997788910212], [0.49410773745411224, 0.4385158543385194, 0.46881859605915055, 0.031646704978806436, 0.0, 0.0024319017044112864], [0.49633017778104277, 0.4407805497035868, 0.47106097453555984, 0.029215997788910212, 0.0024319017044112864, 0.0]], [[0.0, 0.0027709715015427866, 0.011174123467771472, 0.3239145594376526, 0.33676835011970463, 0.34326852926465196], [0.0027709715015427866, 0.0, 0.008403528505030242, 0.3213579408065352, 0.33422390566458987, 0.3407302690707334], [0.011174123467771472, 0.008403528505030242, 0.0, 0.3135717289909895, 0.32647383900621973, 0.33299857864109006], [0.3239145594376526, 0.3213579408065352, 0.3135717289909895, 0.0, 0.013524304582265967, 0.02037604722629879], [0.33676835011970463, 0.33422390566458987, 0.32647383900621973, 0.013524304582265967, 0.0, 0.006852411668796098], [0.34326852926465196, 0.3407302690707334, 0.33299857864109006, 0.02037604722629879, 0.006852411668796098, 0.0]], [[0.0, 0.0, 0.0, 0.2405144765703248, 0.2625816280842333, 0.2331022825563179], [0.0, 0.0, 0.0, 0.2405144765703248, 0.2625816280842333, 0.2331022825563179], [0.0, 0.0, 0.0, 0.2405144765703248, 0.2625816280842333, 0.2331022825563179], [0.2405144765703248, 0.2405144765703248, 0.2405144765703248, 0.0, 0.02637875816246763, 0.008866607736432996], [0.2625816280842333, 0.2625816280842333, 0.2625816280842333, 0.02637875816246763, 0.0, 0.03523423096309922], [0.2331022825563179, 0.2331022825563179, 0.2331022825563179, 0.008866607736432996, 0.03523423096309922, 0.0]], [[0.0, 0.012263507178826308, 0.008254452498083455, 0.4872319023546732, 0.4364477613732604, 0.48719854669536855], [0.012263507178826308, 0.0, 0.020516283097345555, 0.476132556937937, 0.4251597233441036, 0.47609907296718745], [0.008254452498083455, 0.020516283097345555, 0.0, 0.49465711466878176, 0.4440022673497792, 0.49462384667335363], [0.4872319023546732, 0.476132556937937, 0.49465711466878176, 0.0, 0.05488445563137926, 3.644282016525738e-05], [0.4364477613732604, 0.4251597233441036, 0.4440022673497792, 0.05488445563137926, 0.0, 0.05484806881734705], [0.48719854669536855, 0.47609907296718745, 0.49462384667335363, 3.644282016525738e-05, 0.05484806881734705, 0.0]], [[0.0, 0.0077281607906983735, 0.0054816320069195085, 0.320425894333717, 0.3054589200372182, 0.3146366963374407], [0.0077281607906983735, 0.0, 0.013207773914849818, 0.32705453225837444, 0.31214791614113463, 0.32128861023043365], [0.0054816320069195085, 0.013207773914849818, 0.0, 0.3156739544038072, 0.3006651724778075, 0.30986862558476835], [0.320425894333717, 0.32705453225837444, 0.3156739544038072, 0.0, 0.016064373360108915, 0.0062195970507781285], [0.3054589200372182, 0.31214791614113463, 0.3006651724778075, 0.016064373360108915, 0.0, 0.009845221736530765], [0.3146366963374407, 0.32128861023043365, 0.30986862558476835, 0.0062195970507781285, 0.009845221736530765, 0.0]], [[0.0, 0.035065802451528516, 0.004166809892473814, 0.47670536535630215, 0.4649543598390183, 0.4397267667035523], [0.035065802451528516, 0.0, 0.039229229062708156, 0.44434788322706237, 0.43247375710892344, 0.4069920387851115], [0.004166809892473814, 0.039229229062708156, 0.0, 0.4805167894938117, 0.4687807718016202, 0.4435842469844636], [0.47670536535630215, 0.44434788322706237, 0.4805167894938117, 0.0, 0.01282726241534979, 0.0401083301527464], [0.4649543598390183, 0.43247375710892344, 0.4687807718016202, 0.01282726241534979, 0.0, 0.027289658638763137], [0.4397267667035523, 0.4069920387851115, 0.4435842469844636, 0.0401083301527464, 0.027289658638763137, 0.0]], [[0.0, 0.005966092069449057, 0.002215663564787052, 0.13877020806168208, 0.13559881830046697, 0.09826497639255606], [0.005966092069449057, 0.0, 0.00818165390461688, 0.14464907772915753, 0.141481082899802, 0.10418324192176881], [0.002215663564787052, 0.00818165390461688, 0.0, 0.13658470905529857, 0.13341210444736915, 0.09606545423144411], [0.13877020806168208, 0.14464907772915753, 0.13658470905529857, 0.0, 0.003206438538239285, 0.040847629911401125], [0.13559881830046697, 0.141481082899802, 0.13341210444736915, 0.003206438538239285, 0.0, 0.03764369886434408], [0.09826497639255606, 0.10418324192176881, 0.09606545423144411, 0.040847629911401125, 0.03764369886434408, 0.0]], [[0.0, 0.014705146449139029, 0.025924216848122097, 0.28893295715108636, 0.2841146946875679, 0.3166727061436928], [0.014705146449139029, 0.0, 0.011220879510581937, 0.3031861302364211, 0.2983819831904524, 0.3308399765585415], [0.025924216848122097, 0.011220879510581937, 0.0, 0.3140295815863141, 0.30923658608362065, 0.34161581442584366], [0.28893295715108636, 0.3031861302364211, 0.3140295815863141, 0.0, 0.004967823236833411, 0.0287218510343099], [0.2841146946875679, 0.2983819831904524, 0.30923658608362065, 0.004967823236833411, 0.0, 0.03368735361260943], [0.3166727061436928, 0.3308399765585415, 0.34161581442584366, 0.0287218510343099, 0.03368735361260943, 0.0]], [[0.0, 0.0033655062430973594, 0.012792185919445045, 0.022867506697207548, 0.046707933554392, 0.019318746258492975], [0.0033655062430973594, 0.0, 0.009427338551494763, 0.019504374599549443, 0.0433525705596655, 0.015954895797146002], [0.012792185919445045, 0.009427338551494763, 0.0, 0.010079874133622607, 0.033945243540677156, 0.006529074612748198], [0.022867506697207548, 0.019504374599549443, 0.010079874133622607, 0.0, 0.023876612745012245, 0.0035511434597153536], [0.046707933554392, 0.0433525705596655, 0.033945243540677156, 0.023876612745012245, 0.0, 0.027424605237738778], [0.019318746258492975, 0.015954895797146002, 0.006529074612748198, 0.0035511434597153536, 0.027424605237738778, 0.0]], [[0.0, 0.004445080228057614, 0.04854566766143653, 0.26454876703900726, 0.23357788261497636, 0.22672006497350294], [0.004445080228057614, 0.0, 0.04410634539547002, 0.26886304266386557, 0.23791777755501148, 0.23106532600783403], [0.04854566766143653, 0.04410634539547002, 0.0, 0.3113699598706874, 0.28070686793930966, 0.2739141312212379], [0.26454876703900726, 0.26886304266386557, 0.3113699598706874, 0.0, 0.03166679117947513, 0.03865528207163301], [0.23357788261497636, 0.23791777755501148, 0.28070686793930966, 0.03166679117947513, 0.0, 0.006991483474820198], [0.22672006497350294, 0.23106532600783403, 0.2739141312212379, 0.03865528207163301, 0.006991483474820198, 0.0]], [[0.0, 0.006165008360925489, 0.005818277283961495, 0.20258680073530247, 0.2164639637807488, 0.20304808932881627], [0.006165008360925489, 0.0, 0.011983131193024165, 0.19650706171458465, 0.21039666380447758, 0.1969687492069013], [0.005818277283961495, 0.011983131193024165, 0.0, 0.20831984039294557, 0.22218498498714614, 0.2087807430998373], [0.20258680073530247, 0.19650706171458465, 0.20831984039294557, 0.0, 0.014108627295810834, 0.0004684399313003632], [0.2164639637807488, 0.21039666380447758, 0.22218498498714614, 0.014108627295810834, 0.0, 0.013640227233459241], [0.20304808932881627, 0.1969687492069013, 0.2087807430998373, 0.0004684399313003632, 0.013640227233459241, 0.0]], [[0.0, 0.008581292712442665, 0.010778880038096055, 0.02387404671813162, 0.031871629859602645, 0.022277022920221178], [0.008581292712442665, 0.0, 0.0021977506149523014, 0.015295211887262095, 0.023295263259139207, 0.013697790078461707], [0.010778880038096055, 0.0021977506149523014, 0.0, 0.013097800039127484, 0.02109833203646071, 0.011500306606962227], [0.02387404671813162, 0.015295211887262095, 0.013097800039127484, 0.0, 0.008002165207345155, 0.0015976741762360879], [0.031871629859602645, 0.023295263259139207, 0.02109833203646071, 0.008002165207345155, 0.0, 0.009599750514805586], [0.022277022920221178, 0.013697790078461707, 0.011500306606962227, 0.0015976741762360879, 0.009599750514805586, 0.0]], [[0.0, 0.005763614997962316, 0.015784144086163677, 0.23436338323659278, 0.22604823148343411, 0.2421334480742522], [0.005763614997962316, 0.0, 0.01002253983389993, 0.23975660185537395, 0.23146028236838587, 0.2475089606408322], [0.015784144086163677, 0.01002253983389993, 0.0, 0.24907067392182, 0.24080856297791534, 0.25679092128070485], [0.23436338323659278, 0.23975660185537395, 0.24907067392182, 0.0, 0.008645024327356404, 0.008091404594206576], [0.22604823148343411, 0.23146028236838587, 0.24080856297791534, 0.008645024327356404, 0.0, 0.016735838853091926], [0.2421334480742522, 0.2475089606408322, 0.25679092128070485, 0.008091404594206576, 0.016735838853091926, 0.0]], [[0.0, 0.008986434189885052, 0.0062055329592618355, 0.11484305809306479, 0.10781911209148334, 0.11500503280001527], [0.008986434189885052, 0.0, 0.002780971903993767, 0.12377775071989276, 0.11675944811911342, 0.12393959180840798], [0.0062055329592618355, 0.002780971903993767, 0.0, 0.12101374080830347, 0.11399364029868718, 0.12117562442924873], [0.11484305809306479, 0.12377775071989276, 0.12101374080830347, 0.0, 0.007056488208140972, 0.00016277206779111785], [0.10781911209148334, 0.11675944811911342, 0.11399364029868718, 0.007056488208140972, 0.0, 0.0072192573436150875], [0.11500503280001527, 0.12393959180840798, 0.12117562442924873, 0.00016277206779111785, 0.0072192573436150875, 0.0]], [[0.0, 0.006049710895635117, 0.006086371506589673, 0.29778636658180624, 0.31242326149211896, 0.32180343135460165], [0.006049710895635117, 0.0, 0.0121345885588158, 0.30308716817359643, 0.3176790907189566, 0.32703062749575385], [0.006086371506589673, 0.0121345885588158, 0.0, 0.29240636716586954, 0.3070874737904948, 0.3164958285016801], [0.29778636658180624, 0.30308716817359643, 0.29240636716586954, 0.0, 0.015653138326264755, 0.025707224620686933], [0.31242326149211896, 0.3176790907189566, 0.3070874737904948, 0.015653138326264755, 0.0, 0.010055902555502158], [0.32180343135460165, 0.32703062749575385, 0.3164958285016801, 0.025707224620686933, 0.010055902555502158, 0.0]], [[0.0, 0.011359563953350272, 0.01459504142957659, 0.16881819072517634, 0.1768779162143383, 0.17150175459159894], [0.011359563953350272, 0.0, 0.025947303655221052, 0.1797782555530844, 0.18780817528465718, 0.1824519528448435], [0.01459504142957659, 0.025947303655221052, 0.0, 0.15464073089618965, 0.1627351299584519, 0.15733575554732204], [0.16881819072517634, 0.1797782555530844, 0.15464073089618965, 0.0, 0.008254612450271755, 0.0027470901963724047], [0.1768779162143383, 0.18780817528465718, 0.1627351299584519, 0.008254612450271755, 0.0, 0.005507596917227456], [0.17150175459159894, 0.1824519528448435, 0.15733575554732204, 0.0027470901963724047, 0.005507596917227456, 0.0]], [[0.0, 0.004465073062994515, 0.0008468823733216478, 0.29375728835660186, 0.3072858842036647, 0.28225807196837954], [0.004465073062994515, 0.0, 0.003618324428696709, 0.29026151243791254, 0.30383434859511016, 0.27872384904725317], [0.0008468823733216478, 0.003618324428696709, 0.0, 0.2930982545728085, 0.3066352770589203, 0.28159171144664075], [0.29375728835660186, 0.29026151243791254, 0.2930982545728085, 0.0, 0.014974119606891894, 0.012696298773741671], [0.3072858842036647, 0.30383434859511016, 0.3066352770589203, 0.014974119606891894, 0.0, 0.02766704507441108], [0.28225807196837954, 0.27872384904725317, 0.28159171144664075, 0.012696298773741671, 0.02766704507441108, 0.0]], [[0.0, 0.01739644611121555, 0.02324457137444065, 0.11618858757884037, 0.11511290937215704, 0.11371251884321823], [0.01739644611121555, 0.0, 0.005849067646805094, 0.13348678459874352, 0.13241274888394117, 0.13101447692870175], [0.02324457137444065, 0.005849067646805094, 0.0, 0.13929577159645765, 0.13822234191528016, 0.13682485240360154], [0.11618858757884037, 0.13348678459874352, 0.13929577159645765, 0.0, 0.0010807173415790688, 0.0024875290835341636], [0.11511290937215704, 0.13241274888394117, 0.13822234191528016, 0.0010807173415790688, 0.0, 0.0014068130560606388], [0.11371251884321823, 0.13101447692870175, 0.13682485240360154, 0.0024875290835341636, 0.0014068130560606388, 0.0]], [[0.0, 0.04144947497662138, 0.04146159685784951, 0.022292270632484155, 0.017558437829583908, 0.00926421629021212], [0.04144947497662138, 0.0, 1.2130050537301924e-05, 0.06371964672032193, 0.058991750861562726, 0.032189994409251604], [0.04146159685784951, 1.2130050537301924e-05, 0.0, 0.0637317577722347, 0.059003864573697495, 0.03220211949924714], [0.022292270632484155, 0.06371964672032193, 0.0637317577722347, 0.0, 0.004734506268296004, 0.03155408612406593], [0.017558437829583908, 0.058991750861562726, 0.059003864573697495, 0.004734506268296004, 0.0, 0.02682104262365301], [0.00926421629021212, 0.032189994409251604, 0.03220211949924714, 0.03155408612406593, 0.02682104262365301, 0.0]], [[0.0, 0.008875131522860218, 0.034269356910733864, 0.09433397791235534, 0.10603994952053435, 0.09961946514017286], [0.008875131522860218, 0.0, 0.025398679021893265, 0.1031671430409073, 0.11486329163596952, 0.10844830640297323], [0.034269356910733864, 0.025398679021893265, 0.0, 0.12839529724486679, 0.14005791516645547, 0.1336616298484678], [0.09433397791235534, 0.1031671430409073, 0.12839529724486679, 0.0, 0.011756357301204818, 0.005306990915457168], [0.10603994952053435, 0.11486329163596952, 0.14005791516645547, 0.011756357301204818, 0.0, 0.006449524473094889], [0.09961946514017286, 0.10844830640297323, 0.1336616298484678, 0.005306990915457168, 0.006449524473094889, 0.0]], [[0.0, 0.0006829315114749927, 0.007630489918564421, 0.16372225918619834, 0.18325848731970118, 0.14656412351299802], [0.0006829315114749927, 0.0, 0.008313319785560139, 0.16306576210361903, 0.18260708673186896, 0.14590332796071162], [0.007630489918564421, 0.008313319785560139, 0.0, 0.1710366657592597, 0.19051412947087973, 0.1539282718378694], [0.16372225918619834, 0.16306576210361903, 0.1710366657592597, 0.0, 0.020114260347255834, 0.017595652168547634], [0.18325848731970118, 0.18260708673186896, 0.19051412947087973, 0.020114260347255834, 0.0, 0.03770013123422079], [0.14656412351299802, 0.14590332796071162, 0.1539282718378694, 0.017595652168547634, 0.03770013123422079, 0.0]], [[0.0, 0.01802968996310463, 0.021118177069894037, 0.22749110565651282, 0.23483733405224952, 0.22335487996977324], [0.01802968996310463, 0.0, 0.0030934008378188443, 0.2112008969481809, 0.2186252619879657, 0.20702065136294281], [0.021118177069894037, 0.0030934008378188443, 0.0, 0.20836541651187332, 0.2158023988275674, 0.20417807702047178], [0.22749110565651282, 0.2112008969481809, 0.20836541651187332, 0.0, 0.007819619686232557, 0.004396451314821537], [0.23483733405224952, 0.2186252619879657, 0.2158023988275674, 0.007819619686232557, 0.0, 0.012215760528839407], [0.22335487996977324, 0.20702065136294281, 0.20417807702047178, 0.004396451314821537, 0.012215760528839407, 0.0]], [[0.0, 0.007558089838206572, 0.00010277299007620156, 0.22904021042889422, 0.24213134461243963, 0.23826614551658665], [0.007558089838206572, 0.0, 0.007660838398043184, 0.22219968751247227, 0.23534658198656724, 0.23146492978403263], [0.00010277299007620156, 0.007660838398043184, 0.0, 0.22913270842828135, 0.2422230690938949, 0.23835809812457878], [0.22904021042889422, 0.22219968751247227, 0.22913270842828135, 0.0, 0.013886509418006504, 0.009782149801650257], [0.24213134461243963, 0.23534658198656724, 0.2422230690938949, 0.013886509418006504, 0.0, 0.004104732749638687], [0.23826614551658665, 0.23146492978403263, 0.23835809812457878, 0.009782149801650257, 0.004104732749638687, 0.0]], [[0.0, 0.00988881184414381, 0.008987129674686685, 0.26929845825034404, 0.4280230843418563, 0.29684447884716325], [0.00988881184414381, 0.0, 0.0009024435580168268, 0.2613592191620162, 0.42114729262282474, 0.28911238960808966], [0.008987129674686685, 0.0009024435580168268, 0.0, 0.26209358171289066, 0.4217854024475969, 0.2898280999863941], [0.26929845825034404, 0.2613592191620162, 0.26209358171289066, 0.0, 0.1764744875378311, 0.03042959073815316], [0.4280230843418563, 0.42114729262282474, 0.4217854024475969, 0.1764744875378311, 0.0, 0.14646929135870101], [0.29684447884716325, 0.28911238960808966, 0.2898280999863941, 0.03042959073815316, 0.14646929135870101, 0.0]], [[0.0, 0.015972011331335974, 0.015863820854810626, 0.19501655102046025, 0.17495223854417588, 0.1515391050854366], [0.015972011331335974, 0.0, 0.00010839539506590567, 0.18089192204234447, 0.1605732130566251, 0.1368623485598873], [0.015863820854810626, 0.00010839539506590567, 0.0, 0.18098930004801653, 0.16067222462705052, 0.13696325277487043], [0.19501655102046025, 0.18089192204234447, 0.18098930004801653, 0.0, 0.021472023267904476, 0.046307506374061086], [0.17495223854417588, 0.1605732130566251, 0.16067222462705052, 0.021472023267904476, 0.0, 0.02486824935975119], [0.1515391050854366, 0.1368623485598873, 0.13696325277487043, 0.046307506374061086, 0.02486824935975119, 0.0]], [[0.0, 0.005832009227837741, 0.0011043987751135041, 0.28182656065508765, 0.28028325462181697, 0.2875025842613001], [0.005832009227837741, 0.0, 0.006936124709490723, 0.28667052193863296, 0.2851331690461551, 0.2923247468068739], [0.0011043987751135041, 0.006936124709490723, 0.0, 0.2809018565227719, 0.27935743689426806, 0.2865819589100276], [0.28182656065508765, 0.28667052193863296, 0.2809018565227719, 0.0, 0.0016745257890130637, 0.006163397926399302], [0.28028325462181697, 0.2851331690461551, 0.27935743689426806, 0.0016745257890130637, 0.0, 0.007837875149127357], [0.2875025842613001, 0.2923247468068739, 0.2865819589100276, 0.006163397926399302, 0.007837875149127357, 0.0]], [[0.0, 0.023622015154987533, 0.017926192790379734, 0.17901811793946895, 0.1773604886526736, 0.16939234150208093], [0.023622015154987533, 0.0, 0.005696999064915431, 0.20229847775135976, 0.20064632650306868, 0.19270397350381285], [0.017926192790379734, 0.005696999064915431, 0.0, 0.19669336905095605, 0.19503982802888636, 0.18709092156512358], [0.17901811793946895, 0.20229847775135976, 0.19669336905095605, 0.0, 0.0016765389949018874, 0.009730896301080934], [0.1773604886526736, 0.20064632650306868, 0.19503982802888636, 0.0016765389949018874, 0.0, 0.008054402894386857], [0.16939234150208093, 0.19270397350381285, 0.18709092156512358, 0.009730896301080934, 0.008054402894386857, 0.0]], [[0.0, 0.0, 0.0, 0.648097764422133, 0.6572810400793249, 0.6480272340748937], [0.0, 0.0, 0.0, 0.648097764422133, 0.6572810400793249, 0.6480272340748937], [0.0, 0.0, 0.0, 0.648097764422133, 0.6572810400793249, 0.6480272340748937], [0.648097764422133, 0.648097764422133, 0.648097764422133, 0.0, 0.011138315533535949, 8.545649121297582e-05], [0.6572810400793249, 0.6572810400793249, 0.6572810400793249, 0.011138315533535949, 0.0, 0.011223767781541], [0.6480272340748937, 0.6480272340748937, 0.6480272340748937, 8.545649121297582e-05, 0.011223767781541, 0.0]], [[0.0, 0.00018106642496900827, 0.026953559539092193, 0.0029923972342128643, 0.009105626253500473, 0.009091175576331446], [0.00018106642496900827, 0.0, 0.027134559354919124, 0.0031734628198522557, 0.009286685146116282, 0.009272234492736543], [0.026953559539092193, 0.027134559354919124, 0.0, 0.023962138331003947, 0.01785016298505595, 0.01786461188451574], [0.0029923972342128643, 0.0031734628198522557, 0.023962138331003947, 0.0, 0.0061133112885541985, 0.006098860285194226], [0.009105626253500473, 0.009286685146116282, 0.01785016298505595, 0.0061133112885541985, 0.0, 1.445127208313081e-05], [0.009091175576331446, 0.009272234492736543, 0.01786461188451574, 0.006098860285194226, 1.445127208313081e-05, 0.0]], [[0.0, 0.017132477245900588, 0.034800894909711014, 0.3552797498737999, 0.3278227990194, 0.34913730994991937], [0.017132477245900588, 0.0, 0.05192260199577694, 0.33896804583170825, 0.311371213775726, 0.33279279674139167], [0.034800894909711014, 0.05192260199577694, 0.0, 0.3882423085654081, 0.3610746648364035, 0.382167456379541], [0.3552797498737999, 0.33896804583170825, 0.3882423085654081, 0.0, 0.029411040992337014, 0.006627251066648071], [0.3278227990194, 0.311371213775726, 0.3610746648364035, 0.029411040992337014, 0.0, 0.022788545484622117], [0.34913730994991937, 0.33279279674139167, 0.382167456379541, 0.006627251066648071, 0.022788545484622117, 0.0]], [[0.0, 0.0012950075889105943, 0.004950549270392513, 0.21852786000770374, 0.21535679731005633, 0.23644003870246016], [0.0012950075889105943, 0.0, 0.006245537532681735, 0.21725674920228127, 0.2140850497865977, 0.23517266681986135], [0.004950549270392513, 0.006245537532681735, 0.0, 0.22338404573931397, 0.22021545470087275, 0.24128172331874662], [0.21852786000770374, 0.21725674920228127, 0.22338404573931397, 0.0, 0.003224230208567732, 0.018241070642594025], [0.21535679731005633, 0.2140850497865977, 0.22021545470087275, 0.003224230208567732, 0.0, 0.021464851617360236], [0.23644003870246016, 0.23517266681986135, 0.24128172331874662, 0.018241070642594025, 0.021464851617360236, 0.0]], [[0.0, 0.06621671715081996, 0.11881852639332706, 0.12138603024645914, 0.26743123289143067, 0.16546839641144995], [0.06621671715081996, 0.0, 0.05300525055504739, 0.055599355148709305, 0.2038367401180558, 0.1002181613384135], [0.11881852639332706, 0.05300525055504739, 0.0, 0.0025999974376369073, 0.15181711564451122, 0.0473919461590806], [0.12138603024645914, 0.055599355148709305, 0.0025999974376369073, 0.0, 0.14924980391612924, 0.04479553385469957], [0.26743123289143067, 0.2038367401180558, 0.15181711564451122, 0.14924980391612924, 0.0, 0.10481894118522345], [0.16546839641144995, 0.1002181613384135, 0.0473919461590806, 0.04479553385469957, 0.10481894118522345, 0.0]], [[0.0, 0.041667704943336305, 0.03918166169028305, 0.42130435501912655, 0.43572605702213024, 0.4773541095233972], [0.041667704943336305, 0.0, 0.002495189099693658, 0.4569080882741694, 0.47109194876893107, 0.5120380610047446], [0.03918166169028305, 0.002495189099693658, 0.0, 0.4548342146281751, 0.46903289799437764, 0.51002127852232], [0.42130435501912655, 0.4569080882741694, 0.4548342146281751, 0.0, 0.015554167509660249, 0.060739497781337665], [0.43572605702213024, 0.47109194876893107, 0.46903289799437764, 0.015554167509660249, 0.0, 0.04520057048500425], [0.4773541095233972, 0.5120380610047446, 0.51002127852232, 0.060739497781337665, 0.04520057048500425, 0.0]], [[0.0, 0.0006684984829216599, 0.0021689890406627033, 0.20503488894652838, 0.22150650454991574, 0.20891278390939017], [0.0006684984829216599, 0.0, 0.001500506824941048, 0.2056195397240867, 0.22208286775243016, 0.20949547305564187], [0.0021689890406627033, 0.001500506824941048, 0.0, 0.2069287060758906, 0.22337332689936365, 0.21080021040072072], [0.20503488894652838, 0.2056195397240867, 0.2069287060758906, 0.0, 0.017672866178334096, 0.004153668807134979], [0.22150650454991574, 0.22208286775243016, 0.22337332689936365, 0.017672866178334096, 0.0, 0.013520139408271568], [0.20891278390939017, 0.20949547305564187, 0.21080021040072072, 0.004153668807134979, 0.013520139408271568, 0.0]], [[0.0, 0.008548097726498014, 0.015500167967117697, 0.14864214653991334, 0.1484815829297453, 0.15059625507201102], [0.008548097726498014, 0.0, 0.006956200941852892, 0.14057506469565365, 0.14041369832260556, 0.1425389595254173], [0.015500167967117697, 0.006956200941852892, 0.0, 0.13395479927451281, 0.13379282487911562, 0.13592611048895362], [0.14864214653991334, 0.14057506469565365, 0.13395479927451281, 0.0, 0.00016703952647284507, 0.002033587682256116], [0.1484815829297453, 0.14041369832260556, 0.13379282487911562, 0.00016703952647284507, 0.0, 0.00220062629508112], [0.15059625507201102, 0.1425389595254173, 0.13592611048895362, 0.002033587682256116, 0.00220062629508112, 0.0]], [[0.0, 0.010897672103690668, 0.018166050883925047, 0.11556836969429722, 0.09533084215125366, 0.10149665448979472], [0.010897672103690668, 0.0, 0.007268993044660661, 0.12638733532721966, 0.10617528814707963, 0.11233392811883923], [0.018166050883925047, 0.007268993044660661, 0.0, 0.1335969706281798, 0.11340294390806152, 0.11955648280201], [0.11556836969429722, 0.12638733532721966, 0.1335969706281798, 0.0, 0.020365435166309485, 0.014167296976387885], [0.09533084215125366, 0.10617528814707963, 0.11340294390806152, 0.020365435166309485, 0.0, 0.00619932979687113], [0.10149665448979472, 0.11233392811883923, 0.11955648280201, 0.014167296976387885, 0.00619932979687113, 0.0]], [[0.0, 0.017154839819074806, 0.013244320517384441, 0.3453654048316079, 0.3202777601413604, 0.3360401249499118], [0.017154839819074806, 0.0, 0.030395803766410077, 0.3289136341947878, 0.30373181057771953, 0.3195525634524888], [0.013244320517384441, 0.030395803766410077, 0.0, 0.35801035080206384, 0.332998300683029, 0.34871374487744883], [0.3453654048316079, 0.3289136341947878, 0.35801035080206384, 0.0, 0.026114076456708643, 0.009728880859609648], [0.3202777601413604, 0.30373181057771953, 0.332998300683029, 0.026114076456708643, 0.0, 0.016387078276240117], [0.3360401249499118, 0.3195525634524888, 0.34871374487744883, 0.009728880859609648, 0.016387078276240117, 0.0]], [[0.0, 0.0014750825435477385, 0.00019043228877540377, 0.12583019357177505, 0.13721781458491789, 0.10412066487862695], [0.0014750825435477385, 0.0, 0.0016655139460039431, 0.12727308404210627, 0.13865570620949536, 0.1055724211231626], [0.00019043228877540377, 0.0016655139460039431, 0.0, 0.12564384806280096, 0.1370321091460439, 0.10393318537564646], [0.12583019357177505, 0.12727308404210627, 0.12564384806280096, 0.0, 0.011587463229020125, 0.022018955831324624], [0.13721781458491789, 0.13865570620949536, 0.1370321091460439, 0.011587463229020125, 0.0, 0.03359939935771599], [0.10412066487862695, 0.1055724211231626, 0.10393318537564646, 0.022018955831324624, 0.03359939935771599, 0.0]], [[0.0, 3.090773538873774e-05, 0.01273937634767352, 0.2342356701203195, 0.22937655591100345, 0.21626381944688924], [3.090773538873774e-05, 0.0, 0.01270847428847008, 0.2342653905674517, 0.22940631552900664, 0.2162936830045248], [0.01273937634767352, 0.01270847428847008, 0.0, 0.2464491855816942, 0.24160679556345566, 0.22853850170071383], [0.2342356701203195, 0.2342653905674517, 0.2464491855816942, 0.0, 0.004992619265811072, 0.01844487101717148], [0.22937655591100345, 0.22940631552900664, 0.24160679556345566, 0.004992619265811072, 0.0, 0.013452745858416172], [0.21626381944688924, 0.2162936830045248, 0.22853850170071383, 0.01844487101717148, 0.013452745858416172, 0.0]], [[0.0, 0.004906059150810916, 0.002677567405381045, 0.2876681701727466, 0.2977000688969371, 0.27392660351647224], [0.004906059150810916, 0.0, 0.007581735638842952, 0.28417036910552057, 0.29424385712289264, 0.270370083680445], [0.002677567405381045, 0.007581735638842952, 0.0, 0.2895389486747484, 0.2995480827085781, 0.2758295580363094], [0.2876681701727466, 0.28417036910552057, 0.2895389486747484, 0.0, 0.011311722242118481, 0.015461290548381012], [0.2977000688969371, 0.29424385712289264, 0.2995480827085781, 0.011311722242118481, 0.0, 0.026769447851259526], [0.27392660351647224, 0.270370083680445, 0.2758295580363094, 0.015461290548381012, 0.026769447851259526, 0.0]], [[0.0, 0.009926477469343789, 0.005087476376440331, 0.37902040358222483, 0.36778922934102287, 0.3500094034809182], [0.009926477469343789, 0.0, 0.014980093289546994, 0.3840125672768327, 0.37285671359190264, 0.3552016756849621], [0.005087476376440331, 0.014980093289546994, 0.0, 0.37625976139592243, 0.36498868603113804, 0.34714288303741697], [0.37902040358222483, 0.3840125672768327, 0.37625976139592243, 0.0, 0.013022771571242422, 0.03360869965178284], [0.36778922934102287, 0.37285671359190264, 0.36498868603113804, 0.013022771571242422, 0.0, 0.020590817544422577], [0.3500094034809182, 0.3552016756849621, 0.34714288303741697, 0.03360869965178284, 0.020590817544422577, 0.0]], [[0.0, 0.01503362084295906, 0.033016474340538116, 0.1084144141166356, 0.08694066441917958, 0.06420040326048536], [0.01503362084295906, 0.0, 0.01804334295337207, 0.12272613911451753, 0.101452466090083, 0.07890448631420112], [0.033016474340538116, 0.01804334295337207, 0.0, 0.13950747400250532, 0.11852429847042847, 0.09626876828217963], [0.1084144141166356, 0.12272613911451753, 0.13950747400250532, 0.0, 0.021999469597777044, 0.04507236831941118], [0.08694066441917958, 0.101452466090083, 0.11852429847042847, 0.021999469597777044, 0.0, 0.023121089813227743], [0.06420040326048536, 0.07890448631420112, 0.09626876828217963, 0.04507236831941118, 0.023121089813227743, 0.0]], [[0.0, 0.009896753128884354, 0.01230137972444611, 0.076625074493053, 0.09673629754604551, 0.08172125808133594], [0.009896753128884354, 0.0, 0.002404900140650907, 0.08647010556201655, 0.10655546222052652, 0.09156014227912695], [0.01230137972444611, 0.002404900140650907, 0.0, 0.08886010296198879, 0.10893866383336073, 0.09394851518841221], [0.076625074493053, 0.08647010556201655, 0.08886010296198879, 0.0, 0.02020968912440244, 0.005117772545043848], [0.09673629754604551, 0.10655546222052652, 0.10893866383336073, 0.02020968912440244, 0.0, 0.01509282260926661], [0.08172125808133594, 0.09156014227912695, 0.09394851518841221, 0.005117772545043848, 0.01509282260926661, 0.0]], [[0.0, 0.01778511770901458, 0.002436048357923375, 0.11202217758311388, 0.1148419141938637, 0.13446965415067275], [0.01778511770901458, 0.0, 0.015349814281104263, 0.09440492755025737, 0.09723306223209183, 0.1169233988374716], [0.002436048357923375, 0.015349814281104263, 0.0, 0.10961363217731662, 0.11243462368771016, 0.1320716497080441], [0.11202217758311388, 0.09440492755025737, 0.10961363217731662, 0.0, 0.002847041836732011, 0.022693661395711363], [0.1148419141938637, 0.09723306223209183, 0.11243462368771016, 0.002847041836732011, 0.0, 0.01984738910547788], [0.13446965415067275, 0.1169233988374716, 0.1320716497080441, 0.022693661395711363, 0.01984738910547788, 0.0]], [[0.0, 0.03907980476811865, 0.023056774837891623, 0.2030474334234542, 0.19990008542329704, 0.20825266237695902], [0.03907980476811865, 0.0, 0.016033134956331685, 0.24116838396759263, 0.23804440706798236, 0.24633451952049923], [0.023056774837891623, 0.016033134956331685, 0.0, 0.22558535850651268, 0.22245118704836775, 0.23076852617084284], [0.2030474334234542, 0.24116838396759263, 0.22558535850651268, 0.0, 0.003198320379732381, 0.005292543480498586], [0.19990008542329704, 0.23804440706798236, 0.22245118704836775, 0.003198320379732381, 0.0, 0.008490813266475562], [0.20825266237695902, 0.24633451952049923, 0.23076852617084284, 0.005292543480498586, 0.008490813266475562, 0.0]], [[0.0, 0.004657924866061747, 0.03237979789182172, 0.015710359889113835, 0.03499198273171251, 0.02922035059486623], [0.004657924866061747, 0.0, 0.03703575129057024, 0.011052717210779966, 0.030335777739864286, 0.024563589587294866], [0.03237979789182172, 0.03703575129057024, 0.0, 0.048081552228665045, 0.0673450612408136, 0.06157971932462652], [0.015710359889113835, 0.011052717210779966, 0.048081552228665045, 0.0, 0.019285305693175023, 0.01351214686676767], [0.03499198273171251, 0.030335777739864286, 0.0673450612408136, 0.019285305693175023, 0.0, 0.005773680389144048], [0.02922035059486623, 0.024563589587294866, 0.06157971932462652, 0.01351214686676767, 0.005773680389144048, 0.0]], [[0.0, 0.01017395931886972, 0.0154561715030234, 0.2254161919520887, 0.2092102481883514, 0.19078799361825785], [0.01017395931886972, 0.0, 0.005283781607803695, 0.21579238623411448, 0.1995261910197572, 0.1810371407999797], [0.0154561715030234, 0.005283781607803695, 0.0, 0.21076717076209112, 0.19447118188543047, 0.17594925063597722], [0.2254161919520887, 0.21579238623411448, 0.21076717076209112, 0.0, 0.016797173827144064, 0.035817880287712586], [0.2092102481883514, 0.1995261910197572, 0.19447118188543047, 0.016797173827144064, 0.0, 0.01902706822187202], [0.19078799361825785, 0.1810371407999797, 0.17594925063597722, 0.035817880287712586, 0.01902706822187202, 0.0]], [[0.0, 0.004494099040107009, 0.0002321508935584963, 0.06843833860334514, 0.07981573723099554, 0.054752126019277314], [0.004494099040107009, 0.0, 0.004726240741847209, 0.07289761511827589, 0.08426424982113706, 0.059222769296840554], [0.0002321508935584963, 0.004726240741847209, 0.0, 0.06820785105995615, 0.07958578472851054, 0.054521077259653064], [0.06843833860334514, 0.07289761511827589, 0.06820785105995615, 0.0, 0.011456607337632548, 0.013755450338876889], [0.07981573723099554, 0.08426424982113706, 0.07958578472851054, 0.011456607337632548, 0.0, 0.025207601318762256], [0.054752126019277314, 0.059222769296840554, 0.054521077259653064, 0.013755450338876889, 0.025207601318762256, 0.0]], [[0.0, 0.011208321647112765, 0.02983050956692399, 0.29789114474848966, 0.29709381742174873, 0.2675679973147571], [0.011208321647112765, 0.0, 0.01862552451894811, 0.30870500405686807, 0.3079095358953006, 0.27844981122842066], [0.02983050956692399, 0.01862552451894811, 0.0, 0.3265963294707868, 0.32580409969053936, 0.29645996672727537], [0.29789114474848966, 0.30870500405686807, 0.3265963294707868, 0.0, 0.0008226371025611834, 0.0311860972282591], [0.29709381742174873, 0.3079095358953006, 0.32580409969053936, 0.0008226371025611834, 0.0, 0.030363760965310006], [0.2675679973147571, 0.27844981122842066, 0.29645996672727537, 0.0311860972282591, 0.030363760965310006, 0.0]], [[0.0, 0.0002014583977479353, 0.006039259963980692, 0.0853262845819797, 0.08456760219292832, 0.09823132223784782], [0.0002014583977479353, 0.0, 0.005837806178792866, 0.08512590960071882, 0.08436720662455192, 0.09803133254595306], [0.006039259963980692, 0.005837806178792866, 0.0, 0.07931759842773743, 0.0785583148300978, 0.09223391985623632], [0.0853262845819797, 0.08512590960071882, 0.07931759842773743, 0.0, 0.0007634396238436923, 0.013001633975875912], [0.08456760219292832, 0.08436720662455192, 0.0785583148300978, 0.0007634396238436923, 0.0, 0.013764929750045885], [0.09823132223784782, 0.09803133254595306, 0.09223391985623632, 0.013001633975875912, 0.013764929750045885, 0.0]], [[0.0, 0.006679765853940365, 0.0028989799574025642, 0.19379410315797868, 0.20258139526438634, 0.18011086384324063], [0.006679765853940365, 0.0, 0.009578384954881858, 0.2001654773508927, 0.20893145795205312, 0.18651483882416356], [0.0028989799574025642, 0.009578384954881858, 0.0, 0.19102019852944893, 0.1998164494780169, 0.17732328088667826], [0.19379410315797868, 0.2001654773508927, 0.19102019852944893, 0.0, 0.009063290841959622, 0.014081057087777515], [0.20258139526438634, 0.20893145795205312, 0.1998164494780169, 0.009063290841959622, 0.0, 0.02314262964334395], [0.18011086384324063, 0.18651483882416356, 0.17732328088667826, 0.014081057087777515, 0.02314262964334395, 0.0]], [[0.0, 0.02161768214557494, 0.0028827516035958628, 0.13130882762864243, 0.107821186388125, 0.1398856613810676], [0.02161768214557494, 0.0, 0.024499813896823857, 0.10983571795898506, 0.08629439154272041, 0.1184356740349415], [0.0028827516035958628, 0.024499813896823857, 0.0, 0.13416865924452961, 0.11068878995294598, 0.14274219342731798], [0.13130882762864243, 0.10983571795898506, 0.13416865924452961, 0.0, 0.02366015788258058, 0.008662353290832885], [0.107821186388125, 0.08629439154272041, 0.11068878995294598, 0.02366015788258058, 0.0, 0.03231834274782578], [0.1398856613810676, 0.1184356740349415, 0.14274219342731798, 0.008662353290832885, 0.03231834274782578, 0.0]], [[0.0, 0.002765894876019227, 0.033372296534353266, 0.007184897768733894, 0.012829462222815021, 0.026489081913493088], [0.002765894876019227, 0.0, 0.03060862299561627, 0.009950625096244559, 0.015594883214295495, 0.029253093257093816], [0.033372296534353266, 0.03060862299561627, 0.0, 0.04054941140597447, 0.04618576659969516, 0.059817530272400166], [0.007184897768733894, 0.009950625096244559, 0.04054941140597447, 0.0, 0.005645018566108698, 0.019307476172717254], [0.012829462222815021, 0.015594883214295495, 0.04618576659969516, 0.005645018566108698, 0.0, 0.0136638256781935], [0.026489081913493088, 0.029253093257093816, 0.059817530272400166, 0.019307476172717254, 0.0136638256781935, 0.0]], [[0.0, 0.013770089192848372, 0.0004111434546755913, 0.12769449020358764, 0.12190494465918075, 0.1397979494112824], [0.013770089192848372, 0.0, 0.014181131008146029, 0.11427174955730136, 0.1084449160985063, 0.12646207264136622], [0.0004111434546755913, 0.014181131008146029, 0.0, 0.1280944451065454, 0.12230603648641065, 0.14019526973153992], [0.12769449020358764, 0.11427174955730136, 0.1280944451065454, 0.0, 0.006011271750968835, 0.012670752135110212], [0.12190494465918075, 0.1084449160985063, 0.12230603648641065, 0.006011271750968835, 0.0, 0.018676485610065994], [0.1397979494112824, 0.12646207264136622, 0.14019526973153992, 0.012670752135110212, 0.018676485610065994, 0.0]], [[0.0, 0.02179060797751025, 0.014028547816066092, 0.054016571420028435, 0.05822588808554828, 0.04755646802389867], [0.02179060797751025, 0.0, 0.007766480284039524, 0.07566889117033529, 0.07986087263683692, 0.06923379861011768], [0.014028547816066092, 0.007766480284039524, 0.0, 0.06796667787423288, 0.07216561839280683, 0.061521459184599885], [0.054016571420028435, 0.07566889117033529, 0.06796667787423288, 0.0, 0.004226324748508714, 0.006481951238630153], [0.05822588808554828, 0.07986087263683692, 0.07216561839280683, 0.004226324748508714, 0.0, 0.010707938487375638], [0.04755646802389867, 0.06923379861011768, 0.061521459184599885, 0.006481951238630153, 0.010707938487375638, 0.0]], [[0.0, 0.0005840513067459576, 0.014784663495813423, 0.008808228951671607, 0.0009085204883575728, 0.000794097397295812], [0.0005840513067459576, 0.0, 0.014200656970647485, 0.00939226280893859, 0.0014925715081284272, 0.0013781484723593728], [0.014784663495813423, 0.014200656970647485, 0.0, 0.023591775610117466, 0.01569310706050093, 0.015578694143907439], [0.008808228951671607, 0.00939226280893859, 0.023591775610117466, 0.0, 0.007899731278339601, 0.008014151785874972], [0.0009085204883575728, 0.0014925715081284272, 0.01569310706050093, 0.007899731278339601, 0.0, 0.00011442312079436626], [0.000794097397295812, 0.0013781484723593728, 0.015578694143907439, 0.008014151785874972, 0.00011442312079436626, 0.0]], [[0.0, 0.019562581807369077, 0.050647790315139295, 0.19563122161037033, 0.18951330701423091, 0.1548199454332291], [0.019562581807369077, 0.0, 0.031099872344814716, 0.17634527629554117, 0.17021079013282112, 0.1354319389642629], [0.050647790315139295, 0.031099872344814716, 0.0, 0.14555928883940145, 0.13940244704161894, 0.10451098924212883], [0.19563122161037033, 0.17634527629554117, 0.14555928883940145, 0.0, 0.006201719236507031, 0.04127547867524319], [0.18951330701423091, 0.17021079013282112, 0.13940244704161894, 0.006201719236507031, 0.0, 0.03507688000066267], [0.1548199454332291, 0.1354319389642629, 0.10451098924212883, 0.04127547867524319, 0.03507688000066267, 0.0]], [[0.0, 0.00266000130378115, 0.03945472784734866, 0.10764355275243617, 0.09324128912631811, 0.12357419833474564], [0.00266000130378115, 0.0, 0.03679611914150575, 0.11029259201841815, 0.09589302347695039, 0.12621981102089164], [0.03945472784734866, 0.03679611914150575, 0.0, 0.14688071499024366, 0.13252552728072853, 0.16275281725211965], [0.10764355275243617, 0.11029259201841815, 0.14688071499024366, 0.0, 0.014452795678020564, 0.01600525200391218], [0.09324128912631811, 0.09589302347695039, 0.13252552728072853, 0.014452795678020564, 0.0, 0.03045549934411339], [0.12357419833474564, 0.12621981102089164, 0.16275281725211965, 0.01600525200391218, 0.03045549934411339, 0.0]], [[0.0, 0.0, 0.0, 0.3724192768865027, 0.3790788677084989, 0.378431925138407], [0.0, 0.0, 0.0, 0.3724192768865027, 0.3790788677084989, 0.378431925138407], [0.0, 0.0, 0.0, 0.3724192768865027, 0.3790788677084989, 0.378431925138407], [0.3724192768865027, 0.3724192768865027, 0.3724192768865027, 0.0, 0.007936291544549055, 0.00716538510446015], [0.3790788677084989, 0.3790788677084989, 0.3790788677084989, 0.007936291544549055, 0.0, 0.0007709310897629941], [0.378431925138407, 0.378431925138407, 0.378431925138407, 0.00716538510446015, 0.0007709310897629941, 0.0]], [[0.0, 0.013168745125254625, 0.017694368224773657, 0.09945625997371674, 0.09373084267510119, 0.08954535162835202], [0.013168745125254625, 0.0, 0.004527184530997438, 0.11245944930133896, 0.1067495780278132, 0.10257509016752742], [0.017694368224773657, 0.004527184530997438, 0.0, 0.11691710396393519, 0.11121315865256967, 0.10704288355507269], [0.09945625997371674, 0.11245944930133896, 0.11691710396393519, 0.0, 0.00577394436578958, 0.009991803209731752], [0.09373084267510119, 0.1067495780278132, 0.11121315865256967, 0.00577394436578958, 0.0, 0.0042180449334541115], [0.08954535162835202, 0.10257509016752742, 0.10704288355507269, 0.009991803209731752, 0.0042180449334541115, 0.0]], [[0.0, 0.02335695869545921, 0.01957634810989219, 0.05183457799510708, 0.05338497737035486, 0.04986994144076438], [0.02335695869545921, 0.0, 0.003781452690374369, 0.07514300603806429, 0.07669081832064926, 0.07318154683087008], [0.01957634810989219, 0.003781452690374369, 0.0, 0.07137209388193982, 0.0729203788301884, 0.06941005192162675], [0.05183457799510708, 0.07514300603806429, 0.07137209388193982, 0.0, 0.0015529553035865007, 0.0019676460500868795], [0.05338497737035486, 0.07669081832064926, 0.0729203788301884, 0.0015529553035865007, 0.0, 0.0035205944454419266], [0.04986994144076438, 0.07318154683087008, 0.06941005192162675, 0.0019676460500868795, 0.0035205944454419266, 0.0]], [[0.0, 0.028987726009509503, 0.012256841234413042, 0.1593469585203871, 0.14519615746788456, 0.1352719462547122], [0.028987726009509503, 0.0, 0.016733361312008626, 0.13058412512458364, 0.11639264762919944, 0.1064421591102413], [0.012256841234413042, 0.016733361312008626, 0.0, 0.14719840635099526, 0.13302930315601968, 0.12309319615954208], [0.1593469585203871, 0.13058412512458364, 0.14719840635099526, 0.0, 0.014267558646483951, 0.02426057399623624], [0.14519615746788456, 0.11639264762919944, 0.13302930315601968, 0.014267558646483951, 0.0, 0.009994214382824197], [0.1352719462547122, 0.1064421591102413, 0.12309319615954208, 0.02426057399623624, 0.009994214382824197, 0.0]], [[0.0, 0.02412057122890172, 0.01003861219673429, 0.12231219540593659, 0.16104311566298884, 0.1240979918037226], [0.02412057122890172, 0.0, 0.014087488440961545, 0.09854895583466174, 0.13752312012997173, 0.10034503624555816], [0.01003861219673429, 0.014087488440961545, 0.0, 0.11244879496350021, 0.1512880261885464, 0.11423921430982638], [0.12231219540593659, 0.09854895583466174, 0.11244879496350021, 0.0, 0.03944195930167463, 0.0018129814031731572], [0.16104311566298884, 0.13752312012997173, 0.1512880261885464, 0.03944195930167463, 0.0, 0.03763094479863739], [0.1240979918037226, 0.10034503624555816, 0.11423921430982638, 0.0018129814031731572, 0.03763094479863739, 0.0]], [[0.0, 0.0020554706481086048, 0.005450980545310803, 0.04644777703003934, 0.062242810833273994, 0.06032892048832435], [0.0020554706481086048, 0.0, 0.0033955413442406613, 0.044395557692969406, 0.06019308418800953, 0.05827885839147809], [0.005450980545310803, 0.0033955413442406613, 0.0, 0.041004712568374305, 0.05680612143811816, 0.05489136983113208], [0.04644777703003934, 0.044395557692969406, 0.041004712568374305, 0.0, 0.01582667503202213, 0.013908180786073527], [0.062242810833273994, 0.06019308418800953, 0.05680612143811816, 0.01582667503202213, 0.0, 0.0019187594028456448], [0.06032892048832435, 0.05827885839147809, 0.05489136983113208, 0.013908180786073527, 0.0019187594028456448, 0.0]], [[0.0, 0.001560165853612522, 0.004719603603886683, 0.12759423073872644, 0.13048845610158274, 0.12003839127193129], [0.001560165853612522, 0.0, 0.0031594863548149803, 0.12911695954100055, 0.13200976563499855, 0.12156474873748692], [0.004719603603886683, 0.0031594863548149803, 0.0, 0.13219699315635097, 0.13508685679401838, 0.1246523121079241], [0.12759423073872644, 0.12911695954100055, 0.13219699315635097, 0.0, 0.0029468675058753153, 0.007685081500641423], [0.13048845610158274, 0.13200976563499855, 0.13508685679401838, 0.0029468675058753153, 0.0, 0.010631745040667705], [0.12003839127193129, 0.12156474873748692, 0.1246523121079241, 0.007685081500641423, 0.010631745040667705, 0.0]], [[0.0, 0.029005564826171566, 0.025876507922015016, 0.358019869302803, 0.3609413785715873, 0.3771450770083447], [0.029005564826171566, 0.0, 0.003134730772575022, 0.38339742426883233, 0.386283505770171, 0.40229123666126765], [0.025876507922015016, 0.003134730772575022, 0.0, 0.380701808789158, 0.38359186515111227, 0.39962154890448714], [0.358019869302803, 0.38339742426883233, 0.380701808789158, 0.0, 0.003114971000310416, 0.02042394618676146], [0.3609413785715873, 0.386283505770171, 0.38359186515111227, 0.003114971000310416, 0.0, 0.017309367266750687], [0.3771450770083447, 0.40229123666126765, 0.39962154890448714, 0.02042394618676146, 0.017309367266750687, 0.0]], [[0.0, 0.011293625833386839, 0.012560646515096722, 0.008110337276086175, 0.006455421264322133, 0.014992606043708338], [0.011293625833386839, 0.0, 0.02385304507152419, 0.019403317133961102, 0.01774857640817696, 0.026284619470493303], [0.012560646515096722, 0.02385304507152419, 0.0, 0.004450472264542187, 0.006105403387927454, 0.0024321237523356708], [0.008110337276086175, 0.019403317133961102, 0.004450472264542187, 0.0, 0.0016549472499330438, 0.006882569390837526], [0.006455421264322133, 0.01774857640817696, 0.006105403387927454, 0.0016549472499330438, 0.0, 0.00853748180111176], [0.014992606043708338, 0.026284619470493303, 0.0024321237523356708, 0.006882569390837526, 0.00853748180111176, 0.0]], [[0.0, 0.010792947092078859, 0.0019272721206154571, 0.17534837573920356, 0.15271756360978928, 0.16029031526265397], [0.010792947092078859, 0.0, 0.008865955278006519, 0.16487225018628066, 0.14217451405981477, 0.14976914004019506], [0.0019272721206154571, 0.008865955278006519, 0.0, 0.17348172628816003, 0.1508385266511492, 0.1584153337462741], [0.17534837573920356, 0.16487225018628066, 0.17348172628816003, 0.0, 0.023107277592960006, 0.015386468474226525], [0.15271756360978928, 0.14217451405981477, 0.1508385266511492, 0.023107277592960006, 0.0, 0.007722441379252021], [0.16029031526265397, 0.14976914004019506, 0.1584153337462741, 0.015386468474226525, 0.007722441379252021, 0.0]], [[0.0, 0.0045652176991473345, 0.007272799036995456, 0.22376874074758926, 0.21809683256623202, 0.20508139151235594], [0.0045652176991473345, 0.0, 0.002707882685675242, 0.22795768662344437, 0.22229881259146536, 0.20931317244526457], [0.007272799036995456, 0.002707882685675242, 0.0, 0.23043142854236115, 0.22478044634520117, 0.21181286875737243], [0.22376874074758926, 0.22795768662344437, 0.23043142854236115, 0.0, 0.005949442740133619, 0.019570327234644025], [0.21809683256623202, 0.22229881259146536, 0.22478044634520117, 0.005949442740133619, 0.0, 0.013621938691733507], [0.20508139151235594, 0.20931317244526457, 0.21181286875737243, 0.019570327234644025, 0.013621938691733507, 0.0]], [[0.0, 0.0038143917239879255, 0.008966279156981793, 0.013185983220440562, 0.03500804995862523, 0.0038241974126136287], [0.0038143917239879255, 0.0, 0.012779516819909475, 0.01699814818243768, 0.03880985431174309, 0.007638289969865351], [0.008966279156981793, 0.012779516819909475, 0.0, 0.004220952164979011, 0.026060877271252288, 0.005142536077670263], [0.013185983220440562, 0.01699814818243768, 0.004220952164979011, 0.0, 0.021845319768877405, 0.009362985988822963], [0.03500804995862523, 0.03880985431174309, 0.026060877271252288, 0.021845319768877405, 0.0, 0.031193760894593206], [0.0038241974126136287, 0.007638289969865351, 0.005142536077670263, 0.009362985988822963, 0.031193760894593206, 0.0]], [[0.0, 0.002230325000030589, 0.019720569338994628, 0.18818202974315068, 0.18377412653239483, 0.16623661919288726], [0.002230325000030589, 0.0, 0.017490527728080213, 0.19038463350700371, 0.18597800205425716, 0.16844525016775422], [0.019720569338994628, 0.017490527728080213, 0.0, 0.20763497894951233, 0.20323878926467076, 0.18574523361103673], [0.18818202974315068, 0.19038463350700371, 0.20763497894951233, 0.0, 0.004463410830325375, 0.022193300863784075], [0.18377412653239483, 0.18597800205425716, 0.20323878926467076, 0.004463410830325375, 0.0, 0.017730588945576775], [0.16623661919288726, 0.16844525016775422, 0.18574523361103673, 0.022193300863784075, 0.017730588945576775, 0.0]], [[0.0, 0.022186801075068402, 0.1418513676981634, 0.22724340603114523, 0.23885907853593163, 0.23928862712064913], [0.022186801075068402, 0.0, 0.16351417207876426, 0.24790744152565658, 0.2593269771334625, 0.25974893238210917], [0.1418513676981634, 0.16351417207876426, 0.0, 0.09085668555052533, 0.10379516852869965, 0.10427717220992147], [0.22724340603114523, 0.24790744152565658, 0.09085668555052533, 0.0, 0.013487645606777236, 0.013994048805781412], [0.23885907853593163, 0.2593269771334625, 0.10379516852869965, 0.013487645606777236, 0.0, 0.0005070793709976002], [0.23928862712064913, 0.25974893238210917, 0.10427717220992147, 0.013994048805781412, 0.0005070793709976002, 0.0]], [[0.0, 0.009471589153403605, 0.0006170677177059642, 0.2391898354586068, 0.23842368033160763, 0.2534936504619829], [0.009471589153403605, 0.0, 0.010088488529709182, 0.2304532561421898, 0.22968373502732128, 0.24482007048216464], [0.0006170677177059642, 0.010088488529709182, 0.0, 0.23975586090237191, 0.23898993111157005, 0.25405546254162076], [0.2391898354586068, 0.2304532561421898, 0.23975586090237191, 0.0, 0.0008050037740653123, 0.015053262896191882], [0.23842368033160763, 0.22968373502732128, 0.23898993111157005, 0.0008050037740653123, 0.0, 0.01585815901795146], [0.2534936504619829, 0.24482007048216464, 0.25405546254162076, 0.015053262896191882, 0.01585815901795146, 0.0]], [[0.0, 0.023277718559688805, 0.0033057648642840927, 0.09180011462951607, 0.07902426748141517, 0.07216151535236376], [0.023277718559688805, 0.0, 0.026577897031382323, 0.06882106936731154, 0.05596376955638783, 0.04906133302531253], [0.0033057648642840927, 0.026577897031382323, 0.0, 0.09504263428622695, 0.08228099017340791, 0.07542533342862492], [0.09180011462951607, 0.06882106936731154, 0.09504263428622695, 0.0, 0.012938920101340593, 0.019871651733694252], [0.07902426748141517, 0.05596376955638783, 0.08228099017340791, 0.012938920101340593, 0.0, 0.006935316756307479], [0.07216151535236376, 0.04906133302531253, 0.07542533342862492, 0.019871651733694252, 0.006935316756307479, 0.0]], [[0.0, 0.020136651990813707, 0.012766038296855726, 0.13791181048046802, 0.13633136770085366, 0.12461096100326927], [0.020136651990813707, 0.0, 0.007377234285157852, 0.1571308836749522, 0.15556563255476116, 0.14395620834105158], [0.012766038296855726, 0.007377234285157852, 0.0, 0.1501334208815675, 0.1485622884316035, 0.13690978781635946], [0.13791181048046802, 0.1571308836749522, 0.1501334208815675, 0.0, 0.0016226503844518, 0.013634787731336128], [0.13633136770085366, 0.15556563255476116, 0.1485622884316035, 0.0016226503844518, 0.0, 0.012012416929295795], [0.12461096100326927, 0.14395620834105158, 0.13690978781635946, 0.013634787731336128, 0.012012416929295795, 0.0]], [[0.0, 0.010369462033059157, 0.016675202395149066, 0.4601408825990279, 0.4587966196446804, 0.4667619108224045], [0.010369462033059157, 0.0, 0.027040989254142243, 0.4506546843905941, 0.4493062334437353, 0.45729645974583094], [0.016675202395149066, 0.027040989254142243, 0.0, 0.4752805894320609, 0.4739432185043734, 0.4818674959580647], [0.4601408825990279, 0.4506546843905941, 0.4752805894320609, 0.0, 0.0014524353827433513, 0.007165216532277217], [0.4587966196446804, 0.4493062334437353, 0.4739432185043734, 0.0014524353827433513, 0.0, 0.008617606299468531], [0.4667619108224045, 0.45729645974583094, 0.4818674959580647, 0.007165216532277217, 0.008617606299468531, 0.0]], [[0.0, 0.0034065812001166087, 0.0012841635625647641, 0.2317703858360989, 0.23029437330710106, 0.22757642714048826], [0.0034065812001166087, 0.0, 0.004690718410473888, 0.23502995009764982, 0.23355539010849546, 0.23084010993859166], [0.0012841635625647641, 0.004690718410473888, 0.0, 0.23054013045917948, 0.22906357759052726, 0.2263446398079058], [0.2317703858360989, 0.23502995009764982, 0.23054013045917948, 0.0, 0.0015200419924594256, 0.004318038226761164], [0.23029437330710106, 0.23355539010849546, 0.22906357759052726, 0.0015200419924594256, 0.0, 0.0027980039162911643], [0.22757642714048826, 0.23084010993859166, 0.2263446398079058, 0.004318038226761164, 0.0027980039162911643, 0.0]], [[0.0, 0.0024395154204841954, 0.005085487502342876, 0.24492295610749087, 0.22711204222735445, 0.2274533204829939], [0.0024395154204841954, 0.0, 0.002646787871271353, 0.24666852368789907, 0.22890186295315393, 0.22924227160865], [0.005085487502342876, 0.002646787871271353, 0.0, 0.24853368280516008, 0.2308152113292352, 0.23115467230447231], [0.24492295610749087, 0.24666852368789907, 0.24853368280516008, 0.0, 0.01996155524689464, 0.01957997365277041], [0.22711204222735445, 0.22890186295315393, 0.2308152113292352, 0.01996155524689464, 0.0, 0.0003817485483129147], [0.2274533204829939, 0.22924227160865, 0.23115467230447231, 0.01957997365277041, 0.0003817485483129147, 0.0]], [[0.0, 0.02601886408916235, 0.049387544162233635, 0.07513006462149084, 0.07173636916513801, 0.07815186302603833], [0.02601886408916235, 0.0, 0.02339012700866972, 0.10103325815994181, 0.09764795031590766, 0.10404736594298465], [0.049387544162233635, 0.02339012700866972, 0.0, 0.12423815046563455, 0.12086298016387359, 0.12724304186074967], [0.07513006462149084, 0.10103325815994181, 0.12423815046563455, 0.0, 0.0034030846837119523, 0.003030833514745294], [0.07173636916513801, 0.09764795031590766, 0.12086298016387359, 0.0034030846837119523, 0.0, 0.006433887289421132], [0.07815186302603833, 0.10404736594298465, 0.12724304186074967, 0.003030833514745294, 0.006433887289421132, 0.0]], [[0.0, 0.019193955124215446, 0.016396247550747457, 0.0374212241976922, 0.04097579178725186, 0.04207086544217833], [0.019193955124215446, 0.0, 0.002798203046137084, 0.01823486374429404, 0.021791826426257033, 0.022887700071920234], [0.016396247550747457, 0.002798203046137084, 0.0, 0.02103242928520536, 0.0245891340604843, 0.02568491916354751], [0.0374212241976922, 0.01823486374429404, 0.02103242928520536, 0.0, 0.003557834243226059, 0.004654035767230516], [0.04097579178725186, 0.021791826426257033, 0.0245891340604843, 0.003557834243226059, 0.0, 0.001096213118768687], [0.04207086544217833, 0.022887700071920234, 0.02568491916354751, 0.004654035767230516, 0.001096213118768687, 0.0]], [[0.0, 0.060359385212506333, 0.07296369924839055, 0.06274033091832967, 0.06334484986680783, 0.08267419989415428], [0.060359385212506333, 0.0, 0.012650091028940547, 0.0023885220188401427, 0.0029950454521621697, 0.022405037034698226], [0.07296369924839055, 0.012650091028940547, 0.0, 0.01026179689727092, 0.009655314161928129, 0.009756909998386503], [0.06274033091832967, 0.0023885220188401427, 0.01026179689727092, 0.0, 0.0006065266762857518, 0.02001728920711451], [0.06334484986680783, 0.0029950454521621697, 0.009655314161928129, 0.0006065266762857518, 0.0, 0.019410931984548834], [0.08267419989415428, 0.022405037034698226, 0.009756909998386503, 0.02001728920711451, 0.019410931984548834, 0.0]], [[0.0, 0.01969426588162687, 0.023924753017805857, 0.08698599919221839, 0.07928953858635233, 0.10071508176746626], [0.01969426588162687, 0.0, 0.00423247826985502, 0.10644919765848812, 0.09879166193746097, 0.12009803843153218], [0.023924753017805857, 0.00423247826985502, 0.0, 0.11062191632477697, 0.10297336683842417, 0.12425248547642767], [0.08698599919221839, 0.10644919765848812, 0.11062191632477697, 0.0, 0.007783229778589139, 0.013937799390958697], [0.07928953858635233, 0.09879166193746097, 0.10297336683842417, 0.007783229778589139, 0.0, 0.02171598542970336], [0.10071508176746626, 0.12009803843153218, 0.12425248547642767, 0.013937799390958697, 0.02171598542970336, 0.0]], [[0.0, 0.016938485126408345, 0.016191315570848852, 0.17882528999690764, 0.1790189438689163, 0.16974892843108638], [0.016938485126408345, 0.0, 0.0007472697971939217, 0.1955264423244741, 0.19571964198054242, 0.18647094381272022], [0.016191315570848852, 0.0007472697971939217, 0.0, 0.19479073314936365, 0.1949839538003777, 0.1857342690440169], [0.17882528999690764, 0.1955264423244741, 0.19479073314936365, 0.0, 0.0001958888015093517, 0.009175978908752774], [0.1790189438689163, 0.19571964198054242, 0.1949839538003777, 0.0001958888015093517, 0.0, 0.009371861868798107], [0.16974892843108638, 0.18647094381272022, 0.1857342690440169, 0.009175978908752774, 0.009371861868798107, 0.0]], [[0.0, 0.013661937032221117, 0.005739195872388716, 0.047758608623413315, 0.05181177902485431, 0.05160018122623574], [0.013661937032221117, 0.0, 0.00792295743687792, 0.03410438718216489, 0.03815920609815717, 0.037947518388976954], [0.005739195872388716, 0.00792295743687792, 0.0, 0.042023408349695555, 0.0460773348836534, 0.04586569599642926], [0.047758608623413315, 0.03410438718216489, 0.042023408349695555, 0.0, 0.004056651129219415, 0.003844858098641242], [0.05181177902485431, 0.03815920609815717, 0.0460773348836534, 0.004056651129219415, 0.0, 0.00021179418283976068], [0.05160018122623574, 0.037947518388976954, 0.04586569599642926, 0.003844858098641242, 0.00021179418283976068, 0.0]], [[0.0, 0.011405217969681043, 0.025454853245096273, 0.09427217690086771, 0.08935978016802247, 0.10517094771610024], [0.011405217969681043, 0.0, 0.01405365259010219, 0.10553296617789334, 0.10063587608491642, 0.11639404036670027], [0.025454853245096273, 0.01405365259010219, 0.0, 0.11937415136621413, 0.11449725555924674, 0.13018599123299374], [0.09427217690086771, 0.10553296617789334, 0.11937415136621413, 0.0, 0.0049808845955855744, 0.011085748574694762], [0.08935978016802247, 0.10063587608491642, 0.11449725555924674, 0.0049808845955855744, 0.0, 0.016064685571362317], [0.10517094771610024, 0.11639404036670027, 0.13018599123299374, 0.011085748574694762, 0.016064685571362317, 0.0]], [[0.0, 0.0645548822994653, 0.010693879121273822, 0.10786880685863715, 0.11963396359752303, 0.11266934737300822], [0.0645548822994653, 0.0, 0.05388747018279512, 0.17137562230963635, 0.18292056929688305, 0.17608929745542962], [0.010693879121273822, 0.05388747018279512, 0.0, 0.11842904234755011, 0.1301610805060985, 0.12321660205539418], [0.10786880685863715, 0.17137562230963635, 0.11842904234755011, 0.0, 0.011966207844381791, 0.004876462386922601], [0.11963396359752303, 0.18292056929688305, 0.1301610805060985, 0.011966207844381791, 0.0, 0.007090462387447066], [0.11266934737300822, 0.17608929745542962, 0.12321660205539418, 0.004876462386922601, 0.007090462387447066, 0.0]], [[0.0, 0.0008797745518974378, 0.049450855291411036, 0.0207818756541482, 0.010265346264743703, 0.0037126956794732474], [0.0008797745518974378, 0.0, 0.05032921811923836, 0.019902312012711507, 0.00938562160632101, 0.0028329266273260227], [0.049450855291411036, 0.05032921811923836, 0.0, 0.07018765704017688, 0.059696950996287454, 0.05315728686019831], [0.0207818756541482, 0.019902312012711507, 0.07018765704017688, 0.0, 0.010517812401709861, 0.017069940230210433], [0.010265346264743703, 0.00938562160632101, 0.059696950996287454, 0.010517812401709861, 0.0, 0.00655279697685069], [0.0037126956794732474, 0.0028329266273260227, 0.05315728686019831, 0.017069940230210433, 0.00655279697685069, 0.0]], [[0.0, 0.000675301997506963, 0.0026105979881083773, 0.3731447791945819, 0.36628498761538125, 0.3764894911337402], [0.000675301997506963, 0.0, 0.0032858646378958116, 0.37261583900041084, 0.36575336082812876, 0.37596185194761245], [0.0026105979881083773, 0.0032858646378958116, 0.0, 0.3751807868287174, 0.36833141612162146, 0.3785204529510023], [0.3731447791945819, 0.37261583900041084, 0.3751807868287174, 0.0, 0.007565798796109662, 0.0036922797873297367], [0.36628498761538125, 0.36575336082812876, 0.36833141612162146, 0.007565798796109662, 0.0, 0.011257946955452777], [0.3764894911337402, 0.37596185194761245, 0.3785204529510023, 0.0036922797873297367, 0.011257946955452777, 0.0]], [[0.0, 0.037261974060304175, 0.01516012286441419, 0.2528675084319933, 0.24218951229632082, 0.23662194993276894], [0.037261974060304175, 0.0, 0.022107534184475582, 0.2163644805751097, 0.20562270712633607, 0.20002290941509418], [0.01516012286441419, 0.022107534184475582, 0.0, 0.2380517317598056, 0.22734652094800278, 0.22176517169841728], [0.2528675084319933, 0.2163644805751097, 0.2380517317598056, 0.0, 0.01091015125388682, 0.01659063254704364], [0.24218951229632082, 0.20562270712633607, 0.22734652094800278, 0.01091015125388682, 0.0, 0.005680856375480336], [0.23662194993276894, 0.20002290941509418, 0.22176517169841728, 0.01659063254704364, 0.005680856375480336, 0.0]], [[0.0, 0.01757687885669179, 0.01564298569034999, 0.09185785356013675, 0.09846935940657944, 0.10131687364127687], [0.01757687885669179, 0.0, 0.001934091056305429, 0.07432796970414016, 0.08094762180896842, 0.0837988583670955], [0.01564298569034999, 0.001934091056305429, 0.0, 0.0762577157385077, 0.0828765430053323, 0.08572740062957318], [0.09185785356013675, 0.07432796970414016, 0.0762577157385077, 0.0, 0.0066366741217236385, 0.009496172557563482], [0.09846935940657944, 0.08094762180896842, 0.0828765430053323, 0.0066366741217236385, 0.0, 0.002859582341629351], [0.10131687364127687, 0.0837988583670955, 0.08572740062957318, 0.009496172557563482, 0.002859582341629351, 0.0]], [[0.0, 0.05688196926586566, 0.0395228483325367, 0.22675797582340226, 0.25416652803448847, 0.24554480184942776], [0.05688196926586566, 0.0, 0.01737991995539861, 0.28218720163098093, 0.30930090305611013, 0.3007743916398223], [0.0395228483325367, 0.01737991995539861, 0.0, 0.2653445309565863, 0.2925552424083395, 0.28399751367501563], [0.22675797582340226, 0.28218720163098093, 0.2653445309565863, 0.0, 0.027968364937719422, 0.019157504790321665], [0.25416652803448847, 0.30930090305611013, 0.2925552424083395, 0.027968364937719422, 0.0, 0.008812595720333728], [0.24554480184942776, 0.3007743916398223, 0.28399751367501563, 0.019157504790321665, 0.008812595720333728, 0.0]], [[0.0, 0.006995486461801584, 0.008770446176028193, 0.13036211888913046, 0.1285062275172666, 0.11042049835047253], [0.006995486461801584, 0.0, 0.0017751436109526937, 0.1372078262910564, 0.1353554330348, 0.11730234803252168], [0.008770446176028193, 0.0017751436109526937, 0.0, 0.13894166365253574, 0.13709019616530801, 0.11904577671046666], [0.13036211888913046, 0.1372078262910564, 0.13894166365253574, 0.0, 0.0018842950255708152, 0.020213142381806173], [0.1285062275172666, 0.1353554330348, 0.13709019616530801, 0.0018842950255708152, 0.0, 0.018329361828319735], [0.11042049835047253, 0.11730234803252168, 0.11904577671046666, 0.020213142381806173, 0.018329361828319735, 0.0]], [[0.0, 0.004061396802198141, 0.005452869873633518, 0.399635971783415, 0.4055195707038302, 0.426291112105774], [0.004061396802198141, 0.0, 0.0013915436845735527, 0.4031453116243846, 0.40901906728152243, 0.4297559980590117], [0.005452869873633518, 0.0013915436845735527, 0.0, 0.40434349548309667, 0.410213854379863, 0.43093884657174886], [0.399635971783415, 0.4031453116243846, 0.40434349548309667, 0.0, 0.006342263242060123, 0.028794121628434574], [0.4055195707038302, 0.40901906728152243, 0.410213854379863, 0.006342263242060123, 0.0, 0.022453281042850326], [0.426291112105774, 0.4297559980590117, 0.43093884657174886, 0.028794121628434574, 0.022453281042850326, 0.0]], [[0.0, 0.010915411445226227, 0.018571707796923957, 0.36593600931809867, 0.36817325164627374, 0.37485399171437955], [0.010915411445226227, 0.0, 0.029484156085211675, 0.3555310421665367, 0.3577741964487662, 0.364472801275698], [0.018571707796923957, 0.029484156085211675, 0.0, 0.3835582811708316, 0.3857851569238265, 0.3924346006765594], [0.36593600931809867, 0.3555310421665367, 0.3835582811708316, 0.0, 0.0023531336582315846, 0.009390552533219446], [0.36817325164627374, 0.3577741964487662, 0.3857851569238265, 0.0023531336582315846, 0.0, 0.007037498787646202], [0.37485399171437955, 0.364472801275698, 0.3924346006765594, 0.009390552533219446, 0.007037498787646202, 0.0]], [[0.0, 0.019064973017623766, 0.012412750660185065, 0.20304006431139213, 0.20213768512858446, 0.1853151478120463], [0.019064973017623766, 0.0, 0.006661551297150221, 0.21998024346266226, 0.21908945377270816, 0.20248364929127236], [0.012412750660185065, 0.006661551297150221, 0.0, 0.2141331941397264, 0.21323821708487642, 0.19655395031856812], [0.20304006431139213, 0.21998024346266226, 0.2141331941397264, 0.0, 0.0009546424420581676, 0.01870560793708273], [0.20213768512858446, 0.21908945377270816, 0.21323821708487642, 0.0009546424420581676, 0.0, 0.017751252657468016], [0.1853151478120463, 0.20248364929127236, 0.19655395031856812, 0.01870560793708273, 0.017751252657468016, 0.0]], [[0.0, 0.01324748729406024, 0.011359849419620925, 0.24702868555210014, 0.23845059269043975, 0.23774731218229486], [0.01324748729406024, 0.0, 0.024597193375415525, 0.23478622635899044, 0.22615769482394388, 0.2254502887904863], [0.011359849419620925, 0.024597193375415525, 0.0, 0.2573877678484308, 0.24885583159497296, 0.24815633194636932], [0.24702868555210014, 0.23478622635899044, 0.2573877678484308, 0.0, 0.00900518030205476, 0.009742710788249828], [0.23845059269043975, 0.22615769482394388, 0.24885583159497296, 0.00900518030205476, 0.0, 0.0007375662196221607], [0.23774731218229486, 0.2254502887904863, 0.24815633194636932, 0.009742710788249828, 0.0007375662196221607, 0.0]], [[0.0, 0.013367433543479643, 0.00020172589498192455, 0.13399080609611635, 0.13271773596958508, 0.11370814590335135], [0.013367433543479643, 0.0, 0.01316577225421883, 0.12090295777569857, 0.11962514641329808, 0.10054801106689626], [0.00020172589498192455, 0.01316577225421883, 0.0, 0.1337938936136538, 0.13252074711286535, 0.11351006351808159], [0.13399080609611635, 0.12090295777569857, 0.1337938936136538, 0.0, 0.0012959197167644934, 0.020606815147205696], [0.13271773596958508, 0.11962514641329808, 0.13252074711286535, 0.0012959197167644934, 0.0, 0.01931130761132094], [0.11370814590335135, 0.10054801106689626, 0.11351006351808159, 0.020606815147205696, 0.01931130761132094, 0.0]], [[0.0, 0.009538888446725208, 0.006236115045110767, 0.2562104260628166, 0.2369031055042047, 0.25346836149457297], [0.009538888446725208, 0.0, 0.0033030936566184107, 0.26517127626720316, 0.24592654686253726, 0.2624381703544278], [0.006236115045110767, 0.0033030936566184107, 0.0, 0.26207539645170813, 0.24280864150263637, 0.2593391398293737], [0.2562104260628166, 0.26517127626720316, 0.26207539645170813, 0.0, 0.02001418377515374, 0.0028469800858407757], [0.2369031055042047, 0.24592654686253726, 0.24280864150263637, 0.02001418377515374, 0.0, 0.017167622052089895], [0.25346836149457297, 0.2624381703544278, 0.2593391398293737, 0.0028469800858407757, 0.017167622052089895, 0.0]], [[0.0, 0.0007429641907505613, 0.01840631535644291, 0.43207325055015794, 0.4363950268231144, 0.44572503836465543], [0.0007429641907505613, 0.0, 0.0176637737976957, 0.431427696020658, 0.4357506942501931, 0.4450833427817581], [0.01840631535644291, 0.0176637737976957, 0.0, 0.41592542956206613, 0.4202768381511254, 0.4296708392024027], [0.43207325055015794, 0.431427696020658, 0.41592542956206613, 0.0, 0.004670701053190764, 0.014770164153784536], [0.4363950268231144, 0.4357506942501931, 0.4202768381511254, 0.004670701053190764, 0.0, 0.010099708991220764], [0.44572503836465543, 0.4450833427817581, 0.4296708392024027, 0.014770164153784536, 0.010099708991220764, 0.0]], [[0.0, 0.012920547013557191, 0.0027003874194769808, 0.5332640420806606, 0.5264485894793565, 0.5059514534129924], [0.012920547013557191, 0.0, 0.010221866261062676, 0.5238002369454836, 0.5169443911537158, 0.49632405385487766], [0.0027003874194769808, 0.010221866261062676, 0.0, 0.5313126015296857, 0.5244886786142124, 0.5039656912550192], [0.5332640420806606, 0.5238002369454836, 0.5313126015296857, 0.0, 0.007713055612242698, 0.030834361885833002], [0.5264485894793565, 0.5169443911537158, 0.5244886786142124, 0.007713055612242698, 0.0, 0.02312325542322072], [0.5059514534129924, 0.49632405385487766, 0.5039656912550192, 0.030834361885833002, 0.02312325542322072, 0.0]], [[0.0, 0.016782510032689962, 0.0022014189947672617, 0.06744294778029102, 0.06550639217358398, 0.08314315829874347], [0.016782510032689962, 0.0, 0.014581312299739115, 0.0841884542228341, 0.08225373739485745, 0.09987215249043468], [0.0022014189947672617, 0.014581312299739115, 0.0, 0.06964039318218987, 0.06770405391111996, 0.08533863798097852], [0.06744294778029102, 0.0841884542228341, 0.06964039318218987, 0.0, 0.001939713573219605, 0.015732422471392563], [0.06550639217358398, 0.08225373739485745, 0.06770405391111996, 0.001939713573219605, 0.0, 0.01767194452452009], [0.08314315829874347, 0.09987215249043468, 0.08533863798097852, 0.015732422471392563, 0.01767194452452009, 0.0]], [[0.0, 0.0450591399207735, 0.06120982052095427, 0.12844744652620635, 0.12609396740101095, 0.1610345269696183], [0.0450591399207735, 0.0, 0.01616713387203027, 0.08357447138280664, 0.08121212273892278, 0.11630812456614328], [0.06120982052095427, 0.01616713387203027, 0.0, 0.0674440988356261, 0.06507939082113236, 0.10021920896701267], [0.12844744652620635, 0.08357447138280664, 0.0674440988356261, 0.0, 0.0023692295665792705, 0.03287533581459826], [0.12609396740101095, 0.08121212273892278, 0.06507939082113236, 0.0023692295665792705, 0.0, 0.03524323153407567], [0.1610345269696183, 0.11630812456614328, 0.10021920896701267, 0.03287533581459826, 0.03524323153407567, 0.0]], [[0.0, 0.02225191775421972, 0.06083826180634353, 0.3576807212806273, 0.3534492497004481, 0.37372500048494867], [0.02225191775421972, 0.0, 0.03862016672075984, 0.33659953814872395, 0.3323445565333612, 0.35273451402717393], [0.06083826180634353, 0.03862016672075984, 0.0, 0.29958503252348856, 0.2952930006939699, 0.3158636328351413], [0.3576807212806273, 0.33659953814872395, 0.29958503252348856, 0.0, 0.004428304991684837, 0.016831933510777657], [0.3534492497004481, 0.3323445565333612, 0.2952930006939699, 0.004428304991684837, 0.0, 0.02125963491430733], [0.37372500048494867, 0.35273451402717393, 0.3158636328351413, 0.016831933510777657, 0.02125963491430733, 0.0]], [[0.0, 0.0020217994812590564, 0.007431450817559263, 0.26800849674612676, 0.26471529784158737, 0.2482204307648543], [0.0020217994812590564, 0.0, 0.005411895287397398, 0.2693902599955591, 0.26610333546501347, 0.24964084094418829], [0.007431450817559263, 0.005411895287397398, 0.0, 0.2729988717291687, 0.26972875107975186, 0.25335305007711845], [0.26800849674612676, 0.2693902599955591, 0.2729988717291687, 0.0, 0.003724073898349855, 0.022337977570723703], [0.26471529784158737, 0.26610333546501347, 0.26972875107975186, 0.003724073898349855, 0.0, 0.018615357619077143], [0.2482204307648543, 0.24964084094418829, 0.25335305007711845, 0.022337977570723703, 0.018615357619077143, 0.0]], [[0.0, 0.03492541638778083, 0.011014804652662467, 0.1679100199302194, 0.1699737601369224, 0.15857849324035478], [0.03492541638778083, 0.0, 0.02391524258862787, 0.20234364329465526, 0.20439721788788426, 0.1930569824715992], [0.011014804652662467, 0.02391524258862787, 0.0, 0.17879061313268013, 0.18085137808241575, 0.16947218288519347], [0.1679100199302194, 0.20234364329465526, 0.17879061313268013, 0.0, 0.002085209980018258, 0.009422508060792685], [0.1699737601369224, 0.20439721788788426, 0.18085137808241575, 0.002085209980018258, 0.0, 0.011507639635643005], [0.15857849324035478, 0.1930569824715992, 0.16947218288519347, 0.009422508060792685, 0.011507639635643005, 0.0]], [[0.0, 0.010380079455454456, 0.011286986438938985, 0.1767536234484655, 0.16527912688234508, 0.14230299275547434], [0.010380079455454456, 0.0, 0.0009069782865980823, 0.18695893299494243, 0.1755034865072945, 0.1525628940023759], [0.011286986438938985, 0.0009069782865980823, 0.0, 0.18784944465314768, 0.17639572756101593, 0.1534583744825152], [0.1767536234484655, 0.18695893299494243, 0.18784944465314768, 0.0, 0.0116167007625462, 0.034825905922131827], [0.16527912688234508, 0.1755034865072945, 0.17639572756101593, 0.0116167007625462, 0.0, 0.0232127307830913], [0.14230299275547434, 0.1525628940023759, 0.1534583744825152, 0.034825905922131827, 0.0232127307830913, 0.0]], [[0.0, 0.008737644418506954, 0.0068444321342605, 0.0038917991608103464, 0.010247611385568449, 0.012330900014793183], [0.008737644418506954, 0.0, 0.0018933505288309311, 0.004846045115031494, 0.0015101333335538814, 0.003593734251424794], [0.0068444321342605, 0.0018933505288309311, 0.0, 0.0029527279570380816, 0.0034034717007321775, 0.005487037897848646], [0.0038917991608103464, 0.004846045115031494, 0.0029527279570380816, 0.0, 0.00635612070751258, 0.008439596046874739], [0.010247611385568449, 0.0015101333335538814, 0.0034034717007321775, 0.00635612070751258, 0.0, 0.002083615229037334], [0.012330900014793183, 0.003593734251424794, 0.005487037897848646, 0.008439596046874739, 0.002083615229037334, 0.0]], [[0.0, 0.022399523333587565, 0.007206137855397549, 0.1172014132195259, 0.11054220897741948, 0.09075577178920598], [0.022399523333587565, 0.0, 0.015195061802538644, 0.09494542628965554, 0.08826978440183848, 0.06843957838118166], [0.007206137855397549, 0.015195061802538644, 0.0, 0.11004999650608022, 0.10338504293981507, 0.08358313173963511], [0.1172014132195259, 0.09494542628965554, 0.11004999650608022, 0.0, 0.006703522216824939, 0.026593784763488997], [0.11054220897741948, 0.08826978440183848, 0.10338504293981507, 0.006703522216824939, 0.0, 0.01989188714990346], [0.09075577178920598, 0.06843957838118166, 0.08358313173963511, 0.026593784763488997, 0.01989188714990346, 0.0]], [[0.0, 0.007326272232530332, 0.005892057732592646, 0.14872129833029085, 0.15011281971983506, 0.13144711754771696], [0.007326272232530332, 0.0, 0.0014342973029682258, 0.15588617095848262, 0.15727519958124647, 0.1386418927515469], [0.005892057732592646, 0.0014342973029682258, 0.0, 0.15448508212400525, 0.15587461095745855, 0.13723479477262832], [0.14872129833029085, 0.15588617095848262, 0.15448508212400525, 0.0, 0.001413904252968451, 0.017525194714002976], [0.15011281971983506, 0.15727519958124647, 0.15587461095745855, 0.001413904252968451, 0.0, 0.01893882761707698], [0.13144711754771696, 0.1386418927515469, 0.13723479477262832, 0.017525194714002976, 0.01893882761707698, 0.0]], [[0.0, 0.005560191773966776, 0.00471183643380619, 0.18968432167792618, 0.1857491088775824, 0.15322759278845133], [0.005560191773966776, 0.0, 0.0008484749213855144, 0.18462690135689486, 0.18067731453412275, 0.14803789877151496], [0.00471183643380619, 0.0008484749213855144, 0.0, 0.1854014811359121, 0.1814540529520535, 0.1488323050740119], [0.18968432167792618, 0.18462690135689486, 0.1854014811359121, 0.0, 0.004157086787221643, 0.03830222397952434], [0.1857491088775824, 0.18067731453412275, 0.1814540529520535, 0.004157086787221643, 0.0, 0.03415099630346351], [0.15322759278845133, 0.14803789877151496, 0.1488323050740119, 0.03830222397952434, 0.03415099630346351, 0.0]], [[0.0, 0.02340770746636501, 0.008309642316205068, 0.15767982341288544, 0.20338369238296652, 0.16618771120826467], [0.02340770746636501, 0.0, 0.015103336558109555, 0.13488372268776538, 0.18092825167296453, 0.14345197803511964], [0.008309642316205068, 0.015103336558109555, 0.0, 0.1496194155888353, 0.19545133146787008, 0.15815013889100527], [0.15767982341288544, 0.13488372268776538, 0.1496194155888353, 0.0, 0.04696780939140915, 0.008714264557410034], [0.20338369238296652, 0.18092825167296453, 0.19545133146787008, 0.04696780939140915, 0.0, 0.038263470174409946], [0.16618771120826467, 0.14345197803511964, 0.15815013889100527, 0.008714264557410034, 0.038263470174409946, 0.0]], [[0.0, 0.014055820436151521, 0.030834609420402993, 0.0729706970622249, 0.04620852713108341, 0.03531496171979624], [0.014055820436151521, 0.0, 0.04488363592378078, 0.08699553788177755, 0.06025071678864701, 0.049362231797716837], [0.030834609420402993, 0.04488363592378078, 0.0, 0.04216897618486292, 0.015381516691426402, 0.004482045644933232], [0.0729706970622249, 0.08699553788177755, 0.04216897618486292, 0.0, 0.026793504662650944, 0.037689405153129754], [0.04620852713108341, 0.06025071678864701, 0.015381516691426402, 0.026793504662650944, 0.0, 0.010899731563931796], [0.03531496171979624, 0.049362231797716837, 0.004482045644933232, 0.037689405153129754, 0.010899731563931796, 0.0]], [[0.0, 0.031709117949019434, 0.04800746716148439, 0.061380406922000856, 0.06374758135518481, 0.04613500172053525], [0.031709117949019434, 0.0, 0.01630742258276099, 0.09301862300439565, 0.09538105754099767, 0.07780004524474139], [0.04800746716148439, 0.01630742258276099, 0.0, 0.1092632839382461, 0.11162263374879659, 0.09406270879495954], [0.061380406922000856, 0.09301862300439565, 0.1092632839382461, 0.0, 0.0023711180047528684, 0.01526347508352187], [0.06374758135518481, 0.09538105754099767, 0.11162263374879659, 0.0023711180047528684, 0.0, 0.01763430891317098], [0.04613500172053525, 0.07780004524474139, 0.09406270879495954, 0.01526347508352187, 0.01763430891317098, 0.0]], [[0.0, 0.0039662284140853585, 0.006662460726589248, 0.021244670423960527, 0.0030622394857700162, 0.02827962882970209], [0.0039662284140853585, 0.0, 0.0026963124287754663, 0.025208359007030143, 0.0009040013716332091, 0.032241464662917316], [0.006662460726589248, 0.0026963124287754663, 0.0, 0.027902437319599186, 0.003600303998021569, 0.03493414339168487], [0.021244670423960527, 0.025208359007030143, 0.027902437319599186, 0.0, 0.024305015380444512, 0.007040402057652018], [0.0030622394857700162, 0.0009040013716332091, 0.003600303998021569, 0.024305015380444512, 0.0, 0.03133856510003433], [0.02827962882970209, 0.032241464662917316, 0.03493414339168487, 0.007040402057652018, 0.03133856510003433, 0.0]], [[0.0, 0.01374660672477426, 0.007605390232300168, 0.09220891729157024, 0.10514213534822879, 0.08693716469391981], [0.01374660672477426, 0.0, 0.0213490980067374, 0.1058116073947412, 0.11870970607302621, 0.10055333696124953], [0.007605390232300168, 0.0213490980067374, 0.0, 0.08466446837858459, 0.09761470673993126, 0.07938625715343235], [0.09220891729157024, 0.1058116073947412, 0.08466446837858459, 0.0, 0.01304006989775792, 0.005309008532147277], [0.10514213534822879, 0.11870970607302621, 0.09761470673993126, 0.01304006989775792, 0.0, 0.01834815847044879], [0.08693716469391981, 0.10055333696124953, 0.07938625715343235, 0.005309008532147277, 0.01834815847044879, 0.0]], [[0.0, 0.01625856721479795, 0.03320174387678535, 0.13561334831478047, 0.13688352976513643, 0.12487965659781768], [0.01625856721479795, 0.0, 0.01694972398789797, 0.1195145125575506, 0.12078759121791542, 0.10875717050975156], [0.03320174387678535, 0.01694972398789797, 0.0, 0.10268486002506776, 0.10396049640931983, 0.0919068060691119], [0.13561334831478047, 0.1195145125575506, 0.10268486002506776, 0.0, 0.0012823570806055173, 0.010828985203012157], [0.13688352976513643, 0.12078759121791542, 0.10396049640931983, 0.0012823570806055173, 0.0, 0.012111267851855302], [0.12487965659781768, 0.10875717050975156, 0.0919068060691119, 0.010828985203012157, 0.012111267851855302, 0.0]], [[0.0, 0.06482428854061302, 0.06701234457359281, 0.15232782429304728, 0.11355500862909138, 0.11323166681911327], [0.06482428854061302, 0.0, 0.002191641954214244, 0.08785116088668046, 0.048870591368128796, 0.0485458916892762], [0.06701234457359281, 0.002191641954214244, 0.0, 0.08566653449492692, 0.04668100124495855, 0.046356273178502945], [0.15232782429304728, 0.08785116088668046, 0.08566653449492692, 0.0, 0.03905533248891576, 0.03938012734091306], [0.11355500862909138, 0.048870591368128796, 0.04668100124495855, 0.03905533248891576, 0.0, 0.00032503003875491033], [0.11323166681911327, 0.0485458916892762, 0.046356273178502945, 0.03938012734091306, 0.00032503003875491033, 0.0]], [[0.0, 0.004225359595960878, 0.004600394285708063, 0.265479251009687, 0.27554443709680954, 0.26869877930131986], [0.004225359595960878, 0.0, 0.00037504233955023577, 0.26951251202605275, 0.27956626287550973, 0.2727284001825682], [0.004600394285708063, 0.00037504233955023577, 0.0, 0.2698700968370039, 0.27992282181609407, 0.27308565838134374], [0.265479251009687, 0.26951251202605275, 0.2698700968370039, 0.0, 0.010398667738462875, 0.0033242494184052983], [0.27554443709680954, 0.27956626287550973, 0.27992282181609407, 0.010398667738462875, 0.0, 0.007074506345204858], [0.26869877930131986, 0.2727284001825682, 0.27308565838134374, 0.0033242494184052983, 0.007074506345204858, 0.0]], [[0.0, 0.014580860847111231, 0.016909267858956526, 0.019841137259858466, 0.019862586240467477, 0.04102708899652721], [0.014580860847111231, 0.0, 0.002328622862709954, 0.005260847582873553, 0.0052822995049239185, 0.02645209285802415], [0.016909267858956526, 0.002328622862709954, 0.0, 0.002932238065911349, 0.002953690140248923, 0.024124015662073627], [0.019841137259858466, 0.005260847582873553, 0.002932238065911349, 0.0, 2.1452144688531146e-05, 0.021192326576225037], [0.019862586240467477, 0.0052822995049239185, 0.002953690140248923, 2.1452144688531146e-05, 0.0, 0.02117087795240813], [0.04102708899652721, 0.02645209285802415, 0.024124015662073627, 0.021192326576225037, 0.02117087795240813, 0.0]], [[0.0, 0.013195218280275582, 0.009379451548748727, 0.2443453639376908, 0.25510111672487035, 0.24583035717296803], [0.013195218280275582, 0.0, 0.0038176486162549727, 0.23249352734292228, 0.24332907061048212, 0.23398954907843633], [0.009379451548748727, 0.0038176486162549727, 0.0, 0.2359450369816709, 0.24675804016907424, 0.23743794512221497], [0.2443453639376908, 0.23249352734292228, 0.2359450369816709, 0.0, 0.011458104037108669, 0.0015802933622419222], [0.25510111672487035, 0.24332907061048212, 0.24675804016907424, 0.011458104037108669, 0.0, 0.009877924581316122], [0.24583035717296803, 0.23398954907843633, 0.23743794512221497, 0.0015802933622419222, 0.009877924581316122, 0.0]], [[0.0, 0.0027361278152034764, 0.03414280709018198, 0.09823782739698059, 0.11018275356522365, 0.10380577484716547], [0.0027361278152034764, 0.0, 0.031409820653140456, 0.10095164729180998, 0.11289151921420428, 0.10651728895406655], [0.03414280709018198, 0.031409820653140456, 0.0, 0.1319948309630256, 0.14386469439320276, 0.1375283806526963], [0.09823782739698059, 0.10095164729180998, 0.1319948309630256, 0.0, 0.012032807849684479, 0.0056069397392295136], [0.11018275356522365, 0.11289151921420428, 0.14386469439320276, 0.012032807849684479, 0.0, 0.006426117662160868], [0.10380577484716547, 0.10651728895406655, 0.1375283806526963, 0.0056069397392295136, 0.006426117662160868, 0.0]], [[0.0, 0.008779059414714597, 0.018780884924104, 0.09440775756232499, 0.08668064883461034, 0.06593154555858642], [0.008779059414714597, 0.0, 0.010003674358429877, 0.10311098662016198, 0.09539430730115157, 0.07467002031844094], [0.018780884924104, 0.010003674358429877, 0.0, 0.11300741216117033, 0.10530407591575006, 0.08461208382611696], [0.09440775756232499, 0.10311098662016198, 0.11300741216117033, 0.0, 0.007774474423912139, 0.028613805342260233], [0.08668064883461034, 0.09539430730115157, 0.10530407591575006, 0.007774474423912139, 0.0, 0.020842423780248837], [0.06593154555858642, 0.07467002031844094, 0.08461208382611696, 0.028613805342260233, 0.020842423780248837, 0.0]], [[0.0, 0.0102004731813476, 0.0031825256358850537, 0.12112785146834248, 0.11745245808446479, 0.11679981073239219], [0.0102004731813476, 0.0, 0.007018051395384466, 0.11098307532436373, 0.10730436664711138, 0.1066511402686873], [0.0031825256358850537, 0.007018051395384466, 0.0, 0.11796390811998114, 0.11428744541076184, 0.11363461118093358], [0.12112785146834248, 0.11098307532436373, 0.11796390811998114, 0.0, 0.0036951229027565274, 0.004351153238038457], [0.11745245808446479, 0.10730436664711138, 0.11428744541076184, 0.0036951229027565274, 0.0, 0.0006560340783216983], [0.11679981073239219, 0.1066511402686873, 0.11363461118093358, 0.004351153238038457, 0.0006560340783216983, 0.0]], [[0.0, 0.019738621994401268, 0.009682742983966578, 0.06907877010213637, 0.061674261403921335, 0.08459506237785058], [0.019738621994401268, 0.0, 0.02941885612634895, 0.08875969752173767, 0.08136606851947746, 0.10424916300783431], [0.009682742983966578, 0.02941885612634895, 0.0, 0.05941565669120701, 0.05200672052172685, 0.07494323003401793], [0.06907877010213637, 0.08875969752173767, 0.05941565669120701, 0.0, 0.007421202588433869, 0.015565831727289803], [0.061674261403921335, 0.08136606851947746, 0.05200672052172685, 0.007421202588433869, 0.0, 0.022985454392083358], [0.08459506237785058, 0.10424916300783431, 0.07494323003401793, 0.015565831727289803, 0.022985454392083358, 0.0]], [[0.0, 0.01783589701601384, 0.04092378093817397, 0.028731963539402088, 0.04807617210107521, 0.0367162371932237], [0.01783589701601384, 0.0, 0.023095147581645104, 0.010898502615036528, 0.030251374100032927, 0.018885691549892145], [0.04092378093817397, 0.023095147581645104, 0.0, 0.012197931987113235, 0.007158286454017746, 0.004210220181900552], [0.028731963539402088, 0.010898502615036528, 0.012197931987113235, 0.0, 0.019355528938963404, 0.0079878808433677], [0.04807617210107521, 0.030251374100032927, 0.007158286454017746, 0.019355528938963404, 0.0, 0.011368367807123216], [0.0367162371932237, 0.018885691549892145, 0.004210220181900552, 0.0079878808433677, 0.011368367807123216, 0.0]], [[0.0, 0.012753055904640515, 0.010471666564751445, 0.08796156390055294, 0.09081444443063431, 0.10616627554757602], [0.012753055904640515, 0.0, 0.0022814972909338664, 0.07523940557606461, 0.07809454766488139, 0.09345999682077913], [0.010471666564751445, 0.0022814972909338664, 0.0, 0.07751600498385867, 0.08037076582887975, 0.09573390325767546], [0.08796156390055294, 0.07523940557606461, 0.07751600498385867, 0.0, 0.0028616525938055777, 0.018270906164425827], [0.09081444443063431, 0.07809454766488139, 0.08037076582887975, 0.0028616525938055777, 0.0, 0.015409590462316197], [0.10616627554757602, 0.09345999682077913, 0.09573390325767546, 0.018270906164425827, 0.015409590462316197, 0.0]], [[0.0, 0.01329196268396602, 0.03430024634656097, 0.15326111729947697, 0.16879684730970246, 0.18322423571118862], [0.01329196268396602, 0.0, 0.02101162878570589, 0.1664250199990785, 0.18193304416415204, 0.19633190970833367], [0.03430024634656097, 0.02101162878570589, 0.0, 0.18719439649680736, 0.20265538507810693, 0.21700627908293585], [0.15326111729947697, 0.1664250199990785, 0.18719439649680736, 0.0, 0.015714737082324327, 0.030344076952203272], [0.16879684730970246, 0.18193304416415204, 0.20265538507810693, 0.015714737082324327, 0.0, 0.014633180420383312], [0.18322423571118862, 0.19633190970833367, 0.21700627908293585, 0.030344076952203272, 0.014633180420383312, 0.0]], [[0.0, 0.022813250647992094, 0.004333532142139392, 0.09661192085532602, 0.09015334230228791, 0.09236266984340909], [0.022813250647992094, 0.0, 0.01848260539477706, 0.11910124128342969, 0.11267626619193764, 0.11487424470744201], [0.004333532142139392, 0.01848260539477706, 0.0, 0.1008954173280757, 0.09444251768978922, 0.09664993155673507], [0.09661192085532602, 0.11910124128342969, 0.1008954173280757, 0.0, 0.006513520152424093, 0.004286122736596047], [0.09015334230228791, 0.11267626619193764, 0.09444251768978922, 0.006513520152424093, 0.0, 0.0022274479099197693], [0.09236266984340909, 0.11487424470744201, 0.09664993155673507, 0.004286122736596047, 0.0022274479099197693, 0.0]], [[0.0, 0.02958898597881114, 0.03300516718828592, 0.04111414946635622, 0.047982852814253546, 0.06129820983189855], [0.02958898597881114, 0.0, 0.06257296027721214, 0.011530040832217163, 0.01840296058005255, 0.031729296891643534], [0.03300516718828592, 0.06257296027721214, 0.0, 0.07408446725659217, 0.08094358790435055, 0.09423728471917875], [0.04111414946635622, 0.011530040832217163, 0.07408446725659217, 0.0, 0.00687343141569501, 0.020201857964158694], [0.047982852814253546, 0.01840296058005255, 0.08094358790435055, 0.00687343141569501, 0.0, 0.0133290817300651], [0.06129820983189855, 0.031729296891643534, 0.09423728471917875, 0.020201857964158694, 0.0133290817300651, 0.0]], [[0.0, 0.00846633642056833, 0.006926796533185815, 0.01295929946407209, 0.00014664448156863767, 0.0032699809637951245], [0.00846633642056833, 0.0, 0.015392793312485773, 0.004493150926546328, 0.008612976861225656, 0.011736194854910923], [0.006926796533185815, 0.015392793312485773, 0.0, 0.019885422475160577, 0.0067801546294918935, 0.003656846511251244], [0.01295929946407209, 0.004493150926546328, 0.019885422475160577, 0.0, 0.013105934506751744, 0.01622902033063695], [0.00014664448156863767, 0.008612976861225656, 0.0067801546294918935, 0.013105934506751744, 0.0, 0.003123337044298545], [0.0032699809637951245, 0.011736194854910923, 0.003656846511251244, 0.01622902033063695, 0.003123337044298545, 0.0]], [[0.0, 0.0022038238454946024, 0.00399209066941102, 0.41907238141864916, 0.41673505509577036, 0.3945403307867219], [0.0022038238454946024, 0.0, 0.006194163825405419, 0.4178659626952243, 0.41552543875564407, 0.39329934624847157], [0.00399209066941102, 0.006194163825405419, 0.0, 0.4212008382870611, 0.41886924244584567, 0.39673076424231735], [0.41907238141864916, 0.4178659626952243, 0.4212008382870611, 0.0, 0.002706023993067593, 0.028371080044000435], [0.41673505509577036, 0.41552543875564407, 0.41886924244584567, 0.002706023993067593, 0.0, 0.02566592631388529], [0.3945403307867219, 0.39329934624847157, 0.39673076424231735, 0.028371080044000435, 0.02566592631388529, 0.0]], [[0.0, 0.0007071121794363613, 0.02096568474743266, 0.1039958937070188, 0.10228699359131126, 0.09406745828741983], [0.0007071121794363613, 0.0, 0.02167201779165242, 0.1046884669922343, 0.10297996966595369, 0.09476231917998157], [0.02096568474743266, 0.02167201779165242, 0.0, 0.08335389318247848, 0.08163460475647072, 0.07336678032299794], [0.1039958937070188, 0.1046884669922343, 0.08335389318247848, 0.0, 0.0017354933211180233, 0.01007337851009778], [0.10228699359131126, 0.10297996966595369, 0.08163460475647072, 0.0017354933211180233, 0.0, 0.008338054576134414], [0.09406745828741983, 0.09476231917998157, 0.07336678032299794, 0.01007337851009778, 0.008338054576134414, 0.0]], [[0.0, 0.00935091713916269, 0.004999081932275148, 0.029955733338080104, 0.024315159492714886, 0.03339214599620429], [0.00935091713916269, 0.0, 0.00435211682084384, 0.0392900625688252, 0.03365470246619615, 0.04272278534915957], [0.004999081932275148, 0.00435211682084384, 0.0, 0.03494684042087263, 0.02930888785728451, 0.038381380811034184], [0.029955733338080104, 0.0392900625688252, 0.03494684042087263, 0.0, 0.005647330842136705, 0.003442204028219549], [0.024315159492714886, 0.03365470246619615, 0.02930888785728451, 0.005647330842136705, 0.0, 0.009089217623341923], [0.03339214599620429, 0.04272278534915957, 0.038381380811034184, 0.003442204028219549, 0.009089217623341923, 0.0]], [[0.0, 0.0063799285783889695, 0.0013089941373729567, 0.27055031324704903, 0.2533371468985278, 0.2544185027486361], [0.0063799285783889695, 0.0, 0.007688822155895488, 0.2645584132982481, 0.24730859207906342, 0.24839223251430462], [0.0013089941373729567, 0.007688822155895488, 0.0, 0.2717763356076794, 0.254570835646994, 0.2556517133507862], [0.27055031324704903, 0.2645584132982481, 0.2717763356076794, 0.0, 0.017899744290314462, 0.016777037924746906], [0.2533371468985278, 0.24730859207906342, 0.254570835646994, 0.017899744290314462, 0.0, 0.001122846849883888], [0.2544185027486361, 0.24839223251430462, 0.2556517133507862, 0.016777037924746906, 0.001122846849883888, 0.0]], [[0.0, 0.013677507436681962, 0.002733338127208032, 0.4623771746068474, 0.45745325880236387, 0.4694446733922682], [0.013677507436681962, 0.0, 0.010945813500562361, 0.4730085892220629, 0.46811637927130906, 0.48003083646512096], [0.002733338127208032, 0.010945813500562361, 0.0, 0.46452628402375995, 0.4596086505967877, 0.47158481345051717], [0.4623771746068474, 0.4730085892220629, 0.46452628402375995, 0.0, 0.005446900790813051, 0.007827918987459697], [0.45745325880236387, 0.46811637927130906, 0.4596086505967877, 0.005446900790813051, 0.0, 0.013274623616069159], [0.4694446733922682, 0.48003083646512096, 0.47158481345051717, 0.007827918987459697, 0.013274623616069159, 0.0]], [[0.0, 0.0, 0.0, 0.42777807887077646, 0.4442493564395542, 0.4255774461333945], [0.0, 0.0, 0.0, 0.42777807887077646, 0.4442493564395542, 0.4255774461333945], [0.0, 0.0, 0.0, 0.42777807887077646, 0.4442493564395542, 0.4255774461333945], [0.42777807887077646, 0.42777807887077646, 0.42777807887077646, 0.0, 0.019614632610894286, 0.002620809457038162], [0.4442493564395542, 0.4442493564395542, 0.4442493564395542, 0.019614632610894286, 0.0, 0.022234939012582264], [0.4255774461333945, 0.4255774461333945, 0.4255774461333945, 0.002620809457038162, 0.022234939012582264, 0.0]], [[0.0, 0.021246231237752287, 0.018520557912140776, 0.043232375293805844, 0.026155932918348022, 0.01379504006948959], [0.021246231237752287, 0.0, 0.0027263590171071727, 0.06444416144928203, 0.047386448047874105, 0.035035027701003044], [0.018520557912140776, 0.0027263590171071727, 0.0, 0.061724287809656934, 0.04466363022189297, 0.032310599170319115], [0.043232375293805844, 0.06444416144928203, 0.061724287809656934, 0.0, 0.01708695706491671, 0.02944705725374982], [0.026155932918348022, 0.047386448047874105, 0.04466363022189297, 0.01708695706491671, 0.0, 0.012363422770316757], [0.01379504006948959, 0.035035027701003044, 0.032310599170319115, 0.02944705725374982, 0.012363422770316757, 0.0]], [[0.0, 0.03321824869111128, 0.0371293420358788, 0.007992720870559505, 0.007416035721648963, 0.004749094744073472], [0.03321824869111128, 0.0, 0.003912824838939281, 0.02522796232152922, 0.04063061847571512, 0.028470788968606175], [0.0371293420358788, 0.003912824838939281, 0.0, 0.029139758424633896, 0.04454089478459529, 0.03238232199401323], [0.007992720870559505, 0.02522796232152922, 0.029139758424633896, 0.0, 0.015408417465136897, 0.0032436715336988456], [0.007416035721648963, 0.04063061847571512, 0.04454089478459529, 0.015408417465136897, 0.0, 0.012164971081843194], [0.004749094744073472, 0.028470788968606175, 0.03238232199401323, 0.0032436715336988456, 0.012164971081843194, 0.0]], [[0.0, 0.015474396644106924, 0.012099106902884476, 0.05742460069971275, 0.05978630278186225, 0.007519017008127876], [0.015474396644106924, 0.0, 0.0033758000495444675, 0.07285278288818435, 0.07521122690511019, 0.02299132922807629], [0.012099106902884476, 0.0033758000495444675, 0.0, 0.06948943696991279, 0.07184866635934892, 0.019616741700090267], [0.05742460069971275, 0.07285278288818435, 0.06948943696991279, 0.0, 0.0023668338826845635, 0.049920391549728736], [0.05978630278186225, 0.07521122690511019, 0.07184866635934892, 0.0023668338826845635, 0.0, 0.052283369002527016], [0.007519017008127876, 0.02299132922807629, 0.019616741700090267, 0.049920391549728736, 0.052283369002527016, 0.0]], [[0.0, 0.004408321924431423, 0.02491135358873596, 0.2179611341584828, 0.21583446559017466, 0.2117853164225437], [0.004408321924431423, 0.0, 0.02050409952278049, 0.22228837575022067, 0.22016315567619305, 0.21611673173360246], [0.02491135358873596, 0.02050409952278049, 0.0, 0.24236592133601162, 0.24024784161136986, 0.23621486561189628], [0.2179611341584828, 0.22228837575022067, 0.24236592133601162, 0.0, 0.0021620607572826207, 0.006276688803005287], [0.21583446559017466, 0.22016315567619305, 0.24024784161136986, 0.0021620607572826207, 0.0, 0.004114648030840684], [0.2117853164225437, 0.21611673173360246, 0.23621486561189628, 0.006276688803005287, 0.004114648030840684, 0.0]], [[0.0, 0.00795662811698752, 0.02395277717586409, 0.20648313905416696, 0.18125514445641772, 0.17441357554655504], [0.00795662811698752, 0.0, 0.03190727026475705, 0.19864200310021318, 0.1733863624584246, 0.16653799995588398], [0.02395277717586409, 0.03190727026475705, 0.0, 0.23003674577920893, 0.20489748596051993, 0.19807791829198393], [0.20648313905416696, 0.19864200310021318, 0.23003674577920893, 0.0, 0.025599275468522135, 0.03252118597393304], [0.18125514445641772, 0.1733863624584246, 0.20489748596051993, 0.025599275468522135, 0.0, 0.006924528143907441], [0.17441357554655504, 0.16653799995588398, 0.19807791829198393, 0.03252118597393304, 0.006924528143907441, 0.0]], [[0.0, 0.007407104737994783, 0.0013871198524202423, 0.29998901850774534, 0.30058100355216133, 0.3039686489690819], [0.007407104737994783, 0.0, 0.008794111091030338, 0.29302919284560847, 0.2936225157994232, 0.2970178315954547], [0.0013871198524202423, 0.008794111091030338, 0.0, 0.30128875441559466, 0.3018804842046937, 0.3052666664371889], [0.29998901850774534, 0.29302919284560847, 0.30128875441559466, 0.0, 0.0006172271872251746, 0.0041506290262332875], [0.30058100355216133, 0.2936225157994232, 0.3018804842046937, 0.0006172271872251746, 0.0, 0.003533405092558347], [0.3039686489690819, 0.2970178315954547, 0.3052666664371889, 0.0041506290262332875, 0.003533405092558347, 0.0]], [[0.0, 0.011451299384326607, 0.006653448445192492, 0.24313562823358786, 0.22431633275394258, 0.23465805726941172], [0.011451299384326607, 0.0, 0.01810403013917404, 0.23194180563674605, 0.21308667779132207, 0.22344780971809547], [0.006653448445192492, 0.01810403013917404, 0.0, 0.2496256486970753, 0.2308280771851763, 0.24115802405315828], [0.24313562823358786, 0.23194180563674605, 0.2496256486970753, 0.0, 0.01918932695120615, 0.008651563952787393], [0.22431633275394258, 0.21308667779132207, 0.2308280771851763, 0.01918932695120615, 0.0, 0.010538378582674264], [0.23465805726941172, 0.22344780971809547, 0.24115802405315828, 0.008651563952787393, 0.010538378582674264, 0.0]], [[0.0, 0.013413034244972004, 0.022749636802222962, 0.46476676505277903, 0.4712157203270842, 0.4881068567904387], [0.013413034244972004, 0.0, 0.009338514655844158, 0.45246047961318614, 0.4589354882256143, 0.4758962146859296], [0.022749636802222962, 0.009338514655844158, 0.0, 0.4438456088468573, 0.45033844347665003, 0.46734685824120714], [0.46476676505277903, 0.45246047961318614, 0.4438456088468573, 0.0, 0.0070022037949227295, 0.025439420463878763], [0.4712157203270842, 0.4589354882256143, 0.45033844347665003, 0.0070022037949227295, 0.0, 0.018439107608922378], [0.4881068567904387, 0.4758962146859296, 0.46734685824120714, 0.025439420463878763, 0.018439107608922378, 0.0]], [[0.0, 0.020302849231939705, 0.024513552128609256, 0.04252528801372955, 0.03749775378524685, 0.02183700797426712], [0.020302849231939705, 0.0, 0.004211466050708306, 0.06280763068568787, 0.057784020310669454, 0.04213288315332064], [0.024513552128609256, 0.004211466050708306, 0.0, 0.0670124937271979, 0.06198988318961949, 0.04634132154825902], [0.04252528801372955, 0.06280763068568787, 0.0670124937271979, 0.0, 0.005030694365818215, 0.020695762002611202], [0.03749775378524685, 0.057784020310669454, 0.06198988318961949, 0.005030694365818215, 0.0, 0.01566572140670253], [0.02183700797426712, 0.04213288315332064, 0.04634132154825902, 0.020695762002611202, 0.01566572140670253, 0.0]], [[0.0, 0.00477410989486745, 0.0035089083503023148, 0.25137801657889525, 0.250041186371725, 0.22120805776184949], [0.00477410989486745, 0.0, 0.0012708624386744405, 0.24948318586528526, 0.24814045375381913, 0.21916874624178603], [0.0035089083503023148, 0.0012708624386744405, 0.0, 0.2500115640829604, 0.24867045020705142, 0.2197366890697086], [0.25137801657889525, 0.24948318586528526, 0.2500115640829604, 0.0, 0.0015810600992616306, 0.03563895741427274], [0.250041186371725, 0.24814045375381913, 0.24867045020705142, 0.0015810600992616306, 0.0, 0.03406049561838157], [0.22120805776184949, 0.21916874624178603, 0.2197366890697086, 0.03563895741427274, 0.03406049561838157, 0.0]], [[0.0, 0.0, 0.0, 0.31642300219068537, 0.3044527711955067, 0.27685598919459337], [0.0, 0.0, 0.0, 0.31642300219068537, 0.3044527711955067, 0.27685598919459337], [0.0, 0.0, 0.0, 0.31642300219068537, 0.3044527711955067, 0.27685598919459337], [0.31642300219068537, 0.31642300219068537, 0.31642300219068537, 0.0, 0.014287559676888002, 0.047216511734718566], [0.3044527711955067, 0.3044527711955067, 0.3044527711955067, 0.014287559676888002, 0.0, 0.032948802513268045], [0.27685598919459337, 0.27685598919459337, 0.27685598919459337, 0.047216511734718566, 0.032948802513268045, 0.0]], [[0.0, 0.009392587214634545, 0.011430723335871912, 0.12443195378621558, 0.10076723864010498, 0.10833376716868966], [0.009392587214634545, 0.0, 0.002038312057109989, 0.11512830120351608, 0.09143413657991907, 0.09900956038539804], [0.011430723335871912, 0.002038312057109989, 0.0, 0.11310721651321101, 0.08940706612196056, 0.0969842892390232], [0.12443195378621558, 0.11512830120351608, 0.11310721651321101, 0.0, 0.023836421073413893, 0.016222445584356964], [0.10076723864010498, 0.09143413657991907, 0.08940706612196056, 0.023836421073413893, 0.0, 0.007615439240542458], [0.10833376716868966, 0.09900956038539804, 0.0969842892390232, 0.016222445584356964, 0.007615439240542458, 0.0]], [[0.0, 0.00883259169393332, 0.00047946210280200063, 0.14193930459011228, 0.15093474676961027, 0.10723808345474736], [0.00883259169393332, 0.0, 0.009311989669941779, 0.13329894650792948, 0.14231599967169722, 0.09852180708497939], [0.00047946210280200063, 0.009311989669941779, 0.0, 0.1424073896070568, 0.151401608525121, 0.10771049508901819], [0.14193930459011228, 0.13329894650792948, 0.1424073896070568, 0.0, 0.009163676136907797, 0.03520219267671308], [0.15093474676961027, 0.14231599967169722, 0.151401608525121, 0.009163676136907797, 0.0, 0.044355710866169046], [0.10723808345474736, 0.09852180708497939, 0.10771049508901819, 0.03520219267671308, 0.044355710866169046, 0.0]], [[0.0, 0.023263660583363554, 0.039065753834253675, 0.0007766975053235964, 0.009181628662731424, 0.020496201459157707], [0.023263660583363554, 0.0, 0.015808973589830324, 0.024040159332892226, 0.03244214759489161, 0.0027680776794511974], [0.039065753834253675, 0.015808973589830324, 0.0, 0.039841888333277724, 0.048239400251241564, 0.018576652250564818], [0.0007766975053235964, 0.024040159332892226, 0.039841888333277724, 0.0, 0.008404957646338697, 0.021272744482098253], [0.009181628662731424, 0.03244214759489161, 0.048239400251241564, 0.008404957646338697, 0.0, 0.029675305845111914], [0.020496201459157707, 0.0027680776794511974, 0.018576652250564818, 0.021272744482098253, 0.029675305845111914, 0.0]], [[0.0, 0.007643456450016875, 0.03008695754809449, 0.07135723790983163, 0.07839700047710237, 0.10656116555649338], [0.007643456450016875, 0.0, 0.022445298188991877, 0.06372598364913047, 0.07076845898411074, 0.09894629878152154], [0.03008695754809449, 0.022445298188991877, 0.0, 0.04130160451836664, 0.04835042042300415, 0.07656199687934037], [0.07135723790983163, 0.06372598364913047, 0.04130160451836664, 0.0, 0.007053950154570754, 0.0353016880847494], [0.07839700047710237, 0.07076845898411074, 0.04835042042300415, 0.007053950154570754, 0.0, 0.02825041865338599], [0.10656116555649338, 0.09894629878152154, 0.07656199687934037, 0.0353016880847494, 0.02825041865338599, 0.0]], [[0.0, 0.016706916866424316, 0.021491283181044353, 0.22092309481107453, 0.21895601858867667, 0.20501568278640006], [0.016706916866424316, 0.0, 0.0047862291520645505, 0.2370333664389055, 0.23507454239466613, 0.2211917688948134], [0.021491283181044353, 0.0047862291520645505, 0.0, 0.24162587956285345, 0.23966956447985813, 0.2258043302433377], [0.22092309481107453, 0.2370333664389055, 0.24162587956285345, 0.0, 0.0020143368620144605, 0.0162711618623396], [0.21895601858867667, 0.23507454239466613, 0.23966956447985813, 0.0020143368620144605, 0.0, 0.014257009895378321], [0.20501568278640006, 0.2211917688948134, 0.2258043302433377, 0.0162711618623396, 0.014257009895378321, 0.0]], [[0.0, 0.031561828982105515, 0.016249788768287782, 0.08241289442930198, 0.07478432642514445, 0.060923429222238853], [0.031561828982105515, 0.0, 0.01536950487539617, 0.11264430659293644, 0.10518023399672122, 0.09160472408508222], [0.016249788768287782, 0.01536950487539617, 0.0, 0.09810082952479278, 0.09054786487203217, 0.07681619050046562], [0.08241289442930198, 0.11264430659293644, 0.09810082952479278, 0.0, 0.007774276021610644, 0.02184007310822652], [0.07478432642514445, 0.10518023399672122, 0.09054786487203217, 0.007774276021610644, 0.0, 0.014071777383690654], [0.060923429222238853, 0.09160472408508222, 0.07681619050046562, 0.02184007310822652, 0.014071777383690654, 0.0]], [[0.0, 0.021716178825744392, 0.024277510790528416, 0.42635323504593003, 0.44157312239246704, 0.4564539644541925], [0.021716178825744392, 0.0, 0.0025630967593447736, 0.40688834157908704, 0.4222213674956, 0.43721347047002024], [0.024277510790528416, 0.0025630967593447736, 0.0, 0.4045685459047067, 0.4199145151668983, 0.4349193738632959], [0.42635323504593003, 0.40688834157908704, 0.4045685459047067, 0.0, 0.016373133567944835, 0.032441683368842116], [0.44157312239246704, 0.4222213674956, 0.4199145151668983, 0.016373133567944835, 0.0, 0.016071684493199873], [0.4564539644541925, 0.43721347047002024, 0.4349193738632959, 0.032441683368842116, 0.016071684493199873, 0.0]], [[0.0, 0.05791638477210859, 0.003465739517965185, 0.0701889421981694, 0.0519237179042989, 0.05164361394100683], [0.05791638477210859, 0.0, 0.06137268964721723, 0.012316487633638087, 0.006007980668680479, 0.00628870532047114], [0.003465739517965185, 0.06137268964721723, 0.0, 0.07364066176935277, 0.055381904351493955, 0.05510188277359738], [0.0701889421981694, 0.012316487633638087, 0.07364066176935277, 0.0, 0.018323149593978766, 0.018603792285178705], [0.0519237179042989, 0.006007980668680479, 0.055381904351493955, 0.018323149593978766, 0.0, 0.00028073459103571666], [0.05164361394100683, 0.00628870532047114, 0.05510188277359738, 0.018603792285178705, 0.00028073459103571666, 0.0]], [[0.0, 0.021786858869345917, 0.008495466393579267, 0.22161805910244903, 0.21450184441149275, 0.2113598191906879], [0.021786858869345917, 0.0, 0.013301283637705053, 0.24126460966154228, 0.23423530461425845, 0.23113166280395697], [0.008495466393579267, 0.013301283637705053, 0.0, 0.22934757987814602, 0.22226401410178293, 0.21913639293037582], [0.22161805910244903, 0.24126460966154228, 0.22934757987814602, 0.0, 0.007481171268067768, 0.01078008828976376], [0.21450184441149275, 0.23423530461425845, 0.22226401410178293, 0.007481171268067768, 0.0, 0.0032991022926867814], [0.2113598191906879, 0.23113166280395697, 0.21913639293037582, 0.01078008828976376, 0.0032991022926867814, 0.0]], [[0.0, 0.053728916800022106, 0.029510319018643365, 0.19502572934702944, 0.17408491511072322, 0.18660433563071654], [0.053728916800022106, 0.0, 0.024248111180876393, 0.2473588714079542, 0.22663856950445524, 0.23902766441301757], [0.029510319018643365, 0.024248111180876393, 0.0, 0.22386407122196492, 0.20303566952308758, 0.21548875922566316], [0.19502572934702944, 0.2473588714079542, 0.22386407122196492, 0.0, 0.02124022875188163, 0.008549115634382463], [0.17408491511072322, 0.22663856950445524, 0.20303566952308758, 0.02124022875188163, 0.0, 0.012691952564325024], [0.18660433563071654, 0.23902766441301757, 0.21548875922566316, 0.008549115634382463, 0.012691952564325024, 0.0]], [[0.0, 0.07911680397231087, 0.10203239172374173, 0.4395213583697124, 0.47894497859161456, 0.47914099798093707], [0.07911680397231087, 0.0, 0.18012122586036536, 0.5107520248238161, 0.549174618108973, 0.5493655536963415], [0.10203239172374173, 0.18012122586036536, 0.0, 0.3433378840202753, 0.383872673842286, 0.3840744543246745], [0.4395213583697124, 0.5107520248238161, 0.3433378840202753, 0.0, 0.042614108856222424, 0.04282765661707932], [0.47894497859161456, 0.549174618108973, 0.383872673842286, 0.042614108856222424, 0.0, 0.0002137576355108094], [0.47914099798093707, 0.5493655536963415, 0.3840744543246745, 0.04282765661707932, 0.0002137576355108094, 0.0]], [[0.0, 0.013818332443897742, 0.03853821881635632, 0.38749807553563936, 0.3767215528829439, 0.3824741575174651], [0.013818332443897742, 0.0, 0.02491646508864771, 0.397015754485726, 0.38633440502731575, 0.39203595311735767], [0.03853821881635632, 0.02491646508864771, 0.0, 0.4126011678070319, 0.4020908563771342, 0.4077005888767672], [0.38749807553563936, 0.397015754485726, 0.4126011678070319, 0.0, 0.012106748813734327, 0.005646584955637834], [0.3767215528829439, 0.38633440502731575, 0.4020908563771342, 0.012106748813734327, 0.0, 0.00646035799791246], [0.3824741575174651, 0.39203595311735767, 0.4077005888767672, 0.005646584955637834, 0.00646035799791246, 0.0]], [[0.0, 0.010980300425360754, 0.017916775275467756, 0.23224233027597968, 0.23314750287313746, 0.2534177653886907], [0.010980300425360754, 0.0, 0.006937403156485233, 0.2215431173178384, 0.22245021882026453, 0.24276488000895122], [0.017916775275467756, 0.006937403156485233, 0.0, 0.2147663877206875, 0.21567465022889337, 0.23601610030127115], [0.23224233027597968, 0.2215431173178384, 0.2147663877206875, 0.0, 0.0009249878219572418, 0.02167219660683921], [0.23314750287313746, 0.22245021882026453, 0.21567465022889337, 0.0009249878219572418, 0.0, 0.020747353975172127], [0.2534177653886907, 0.24276488000895122, 0.23601610030127115, 0.02167219660683921, 0.020747353975172127, 0.0]], [[0.0, 0.01517736595118406, 0.004838189854524226, 0.10506700417000549, 0.09194610259824645, 0.09111937628631968], [0.01517736595118406, 0.0, 0.010340988003071186, 0.09014506032017199, 0.07696677161145388, 0.07613660385943587], [0.004838189854524226, 0.010340988003071186, 0.0, 0.10032197773853799, 0.08718146817195938, 0.08635356020499642], [0.10506700417000549, 0.09014506032017199, 0.10032197773853799, 0.0, 0.01330794823114091, 0.014145065433013271], [0.09194610259824645, 0.07696677161145388, 0.08718146817195938, 0.01330794823114091, 0.0, 0.0008373031651460867], [0.09111937628631968, 0.07613660385943587, 0.08635356020499642, 0.014145065433013271, 0.0008373031651460867, 0.0]], [[0.0, 0.01732173659349438, 0.0071779021658821655, 0.13767694364578653, 0.15424955849628064, 0.14056744420250394], [0.01732173659349438, 0.0, 0.024495889888142077, 0.120615183955861, 0.13724855527537858, 0.1235159638924379], [0.0071779021658821655, 0.024495889888142077, 0.0, 0.14471924866428057, 0.16126378086811605, 0.14760497452954524], [0.13767694364578653, 0.120615183955861, 0.14471924866428057, 0.0, 0.01682375129615349, 0.002931336342907058], [0.15424955849628064, 0.13724855527537858, 0.16126378086811605, 0.01682375129615349, 0.0, 0.01389280290436815], [0.14056744420250394, 0.1235159638924379, 0.14760497452954524, 0.002931336342907058, 0.01389280290436815, 0.0]], [[0.0, 0.02042638653438475, 0.009667713344970982, 0.15937532519802794, 0.16872503140939057, 0.1435445263962988], [0.02042638653438475, 0.0, 0.010762508958339584, 0.13950902548147098, 0.1489177913676832, 0.12358220302784322], [0.009667713344970982, 0.010762508958339584, 0.0, 0.14999967179077947, 0.1593786058956494, 0.13412117945227814], [0.15937532519802794, 0.13950902548147098, 0.14999967179077947, 0.0, 0.009580774272932443, 0.016180338233378864], [0.16872503140939057, 0.1489177913676832, 0.1593786058956494, 0.009580774272932443, 0.0, 0.02575833476402751], [0.1435445263962988, 0.12358220302784322, 0.13412117945227814, 0.016180338233378864, 0.02575833476402751, 0.0]], [[0.0, 0.0013312383395921925, 0.019027973737406532, 0.10712884984041234, 0.11508198457072905, 0.08912929403776294], [0.0013312383395921925, 0.0, 0.017697423702961044, 0.10844249273920556, 0.11639329306046788, 0.09044781458092944], [0.019027973737406532, 0.017697423702961044, 0.0, 0.12585349706689095, 0.13376984196816438, 0.10793165683631437], [0.10712884984041234, 0.10844249273920556, 0.12585349706689095, 0.0, 0.008041730590731266, 0.01816280079740934], [0.11508198457072905, 0.11639329306046788, 0.13376984196816438, 0.008041730590731266, 0.0, 0.026201624439428448], [0.08912929403776294, 0.09044781458092944, 0.10793165683631437, 0.01816280079740934, 0.026201624439428448, 0.0]], [[0.0, 0.00411811500063288, 0.0012043867907761306, 0.09766890429422312, 0.11310744108797298, 0.09091077337320837], [0.00411811500063288, 0.0, 0.0053224237276082624, 0.09363170160504443, 0.1090935048775363, 0.0868639945580826], [0.0012043867907761306, 0.0053224237276082624, 0.0, 0.09884792044381512, 0.11427942589800562, 0.0920926936553086], [0.09766890429422312, 0.09363170160504443, 0.09884792044381512, 0.0, 0.015713882960913837, 0.006860699132292784], [0.11310744108797298, 0.1090935048775363, 0.11427942589800562, 0.015713882960913837, 0.0, 0.022571473194130016], [0.09091077337320837, 0.0868639945580826, 0.0920926936553086, 0.006860699132292784, 0.022571473194130016, 0.0]], [[0.0, 0.01005576644736172, 0.0068742808777130454, 0.22397578098220636, 0.24341089443779135, 0.23733199356075127], [0.01005576644736172, 0.0, 0.003182374647399296, 0.2330656708457934, 0.25239170930681504, 0.24634688022089135], [0.0068742808777130454, 0.003182374647399296, 0.0, 0.23020341166343258, 0.2495645740975646, 0.24350878010506194], [0.22397578098220636, 0.2330656708457934, 0.23020341166343258, 0.0, 0.020538577571077157, 0.014105110363754498], [0.24341089443779135, 0.25239170930681504, 0.2495645740975646, 0.020538577571077157, 0.0, 0.006434671275320264], [0.23733199356075127, 0.24634688022089135, 0.24350878010506194, 0.014105110363754498, 0.006434671275320264, 0.0]], [[0.0, 0.007122996773556537, 0.0035716686345569452, 0.5632036373295923, 0.5549886026684052, 0.5522251771924418], [0.007122996773556537, 0.0, 0.003551744473069283, 0.5580701088780872, 0.5498291543625731, 0.5470569649736178], [0.0035716686345569452, 0.003551744473069283, 0.0, 0.5606414384942114, 0.5524133964385359, 0.5496455725867467], [0.5632036373295923, 0.5580701088780872, 0.5606414384942114, 0.0, 0.009354678686430973, 0.012496654644750109], [0.5549886026684052, 0.5498291543625731, 0.5524133964385359, 0.009354678686430973, 0.0, 0.0031421146230146933], [0.5522251771924418, 0.5470569649736178, 0.5496455725867467, 0.012496654644750109, 0.0031421146230146933, 0.0]], [[0.0, 0.026740412032747782, 0.015398698383854442, 0.1334469253250077, 0.12935263617855838, 0.12867303339336125], [0.026740412032747782, 0.0, 0.04212944045050815, 0.10697385581647086, 0.10285971830943459, 0.10217690714444708], [0.015398698383854442, 0.04212944045050815, 0.0, 0.14864608670791735, 0.14456443448344405, 0.14388688166883792], [0.1334469253250077, 0.10697385581647086, 0.14864608670791735, 0.0, 0.004154622133568123, 0.004843773689456597], [0.12935263617855838, 0.10285971830943459, 0.14456443448344405, 0.004154622133568123, 0.0, 0.0006891667087920973], [0.12867303339336125, 0.10217690714444708, 0.14388688166883792, 0.004843773689456597, 0.0006891667087920973, 0.0]], [[0.0, 0.06701379055750808, 0.11175085994404743, 0.09703462549106788, 0.09127528678983594, 0.10488306897515412], [0.06701379055750808, 0.0, 0.04485387766450968, 0.16366796315019397, 0.1579444793791106, 0.17146469600075803], [0.11175085994404743, 0.04485387766450968, 0.0, 0.20799091426462207, 0.2023003370623032, 0.2157410452544652], [0.09703462549106788, 0.16366796315019397, 0.20799091426462207, 0.0, 0.005779365412842781, 0.00788015114068855], [0.09127528678983594, 0.1579444793791106, 0.2023003370623032, 0.005779365412842781, 0.0, 0.013659250048084659], [0.10488306897515412, 0.17146469600075803, 0.2157410452544652, 0.00788015114068855, 0.013659250048084659, 0.0]], [[0.0, 0.010315684667600843, 0.015716915242908244, 0.1637270633370368, 0.17699144679183418, 0.1474915364903551], [0.010315684667600843, 0.0, 0.026030633278936354, 0.17392446833021022, 0.18717100994264474, 0.15770926575219893], [0.015716915242908244, 0.026030633278936354, 0.0, 0.1481604883404695, 0.16144985682533908, 0.1318967460632432], [0.1637270633370368, 0.17392446833021022, 0.1481604883404695, 0.0, 0.01340358336217179, 0.016379118320408174], [0.17699144679183418, 0.18717100994264474, 0.16144985682533908, 0.01340358336217179, 0.0, 0.029780434984626382], [0.1474915364903551, 0.15770926575219893, 0.1318967460632432, 0.016379118320408174, 0.029780434984626382, 0.0]], [[0.0, 0.022148015859858147, 0.0082008684728102, 0.2638473194570604, 0.2675221899018544, 0.2583215160979146], [0.022148015859858147, 0.0, 0.013950046707712136, 0.28487124552910154, 0.2885229094368488, 0.2793801405895547], [0.0082008684728102, 0.013950046707712136, 0.0, 0.27166004925137555, 0.2753266052959009, 0.26614666953096644], [0.2638473194570604, 0.28487124552910154, 0.27166004925137555, 0.0, 0.0037958971818404714, 0.005703224067421776], [0.2675221899018544, 0.2885229094368488, 0.2753266052959009, 0.0037958971818404714, 0.0, 0.009499045837176623], [0.2583215160979146, 0.2793801405895547, 0.26614666953096644, 0.005703224067421776, 0.009499045837176623, 0.0]], [[0.0, 0.029402814350838104, 0.06177274853880432, 0.2691630336884796, 0.27419387700697767, 0.2754183190220353], [0.029402814350838104, 0.0, 0.03245769078989238, 0.2968308995657397, 0.30181560310178507, 0.30302878373690656], [0.06177274853880432, 0.03245769078989238, 0.0, 0.32669390302343015, 0.33162052755366017, 0.3328195563518421], [0.2691630336884796, 0.2968308995657397, 0.32669390302343015, 0.0, 0.005212251829065812, 0.00648154424534579], [0.27419387700697767, 0.30181560310178507, 0.33162052755366017, 0.005212251829065812, 0.0, 0.0012693083250121498], [0.2754183190220353, 0.30302878373690656, 0.3328195563518421, 0.00648154424534579, 0.0012693083250121498, 0.0]], [[0.0, 0.007468012516859013, 0.008190679826280528, 0.07778903148803186, 0.10536212636566798, 0.08059089124046123], [0.007468012516859013, 0.0, 0.0007227007945305013, 0.07034850936220352, 0.09794368475360363, 0.07315235822716536], [0.008190679826280528, 0.0007227007945305013, 0.0, 0.06962815847823453, 0.09722535426505607, 0.07243218783001353], [0.07778903148803186, 0.07034850936220352, 0.06962815847823453, 0.0, 0.027704349024628653, 0.0028124343343298255], [0.10536212636566798, 0.09794368475360363, 0.09722535426505607, 0.027704349024628653, 0.0, 0.0248929186410386], [0.08059089124046123, 0.07315235822716536, 0.07243218783001353, 0.0028124343343298255, 0.0248929186410386, 0.0]], [[0.0, 0.01303794366247638, 0.022238090490998702, 0.08706897215224915, 0.09435948875357543, 0.060418096955706733], [0.01303794366247638, 0.0, 0.009206977043650356, 0.07420718637911698, 0.08152674970198091, 0.04746496550640758], [0.022238090490998702, 0.009206977043650356, 0.0, 0.06508754951302205, 0.07242430532023149, 0.03829354918791009], [0.08706897215224915, 0.07420718637911698, 0.06508754951302205, 0.0, 0.007391689879178147, 0.026909728596846785], [0.09435948875357543, 0.08152674970198091, 0.07242430532023149, 0.007391689879178147, 0.0, 0.0342916260516823], [0.060418096955706733, 0.04746496550640758, 0.03829354918791009, 0.026909728596846785, 0.0342916260516823, 0.0]], [[0.0, 0.013362778151778228, 0.009238439073469643, 0.05510763728820617, 0.04695230812404592, 0.06960622944618768], [0.013362778151778228, 0.0, 0.02259669208083276, 0.06837832693768117, 0.06024743490996442, 0.08282254750083826], [0.009238439073469643, 0.02259669208083276, 0.0, 0.045914747228492966, 0.03774506579002945, 0.06044663738782197], [0.05510763728820617, 0.06837832693768117, 0.045914747228492966, 0.0, 0.008201445336064362, 0.014629063463081236], [0.04695230812404592, 0.06024743490996442, 0.03774506579002945, 0.008201445336064362, 0.0, 0.022823106558595645], [0.06960622944618768, 0.08282254750083826, 0.06044663738782197, 0.014629063463081236, 0.022823106558595645, 0.0]], [[0.0, 0.0025814397417528103, 0.002995053203414911, 0.3173955317571933, 0.3341992711918692, 0.3104869545699142], [0.0025814397417528103, 0.0, 0.00041389185340457514, 0.31616374717546925, 0.33300075002742807, 0.3092408604307352], [0.002995053203414911, 0.00041389185340457514, 0.0, 0.31596185359206524, 0.3328042532659075, 0.30903664621983884], [0.3173955317571933, 0.31616374717546925, 0.31596185359206524, 0.0, 0.019668494053563287, 0.00808150740931687], [0.3341992711918692, 0.33300075002742807, 0.3328042532659075, 0.019668494053563287, 0.0, 0.02774679828950718], [0.3104869545699142, 0.3092408604307352, 0.30903664621983884, 0.00808150740931687, 0.02774679828950718, 0.0]], [[0.0, 0.0029711712975065505, 0.0184774169959059, 0.16726190013687345, 0.17471378936115037, 0.13791126679620233], [0.0029711712975065505, 0.0, 0.015514326708632278, 0.16464810414561382, 0.17212020855046933, 0.13521699354483746], [0.0184774169959059, 0.015514326708632278, 0.0, 0.1506957478255645, 0.15826683357886917, 0.12087495518636333], [0.16726190013687345, 0.16464810414561382, 0.1506957478255645, 0.0, 0.00798866391749651, 0.031232172949663968], [0.17471378936115037, 0.17212020855046933, 0.15826683357886917, 0.00798866391749651, 0.0, 0.03920523999007972], [0.13791126679620233, 0.13521699354483746, 0.12087495518636333, 0.031232172949663968, 0.03920523999007972, 0.0]], [[0.0, 0.004250982162805029, 0.002296463552125507, 0.28787346349703996, 0.2849156279074669, 0.2802005308193775], [0.004250982162805029, 0.0, 0.001954538006630367, 0.2838328534075159, 0.28087162756284856, 0.27615115424608555], [0.002296463552125507, 0.001954538006630367, 0.0, 0.2856917280539779, 0.28273205308668703, 0.2780140389287942], [0.28787346349703996, 0.2838328534075159, 0.2856917280539779, 0.0, 0.003064510219178132, 0.007946242010207143], [0.2849156279074669, 0.28087162756284856, 0.28273205308668703, 0.003064510219178132, 0.0, 0.0048817738713111325], [0.2802005308193775, 0.27615115424608555, 0.2780140389287942, 0.007946242010207143, 0.0048817738713111325, 0.0]], [[0.0, 0.013671221588607181, 0.016292911477754184, 0.031158072871064355, 0.031573635455128465, 0.027804926536168544], [0.013671221588607181, 0.0, 0.0026219434598431473, 0.04482058110660664, 0.04523594158725414, 0.04146898027315771], [0.016292911477754184, 0.0026219434598431473, 0.0, 0.047440024765927846, 0.04785533886683283, 0.04408878188198761], [0.031158072871064355, 0.04482058110660664, 0.047440024765927846, 0.0, 0.0004157591715821388, 0.0033545369451072208], [0.031573635455128465, 0.04523594158725414, 0.04785533886683283, 0.0004157591715821388, 0.0, 0.00377029350232717], [0.027804926536168544, 0.04146898027315771, 0.04408878188198761, 0.0033545369451072208, 0.00377029350232717, 0.0]], [[0.0, 0.03845253060132925, 0.006110575230570725, 0.16854735328226667, 0.1877142966385341, 0.20167957916546994], [0.03845253060132925, 0.0, 0.044559296216727245, 0.20653485530374377, 0.2256017442076448, 0.23948777441184163], [0.006110575230570725, 0.044559296216727245, 0.0, 0.1624948152619679, 0.1816760574678023, 0.19565280757656414], [0.16854735328226667, 0.20653485530374377, 0.1624948152619679, 0.0, 0.01938934358095189, 0.03354849798501213], [0.1877142966385341, 0.2256017442076448, 0.1816760574678023, 0.01938934358095189, 0.0, 0.014162996136863414], [0.20167957916546994, 0.23948777441184163, 0.19565280757656414, 0.03354849798501213, 0.014162996136863414, 0.0]], [[0.0, 0.016302730530785296, 0.032405709615121944, 0.2773955777508043, 0.28794982538251246, 0.30355176015401136], [0.016302730530785296, 0.0, 0.016109557290551225, 0.29305589399097637, 0.3035704695697386, 0.31911234488322604], [0.032405709615121944, 0.016109557290551225, 0.0, 0.30843090893011565, 0.31890369501403026, 0.3343825348128792], [0.2773955777508043, 0.29305589399097637, 0.30843090893011565, 0.0, 0.010874761103038628, 0.02698773079527062], [0.28794982538251246, 0.3035704695697386, 0.31890369501403026, 0.010874761103038628, 0.0, 0.01611462192006395], [0.30355176015401136, 0.31911234488322604, 0.3343825348128792, 0.02698773079527062, 0.01611462192006395, 0.0]], [[0.0, 0.0014503625023224937, 0.004476631146323428, 0.1837712797264429, 0.20898021335167744, 0.1729856343319437], [0.0014503625023224937, 0.0, 0.0030262971737887033, 0.18236786339184974, 0.2075875484960264, 0.1715777985716569], [0.004476631146323428, 0.0030262971737887033, 0.0, 0.17943636582286582, 0.20467814724282257, 0.16863723169762315], [0.1837712797264429, 0.18236786339184974, 0.17943636582286582, 0.0, 0.025863482604974928, 0.011031362449135223], [0.20898021335167744, 0.2075875484960264, 0.20467814724282257, 0.025863482604974928, 0.0, 0.03688943176837051], [0.1729856343319437, 0.1715777985716569, 0.16863723169762315, 0.011031362449135223, 0.03688943176837051, 0.0]], [[0.0, 0.030580511731559366, 0.00754434283633615, 0.1004481325763938, 0.12827692899510718, 0.09788911958688651], [0.030580511731559366, 0.0, 0.023042154441658354, 0.07006710931542239, 0.09803368370924519, 0.0674968507766787], [0.00754434283633615, 0.023042154441658354, 0.0, 0.09297215685931788, 0.12083981196945787, 0.09040990935460695], [0.1004481325763938, 0.07006710931542239, 0.09297215685931788, 0.0, 0.02810765174077338, 0.0025796691405400025], [0.12827692899510718, 0.09803368370924519, 0.12083981196945787, 0.02810765174077338, 0.0, 0.03068586621453641], [0.09788911958688651, 0.0674968507766787, 0.09040990935460695, 0.0025796691405400025, 0.03068586621453641, 0.0]], [[0.0, 0.01818348597544031, 0.006420916182117153, 0.11167057145853596, 0.08764931325166161, 0.06389625726251769], [0.01818348597544031, 0.0, 0.011777992925985257, 0.09465688790872358, 0.07024034692960317, 0.04613654938435143], [0.006420916182117153, 0.011777992925985257, 0.0, 0.10573797106512456, 0.0815656797349061, 0.057674825880741416], [0.11167057145853596, 0.09465688790872358, 0.10573797106512456, 0.0, 0.025106636837357723, 0.049510361947609556], [0.08764931325166161, 0.07024034692960317, 0.0815656797349061, 0.025106636837357723, 0.0, 0.024510254481050972], [0.06389625726251769, 0.04613654938435143, 0.057674825880741416, 0.049510361947609556, 0.024510254481050972, 0.0]], [[0.0, 0.007286183296173164, 0.016721353001252052, 0.21074652097958002, 0.20675314903453232, 0.22260158357893386], [0.007286183296173164, 0.0, 0.009435577248290772, 0.21791542048563817, 0.2139264804670295, 0.22975676789632946], [0.016721353001252052, 0.009435577248290772, 0.0, 0.22718781551979264, 0.22320478951247522, 0.23901089463120231], [0.21074652097958002, 0.21791542048563817, 0.22718781551979264, 0.0, 0.004062225576798902, 0.012078170042077072], [0.20675314903453232, 0.2139264804670295, 0.22320478951247522, 0.004062225576798902, 0.0, 0.016140013155644412], [0.22260158357893386, 0.22975676789632946, 0.23901089463120231, 0.012078170042077072, 0.016140013155644412, 0.0]], [[0.0, 0.009409853702815912, 0.011747150754832155, 0.039739729796020036, 0.05447051604666468, 0.04303732521983193], [0.009409853702815912, 0.0, 0.002337875228380366, 0.03035324609498658, 0.04510626754731889, 0.03365526467165359], [0.011747150754832155, 0.002337875228380366, 0.0, 0.028019330482785466, 0.04277700502789626, 0.0313222510403748], [0.039739729796020036, 0.03035324609498658, 0.028019330482785466, 0.0, 0.014788828836882399, 0.003308185601000962], [0.05447051604666468, 0.04510626754731889, 0.04277700502789626, 0.014788828836882399, 0.0, 0.011481552977330734], [0.04303732521983193, 0.03365526467165359, 0.0313222510403748, 0.003308185601000962, 0.011481552977330734, 0.0]], [[0.0, 0.007678031572127915, 0.0013877466638413307, 0.31906306796505696, 0.3243897023797712, 0.3272735422537115], [0.007678031572127915, 0.0, 0.009065608758535296, 0.31202519418361047, 0.3173668719297252, 0.3202588668408759], [0.0013877466638413307, 0.009065608758535296, 0.0, 0.3203300046029795, 0.3256538717960738, 0.3285362119932871], [0.31906306796505696, 0.31202519418361047, 0.3203300046029795, 0.0, 0.005617854660531292, 0.008661744281826901], [0.3243897023797712, 0.3173668719297252, 0.3256538717960738, 0.005617854660531292, 0.0, 0.0030439445013886496], [0.3272735422537115, 0.3202588668408759, 0.3285362119932871, 0.008661744281826901, 0.0030439445013886496, 0.0]], [[0.0, 0.028452731057405766, 0.048739493612504035, 0.1611909974931571, 0.145882328688349, 0.150632526470817], [0.028452731057405766, 0.0, 0.020308080573157215, 0.18917185143316043, 0.17393389345614646, 0.17866260671974327], [0.048739493612504035, 0.020308080573157215, 0.0, 0.20901214042516222, 0.19383390004676582, 0.198544379408943], [0.1611909974931571, 0.18917185143316043, 0.20901214042516222, 0.0, 0.015468908621678308, 0.01067205760908027], [0.145882328688349, 0.17393389345614646, 0.19383390004676582, 0.015468908621678308, 0.0, 0.004797156859498304], [0.150632526470817, 0.17866260671974327, 0.198544379408943, 0.01067205760908027, 0.004797156859498304, 0.0]], [[0.0, 0.01712662066354652, 0.005850778293084021, 0.08873016656160511, 0.09452066463533024, 0.12441855162190688], [0.01712662066354652, 0.0, 0.022976530927428584, 0.07164756092656764, 0.0774449745967483, 0.10738738363867054], [0.005850778293084021, 0.022976530927428584, 0.0, 0.09456146847420636, 0.10034932375773492, 0.13023058876356883], [0.08873016656160511, 0.07164756092656764, 0.09456146847420636, 0.0, 0.005811664315905292, 0.035865741290217586], [0.09452066463533024, 0.0774449745967483, 0.10034932375773492, 0.005811664315905292, 0.0, 0.030057208772822287], [0.12441855162190688, 0.10738738363867054, 0.13023058876356883, 0.035865741290217586, 0.030057208772822287, 0.0]], [[0.0, 0.011939230402389995, 0.026882035864640854, 0.4693140853544651, 0.4781708705114181, 0.4757359195104622], [0.011939230402389995, 0.0, 0.014945673138209782, 0.4802740806675031, 0.4890978811901072, 0.48667206001700297], [0.026882035864640854, 0.014945673138209782, 0.0, 0.49391201115688094, 0.5026939652089594, 0.5002797211554261], [0.4693140853544651, 0.4802740806675031, 0.49391201115688094, 0.0, 0.009722545597019771, 0.007044620189372443], [0.4781708705114181, 0.4890978811901072, 0.5026939652089594, 0.009722545597019771, 0.0, 0.0026780588802859215], [0.4757359195104622, 0.48667206001700297, 0.5002797211554261, 0.007044620189372443, 0.0026780588802859215, 0.0]], [[0.0, 0.0032817760427031294, 0.011771315030483063, 0.22660408299455112, 0.24758450631560353, 0.20515836985487573], [0.0032817760427031294, 0.0, 0.008489717978647674, 0.22339276214585263, 0.24438531027286278, 0.20193547744816204], [0.011771315030483063, 0.008489717978647674, 0.0, 0.21507412625165218, 0.23609716717492257, 0.19358783826756426], [0.22660408299455112, 0.22339276214585263, 0.21507412625165218, 0.0, 0.021410929289975088, 0.021816267190014605], [0.24758450631560353, 0.24438531027286278, 0.23609716717492257, 0.021410929289975088, 0.0, 0.0432201842646217], [0.20515836985487573, 0.20193547744816204, 0.19358783826756426, 0.021816267190014605, 0.0432201842646217, 0.0]], [[0.0, 0.013584651865944602, 0.015279513315390217, 0.003177750636037584, 0.0003924806550390537, 0.007859298142599858], [0.013584651865944602, 0.0, 0.028862005403230376, 0.016762140206885292, 0.013977105472541588, 0.02144312191649521], [0.015279513315390217, 0.028862005403230376, 0.0, 0.012101973044570004, 0.014887064657317777, 0.0074205336082273955], [0.003177750636037584, 0.016762140206885292, 0.012101973044570004, 0.0, 0.002785271232293164, 0.004681589491289951], [0.0003924806550390537, 0.013977105472541588, 0.014887064657317777, 0.002785271232293164, 0.0, 0.007466825767657756], [0.007859298142599858, 0.02144312191649521, 0.0074205336082273955, 0.004681589491289951, 0.007466825767657756, 0.0]], [[0.0, 0.02065601958726521, 0.039382113092964736, 0.09975302766552135, 0.09474224035413353, 0.09218887080540708], [0.02065601958726521, 0.0, 0.018748922464541063, 0.12014104598845829, 0.11515159912113666, 0.11260885584761439], [0.039382113092964736, 0.018748922464541063, 0.0, 0.1385222491887472, 0.13355679121077899, 0.1310260688957093], [0.09975302766552135, 0.12014104598845829, 0.1385222491887472, 0.0, 0.0050517525478572765, 0.007624616328361298], [0.09474224035413353, 0.11515159912113666, 0.13355679121077899, 0.0050517525478572765, 0.0, 0.002572935889599882], [0.09218887080540708, 0.11260885584761439, 0.1310260688957093, 0.007624616328361298, 0.002572935889599882, 0.0]], [[0.0, 0.002676129276575407, 0.0028806408951478958, 0.21500504559495517, 0.21417931588936912, 0.2305146381753948], [0.002676129276575407, 0.0, 0.0002045126953901421, 0.21239010106038259, 0.2115639628335888, 0.22790754796052512], [0.0028806408951478958, 0.0002045126953901421, 0.0, 0.21219018643174195, 0.21136401724074574, 0.227708228851341], [0.21500504559495517, 0.21239010106038259, 0.21219018643174195, 0.0, 0.0008412578232747911, 0.015819710987648485], [0.21417931588936912, 0.2115639628335888, 0.21136401724074574, 0.0008412578232747911, 0.0, 0.01666089067723673], [0.2305146381753948, 0.22790754796052512, 0.227708228851341, 0.015819710987648485, 0.01666089067723673, 0.0]], [[0.0, 0.016375992729260068, 0.01121842238671499, 0.12559023836970526, 0.1079194129209844, 0.10728420028404083], [0.016375992729260068, 0.0, 0.027592412474304266, 0.10931503881022922, 0.09161467815340889, 0.09097850827734255], [0.01121842238671499, 0.027592412474304266, 0.0, 0.1367247439687482, 0.11907612154198118, 0.11844163665827241], [0.12559023836970526, 0.10931503881022922, 0.1367247439687482, 0.0, 0.017791061761060333, 0.018429759357309703], [0.1079194129209844, 0.09161467815340889, 0.11907612154198118, 0.017791061761060333, 0.0, 0.0006388183562920294], [0.10728420028404083, 0.09097850827734255, 0.11844163665827241, 0.018429759357309703, 0.0006388183562920294, 0.0]], [[0.0, 0.01595776584720609, 0.013550636825223849, 0.14542513167202786, 0.13386238275521617, 0.10970099331115941], [0.01595776584720609, 0.0, 0.00240758156120998, 0.16113755035337943, 0.1496064588200589, 0.12550579530604833], [0.013550636825223849, 0.00240758156120998, 0.0, 0.15877127149345524, 0.1472351289454719, 0.12312470989465095], [0.14542513167202786, 0.16113755035337943, 0.15877127149345524, 0.0, 0.011682440146642195, 0.036036877807245814], [0.13386238275521617, 0.1496064588200589, 0.1472351289454719, 0.011682440146642195, 0.0, 0.02435916243343007], [0.10970099331115941, 0.12550579530604833, 0.12312470989465095, 0.036036877807245814, 0.02435916243343007, 0.0]], [[0.0, 0.007801012998541651, 0.013019354076354864, 0.12550469084560784, 0.12775755789657725, 0.10465734061650768], [0.007801012998541651, 0.0, 0.00521948761976626, 0.13311322432823466, 0.13536047666878823, 0.11231539172466254], [0.013019354076354864, 0.00521948761976626, 0.0, 0.13818631163671136, 0.14042956077316823, 0.11742398079573618], [0.12550469084560784, 0.13311322432823466, 0.13818631163671136, 0.0, 0.0022925026118696614, 0.021162898147611305], [0.12775755789657725, 0.13536047666878823, 0.14042956077316823, 0.0022925026118696614, 0.0, 0.023454403684347966], [0.10465734061650768, 0.11231539172466254, 0.11742398079573618, 0.021162898147611305, 0.023454403684347966, 0.0]], [[0.0, 0.004592571329762423, 0.018887828757566758, 0.19052865183710693, 0.2068921984999588, 0.1928703578334301], [0.004592571329762423, 0.0, 0.014298895541890087, 0.18621605247918138, 0.20261570127801184, 0.18856289224500866], [0.018887828757566758, 0.014298895541890087, 0.0, 0.17266950067798226, 0.18917457097114748, 0.17503129322566185], [0.19052865183710693, 0.18621605247918138, 0.17266950067798226, 0.0, 0.017068769344006744, 0.0024386589611435357], [0.2068921984999588, 0.20261570127801184, 0.18917457097114748, 0.017068769344006744, 0.0, 0.014630555253938334], [0.1928703578334301, 0.18856289224500866, 0.17503129322566185, 0.0024386589611435357, 0.014630555253938334, 0.0]], [[0.0, 0.0016636651074898418, 0.00578270140282636, 0.14151081238530203, 0.158880105214197, 0.14783949081076309], [0.0016636651074898418, 0.0, 0.004119061359398066, 0.13986426737398336, 0.15723756528156255, 0.14619436606530475], [0.00578270140282636, 0.004119061359398066, 0.0, 0.13578557445773923, 0.15316855977512053, 0.14211910551065227], [0.14151081238530203, 0.13986426737398336, 0.13578557445773923, 0.0, 0.017540082300453272, 0.006387206049004141], [0.158880105214197, 0.15723756528156255, 0.15316855977512053, 0.017540082300453272, 0.0, 0.01115335412614203], [0.14783949081076309, 0.14619436606530475, 0.14211910551065227, 0.006387206049004141, 0.01115335412614203, 0.0]], [[0.0, 0.010273095494929843, 0.022330177720733337, 0.110860295680222, 0.0997279331956077, 0.08496990692241677], [0.010273095494929843, 0.0, 0.012059008260143092, 0.12105535263450573, 0.10993623905322665, 0.09519415386602448], [0.022330177720733337, 0.012059008260143092, 0.0, 0.13300087504020383, 0.1218992088755174, 0.10717839393176717], [0.110860295680222, 0.12105535263450573, 0.13300087504020383, 0.0, 0.011192914093408089, 0.02601250291666767], [0.0997279331956077, 0.10993623905322665, 0.1218992088755174, 0.011192914093408089, 0.0, 0.014821507143731455], [0.08496990692241677, 0.09519415386602448, 0.10717839393176717, 0.02601250291666767, 0.014821507143731455, 0.0]], [[0.0, 0.01124851814332218, 0.00935813102031915, 0.12436315663177591, 0.15617766142782902, 0.13503435889703239], [0.01124851814332218, 0.0, 0.02060572881088992, 0.13553856602501368, 0.1673152266465921, 0.14619788252096216], [0.00935813102031915, 0.02060572881088992, 0.0, 0.11505593342165517, 0.1468995568863485, 0.1257362198283654], [0.12436315663177591, 0.13553856602501368, 0.11505593342165517, 0.0, 0.032034626230409466, 0.01073544180538853], [0.15617766142782902, 0.1673152266465921, 0.1468995568863485, 0.032034626230409466, 0.0, 0.02130172353235218], [0.13503435889703239, 0.14619788252096216, 0.1257362198283654, 0.01073544180538853, 0.02130172353235218, 0.0]], [[0.0, 0.024750937949748357, 0.0989356907171108, 0.06887852128593268, 0.08155850514248666, 0.06981769325205026], [0.024750937949748357, 0.0, 0.07424897294212693, 0.04415395659973236, 0.056847900148167936, 0.0450940633434447], [0.0989356907171108, 0.07424897294212693, 0.0, 0.030130845677352334, 0.01742791925089651, 0.029190375318117228], [0.06887852128593268, 0.04415395659973236, 0.030130845677352334, 0.0, 0.012705420999848165, 0.0009407776076191378], [0.08155850514248666, 0.056847900148167936, 0.01742791925089651, 0.012705420999848165, 0.0, 0.011764695107422035], [0.06981769325205026, 0.0450940633434447, 0.029190375318117228, 0.0009407776076191378, 0.011764695107422035, 0.0]], [[0.0, 0.004298788112310312, 0.012743990740165505, 0.3910963263287379, 0.4085170361266639, 0.3740200954680564], [0.004298788112310312, 0.0, 0.008447826279375672, 0.3877650180341752, 0.4052274621926164, 0.37064692061186577], [0.012743990740165505, 0.008447826279375672, 0.0, 0.3811112134187463, 0.398654736287639, 0.36391189745455665], [0.3910963263287379, 0.3877650180341752, 0.3811112134187463, 0.0, 0.019322678203984093, 0.01888451792578733], [0.4085170361266639, 0.4052274621926164, 0.398654736287639, 0.019322678203984093, 0.0, 0.03820165972283292], [0.3740200954680564, 0.37064692061186577, 0.36391189745455665, 0.01888451792578733, 0.03820165972283292, 0.0]], [[0.0, 0.03536634391802143, 0.008241973601640059, 0.2108700073718093, 0.1938301658229243, 0.20136886707373453], [0.03536634391802143, 0.0, 0.02712975509501346, 0.24533009819548143, 0.22840410569228484, 0.2358931046887719], [0.008241973601640059, 0.02712975509501346, 0.0, 0.21892955752034762, 0.20191426667548731, 0.20944227026003456], [0.2108700073718093, 0.24533009819548143, 0.21892955752034762, 0.0, 0.0173178869416379, 0.009661362695806504], [0.1938301658229243, 0.22840410569228484, 0.20191426667548731, 0.0173178869416379, 0.0, 0.007656976192832156], [0.20136886707373453, 0.2358931046887719, 0.20944227026003456, 0.009661362695806504, 0.007656976192832156, 0.0]], [[0.0, 0.0007570146225145105, 0.014254740332539033, 0.24857794605229389, 0.3138564295394181, 0.25347726459372744], [0.0007570146225145105, 0.0, 0.013498260638077056, 0.2479001413083706, 0.3132053826098712, 0.2528014944914753], [0.014254740332539033, 0.013498260638077056, 0.0, 0.235692392867809, 0.30146050167314653, 0.24062877270506952], [0.24857794605229389, 0.2479001413083706, 0.235692392867809, 0.0, 0.06972358619687666, 0.005202991561079978], [0.3138564295394181, 0.3132053826098712, 0.30146050167314653, 0.06972358619687666, 0.0, 0.06453340665228052], [0.25347726459372744, 0.2528014944914753, 0.24062877270506952, 0.005202991561079978, 0.06453340665228052, 0.0]], [[0.0, 0.0056757367637809515, 0.006623125527693596, 0.2570561763070158, 0.2711133044304062, 0.2560586783756604], [0.0056757367637809515, 0.0, 0.0009474011396980111, 0.25152209501838046, 0.2655969609396531, 0.2505233869970513], [0.006623125527693596, 0.0009474011396980111, 0.0, 0.25059785438803917, 0.2646756627369085, 0.2495989457415392], [0.2570561763070158, 0.25152209501838046, 0.25059785438803917, 0.0, 0.014569699226257773, 0.0010310994529753692], [0.2711133044304062, 0.2655969609396531, 0.2646756627369085, 0.014569699226257773, 0.0, 0.015600624083586147], [0.2560586783756604, 0.2505233869970513, 0.2495989457415392, 0.0010310994529753692, 0.015600624083586147, 0.0]], [[0.0, 0.016923846757085487, 0.006487362574514154, 0.2710103862324958, 0.2682039844729309, 0.2276251519850634], [0.016923846757085487, 0.0, 0.02340549290481215, 0.25535133670341376, 0.25252580456602447, 0.21167411871457367], [0.006487362574514154, 0.02340549290481215, 0.0, 0.2769449039732727, 0.27414625732183734, 0.23367868770269198], [0.2710103862324958, 0.25535133670341376, 0.2769449039732727, 0.0, 0.0029484669696954427, 0.045378482664888024], [0.2682039844729309, 0.25252580456602447, 0.27414625732183734, 0.0029484669696954427, 0.0, 0.04243276238089364], [0.2276251519850634, 0.21167411871457367, 0.23367868770269198, 0.045378482664888024, 0.04243276238089364, 0.0]], [[0.0, 0.006747955497871973, 0.0077215993902851505, 0.3186607348677986, 0.2860696474387248, 0.3023388111206103], [0.006747955497871973, 0.0, 0.014460679061375808, 0.31359328979801215, 0.2808364064105297, 0.29718964471165277], [0.0077215993902851505, 0.014460679061375808, 0.0, 0.32429633751498405, 0.29189760240377405, 0.3080691066004332], [0.3186607348677986, 0.31359328979801215, 0.32429633751498405, 0.0, 0.03624770755819442, 0.0181847702657042], [0.2860696474387248, 0.2808364064105297, 0.29189760240377405, 0.03624770755819442, 0.0, 0.018070499765274264], [0.3023388111206103, 0.29718964471165277, 0.3080691066004332, 0.0181847702657042, 0.018070499765274264, 0.0]], [[0.0, 0.01678493783470865, 0.0010732754316912817, 0.10075619541278101, 0.1001092674596613, 0.11995440346653383], [0.01678493783470865, 0.0, 0.015711838297356024, 0.11739564175478562, 0.11675059997199023, 0.13653116315355293], [0.0010732754316912817, 0.015711838297356024, 0.0, 0.10182117617295627, 0.1011743629838843, 0.12101554255803953], [0.10075619541278101, 0.11739564175478562, 0.10182117617295627, 0.0, 0.0006529180696851475, 0.01942022247551472], [0.1001092674596613, 0.11675059997199023, 0.1011743629838843, 0.0006529180696851475, 0.0, 0.020072842562533524], [0.11995440346653383, 0.13653116315355293, 0.12101554255803953, 0.01942022247551472, 0.020072842562533524, 0.0]], [[0.0, 0.00452789841777042, 0.01957258035897719, 0.08938146399517422, 0.07915908166991709, 0.09524613756040368], [0.00452789841777042, 0.0, 0.015045525145425898, 0.0848778782945842, 0.07464980195565267, 0.09074621145659575], [0.01957258035897719, 0.015045525145425898, 0.0, 0.069897689472541, 0.05965247247171402, 0.07577718012297747], [0.08938146399517422, 0.0848778782945842, 0.069897689472541, 0.0, 0.01028111616989495, 0.005906496297798121], [0.07915908166991709, 0.07464980195565267, 0.05965247247171402, 0.01028111616989495, 0.0, 0.016186657862523872], [0.09524613756040368, 0.09074621145659575, 0.07577718012297747, 0.005906496297798121, 0.016186657862523872, 0.0]], [[0.0, 0.01034173804987957, 0.017018882447937412, 0.08175034007124186, 0.09183764661079352, 0.11057910782373996], [0.01034173804987957, 0.0, 0.006678061629267842, 0.07145071011482786, 0.08154899033650438, 0.10031358868043747], [0.017018882447937412, 0.006678061629267842, 0.0, 0.06479360335791007, 0.0748981191036597, 0.09367610608757265], [0.08175034007124186, 0.07145071011482786, 0.06479360335791007, 0.0, 0.010133847131583183, 0.028984542484745378], [0.09183764661079352, 0.08154899033650438, 0.0748981191036597, 0.010133847131583183, 0.0, 0.018853591684482775], [0.11057910782373996, 0.10031358868043747, 0.09367610608757265, 0.028984542484745378, 0.018853591684482775, 0.0]], [[0.0, 0.0036554424317281776, 0.004925574762252581, 0.43350527786315945, 0.41249977188137965, 0.4059027905328239], [0.0036554424317281776, 0.0, 0.0012703587437634671, 0.4309972353040668, 0.40994649243604053, 0.4033349447499077], [0.004925574762252581, 0.0012703587437634671, 0.0, 0.43011712523716916, 0.40905067926782107, 0.40243407726267394], [0.43350527786315945, 0.4309972353040668, 0.43011712523716916, 0.0, 0.023736897662838305, 0.03117518508312368], [0.41249977188137965, 0.40994649243604053, 0.40905067926782107, 0.023736897662838305, 0.0, 0.007440461073330576], [0.4059027905328239, 0.4033349447499077, 0.40243407726267394, 0.03117518508312368, 0.007440461073330576, 0.0]], [[0.0, 0.007270314155399884, 0.0057392251313873825, 0.5844259267726604, 0.5665624919615301, 0.566129470972672], [0.007270314155399884, 0.0, 0.013008892440790894, 0.5905598805754753, 0.5727433790144512, 0.5723114877499285], [0.0057392251313873825, 0.013008892440790894, 0.0, 0.5795546408517832, 0.5616543668452274, 0.5612204596213535], [0.5844259267726604, 0.5905598805754753, 0.5795546408517832, 0.0, 0.02028572992064981, 0.020774753124494144], [0.5665624919615301, 0.5727433790144512, 0.5616543668452274, 0.02028572992064981, 0.0, 0.0004891548841613779], [0.566129470972672, 0.5723114877499285, 0.5612204596213535, 0.020774753124494144, 0.0004891548841613779, 0.0]], [[0.0, 0.02720515705051034, 0.014230740047457965, 0.23031004357265195, 0.2363322294456729, 0.2072179945521829], [0.02720515705051034, 0.0, 0.01297932850950298, 0.2565060255082427, 0.26248767377127136, 0.23356519859025304], [0.014230740047457965, 0.01297932850950298, 0.0, 0.24404835366505276, 0.2500500503875054, 0.22103255856568255], [0.23031004357265195, 0.2565060255082427, 0.24404835366505276, 0.0, 0.006171136974735363, 0.023608011156084036], [0.2363322294456729, 0.26248767377127136, 0.2500500503875054, 0.006171136974735363, 0.0, 0.0297775264796985], [0.2072179945521829, 0.23356519859025304, 0.22103255856568255, 0.023608011156084036, 0.0297775264796985, 0.0]], [[0.0, 0.005844487695544256, 0.006041696649208811, 0.2636456879544531, 0.2773436280781043, 0.268928787372538], [0.005844487695544256, 0.0, 0.011885096868492656, 0.2582879514435998, 0.27202120184471484, 0.2635846589473491], [0.006041696649208811, 0.011885096868492656, 0.0, 0.2691488251217256, 0.2828092385810259, 0.27441745456760724], [0.2636456879544531, 0.2582879514435998, 0.2691488251217256, 0.0, 0.014439384176499865, 0.005564405755423513], [0.2773436280781043, 0.27202120184471484, 0.2828092385810259, 0.014439384176499865, 0.0, 0.008875320214264524], [0.268928787372538, 0.2635846589473491, 0.27441745456760724, 0.005564405755423513, 0.008875320214264524, 0.0]], [[0.0, 0.01668277121719833, 0.017005081046509295, 0.2167575554698852, 0.21102286006665735, 0.21902533393345947], [0.01668277121719833, 0.0, 0.03367659348985907, 0.20061017599292588, 0.19485157134823775, 0.20288749294775807], [0.017005081046509295, 0.03367659348985907, 0.0, 0.23309009835087313, 0.22738241239542573, 0.23534712207780065], [0.2167575554698852, 0.20061017599292588, 0.23309009835087313, 0.0, 0.005880726140614475, 0.0023270839829051984], [0.21102286006665735, 0.19485157134823775, 0.22738241239542573, 0.005880726140614475, 0.0, 0.00820776276434554], [0.21902533393345947, 0.20288749294775807, 0.23534712207780065, 0.0023270839829051984, 0.00820776276434554, 0.0]], [[0.0, 0.02568449953509584, 0.02557100693510878, 0.07095909506050575, 0.03175144960556063, 0.04364444862360466], [0.02568449953509584, 0.0, 0.00011351843964185109, 0.09658189005010301, 0.057419655599366105, 0.0693018669668871], [0.02557100693510878, 0.00011351843964185109, 0.0, 0.09646874045500488, 0.05730626677667181, 0.06918853761288399], [0.07095909506050575, 0.09658189005010301, 0.09646874045500488, 0.0, 0.03923918124370118, 0.02734499470762718], [0.03175144960556063, 0.057419655599366105, 0.05730626677667181, 0.03923918124370118, 0.0, 0.011898826023028487], [0.04364444862360466, 0.0693018669668871, 0.06918853761288399, 0.02734499470762718, 0.011898826023028487, 0.0]], [[0.0, 0.0033569757061086844, 0.0035853200434897148, 0.17532020284357008, 0.1834472817161142, 0.16934820190410207], [0.0033569757061086844, 0.0, 0.006942103690374941, 0.17210489218126981, 0.1802424053820927, 0.16612532617559336], [0.0035853200434897148, 0.006942103690374941, 0.0, 0.17874576475067694, 0.18686141077625854, 0.17278206143691022], [0.17532020284357008, 0.17210489218126981, 0.17874576475067694, 0.0, 0.008378891241986097, 0.006147675565195626], [0.1834472817161142, 0.1802424053820927, 0.18686141077625854, 0.008378891241986097, 0.0, 0.014526050263509427], [0.16934820190410207, 0.16612532617559336, 0.17278206143691022, 0.006147675565195626, 0.014526050263509427, 0.0]], [[0.0, 0.00146022487656227, 0.005969102178454614, 0.13691439899774596, 0.13584062904036975, 0.1264377568607351], [0.00146022487656227, 0.0, 0.004508909111829558, 0.13835709030426438, 0.1372835633967004, 0.12788276338033114], [0.005969102178454614, 0.004508909111829558, 0.0, 0.1428090003115406, 0.14173624411210164, 0.13234202119642172], [0.13691439899774596, 0.13835709030426438, 0.1428090003115406, 0.0, 0.0010842526331698227, 0.010572990423157017], [0.13584062904036975, 0.1372835633967004, 0.14173624411210164, 0.0010842526331698227, 0.0, 0.009488786489100046], [0.1264377568607351, 0.12788276338033114, 0.13234202119642172, 0.010572990423157017, 0.009488786489100046, 0.0]], [[0.0, 0.020571318868842038, 0.0472546689044392, 0.18824759890057363, 0.1909098014953521, 0.2063301420039167], [0.020571318868842038, 0.0, 0.026692349528030734, 0.16790558436560177, 0.17057491367841573, 0.186038893010803], [0.0472546689044392, 0.026692349528030734, 0.0, 0.14144042362842213, 0.14411799129047737, 0.15963286106619012], [0.18824759890057363, 0.16790558436560177, 0.14144042362842213, 0.0, 0.002699423874789679, 0.01835919141592114], [0.1909098014953521, 0.17057491367841573, 0.14411799129047737, 0.002699423874789679, 0.0, 0.015660127131220527], [0.2063301420039167, 0.186038893010803, 0.15963286106619012, 0.01835919141592114, 0.015660127131220527, 0.0]], [[0.0, 0.0032040793485861793, 0.01227243824676059, 0.4462418495578174, 0.43523801571410464, 0.4520889907774967], [0.0032040793485861793, 0.0, 0.009068777024864449, 0.4433771691804038, 0.4323616809201212, 0.4492305327094238], [0.01227243824676059, 0.009068777024864449, 0.0, 0.435229957965776, 0.42418194859083114, 0.4411006947701341], [0.4462418495578174, 0.4433771691804038, 0.435229957965776, 0.0, 0.011827397046908357, 0.00629996066742076], [0.43523801571410464, 0.4323616809201212, 0.42418194859083114, 0.011827397046908357, 0.0, 0.01812683497627716], [0.4520889907774967, 0.4492305327094238, 0.4411006947701341, 0.00629996066742076, 0.01812683497627716, 0.0]], [[0.0, 0.01764731171985688, 0.008978589194893496, 0.15914328487069332, 0.15052727062818427, 0.16047630514186992], [0.01764731171985688, 0.0, 0.008670594663836692, 0.1763256279048104, 0.16774871695893423, 0.17765250906679897], [0.008978589194893496, 0.008670594663836692, 0.0, 0.16790037872081567, 0.15930356954327066, 0.16923038086186645], [0.15914328487069332, 0.1763256279048104, 0.16790037872081567, 0.0, 0.008760757559814515, 0.0013565136661237245], [0.15052727062818427, 0.16774871695893423, 0.15930356954327066, 0.008760757559814515, 0.0, 0.010117206061493137], [0.16047630514186992, 0.17765250906679897, 0.16923038086186645, 0.0013565136661237245, 0.010117206061493137, 0.0]], [[0.0, 0.002422230806814175, 0.0004643163916296939, 0.22540935807542054, 0.2282780595327507, 0.20334586866133844], [0.002422230806814175, 0.0, 0.0028864001471237857, 0.22698855745079163, 0.22984936165137793, 0.2049888353926383], [0.0004643163916296939, 0.0028864001471237857, 0.0, 0.22510280486815548, 0.22797302168384023, 0.20302708903567307], [0.22540935807542054, 0.22698855745079163, 0.22510280486815548, 0.0, 0.0032694250096343396, 0.025069333319911825], [0.2282780595327507, 0.22984936165137793, 0.22797302168384023, 0.0032694250096343396, 0.0, 0.028335523908395624], [0.20334586866133844, 0.2049888353926383, 0.20302708903567307, 0.025069333319911825, 0.028335523908395624, 0.0]], [[0.0, 0.0010974130367283673, 0.011988013991788466, 0.1864235198805792, 0.1752695643248221, 0.17149374158436392], [0.0010974130367283673, 0.0, 0.013085108116232683, 0.1853688739001277, 0.17421091222551024, 0.1704337553666435], [0.011988013991788466, 0.013085108116232683, 0.0, 0.19789850634325926, 0.18679043588359848, 0.18302992366848558], [0.1864235198805792, 0.1853688739001277, 0.19789850634325926, 0.0, 0.01145050633991528, 0.01532079477020757], [0.1752695643248221, 0.17421091222551024, 0.18679043588359848, 0.01145050633991528, 0.0, 0.003870695421699403], [0.17149374158436392, 0.1704337553666435, 0.18302992366848558, 0.01532079477020757, 0.003870695421699403, 0.0]], [[0.0, 0.004913727872625872, 0.011015505288994587, 0.26272271015330045, 0.2659373287227775, 0.2650953918551388], [0.004913727872625872, 0.0, 0.015882079772214324, 0.26548386039694566, 0.268682937437726, 0.26784505169699313], [0.011015505288994587, 0.015882079772214324, 0.0, 0.25597487549245435, 0.2592252828432476, 0.2583740142568488], [0.26272271015330045, 0.26548386039694566, 0.25597487549245435, 0.0, 0.003713338369916597, 0.002740640408176415], [0.2659373287227775, 0.268682937437726, 0.2592252828432476, 0.003713338369916597, 0.0, 0.0009727080352712215], [0.2650953918551388, 0.26784505169699313, 0.2583740142568488, 0.002740640408176415, 0.0009727080352712215, 0.0]], [[0.0, 0.001054466354179841, 0.001017789232307153, 0.3762832624878892, 0.38345012691313746, 0.3659963812037437], [0.001054466354179841, 0.0, 3.667729746076769e-05, 0.37714143915083903, 0.3843043350343647, 0.3668603048266024], [0.001017789232307153, 3.667729746076769e-05, 0.0, 0.37711162094793954, 0.38427465503344344, 0.3668302864775051], [0.3762832624878892, 0.37714143915083903, 0.37711162094793954, 0.0, 0.007841877132421361, 0.011237474733309272], [0.38345012691313746, 0.3843043350343647, 0.38427465503344344, 0.007841877132421361, 0.0, 0.01907869091187649], [0.3659963812037437, 0.3668603048266024, 0.3668302864775051, 0.011237474733309272, 0.01907869091187649, 0.0]], [[0.0, 0.01839817256506677, 0.05284182997484125, 0.019131565505745764, 0.022749433499539097, 0.03328625475417414], [0.01839817256506677, 0.0, 0.0344574821177669, 0.0007334964576043199, 0.0043519934483535775, 0.014891782242558174], [0.05284182997484125, 0.0344574821177669, 0.0, 0.033724343613660036, 0.030107391140338502, 0.01956997400403299], [0.019131565505745764, 0.0007334964576043199, 0.033724343613660036, 0.0, 0.0036185017119171174, 0.014158349584089618], [0.022749433499539097, 0.0043519934483535775, 0.030107391140338502, 0.0036185017119171174, 0.0, 0.010540071504950179], [0.03328625475417414, 0.014891782242558174, 0.01956997400403299, 0.014158349584089618, 0.010540071504950179, 0.0]], [[0.0, 0.0359660615203643, 0.06432289394759982, 0.012819373810678873, 0.003421271056548632, 0.04184442806420859], [0.0359660615203643, 0.0, 0.028384102521638862, 0.048775356886263437, 0.03938518207529905, 0.07775635600218771], [0.06432289394759982, 0.028384102521638862, 0.0, 0.07711459760897943, 0.06773773877994309, 0.1060393376422121], [0.012819373810678873, 0.048775356886263437, 0.07711459760897943, 0.0, 0.009398295708994614, 0.029032682848455137], [0.003421271056548632, 0.03938518207529905, 0.06773773877994309, 0.009398295708994614, 0.0, 0.0384258211614663], [0.04184442806420859, 0.07775635600218771, 0.1060393376422121, 0.029032682848455137, 0.0384258211614663, 0.0]], [[0.0, 0.025576034375948763, 0.03462710489201188, 0.019571903687518852, 0.04478073173705599, 0.022949150263264856], [0.025576034375948763, 0.0, 0.009057620175370302, 0.006006655494120404, 0.019222340066200685, 0.0026281712885186117], [0.03462710489201188, 0.009057620175370302, 0.0, 0.01506362986807909, 0.010166053372551475, 0.011685573591388563], [0.019571903687518852, 0.006006655494120404, 0.01506362986807909, 0.0, 0.02522674194014408, 0.003378527135213319], [0.04478073173705599, 0.019222340066200685, 0.010166053372551475, 0.02522674194014408, 0.0, 0.021849662413103075], [0.022949150263264856, 0.0026281712885186117, 0.011685573591388563, 0.003378527135213319, 0.021849662413103075, 0.0]], [[0.0, 0.004148780047796097, 0.017296841156664255, 0.28590826307952266, 0.2930090575757209, 0.2729128484843204], [0.004148780047796097, 0.0, 0.013151169106448505, 0.28960161202933704, 0.29668800508145177, 0.27663262147059475], [0.017296841156664255, 0.013151169106448505, 0.0, 0.30116893349725127, 0.30820805921182526, 0.2882868175841379], [0.28590826307952266, 0.28960161202933704, 0.30116893349725127, 0.0, 0.00754958541720089, 0.013787752972440516], [0.2930090575757209, 0.29668800508145177, 0.30820805921182526, 0.00754958541720089, 0.0, 0.02133627001191069], [0.2729128484843204, 0.27663262147059475, 0.2882868175841379, 0.013787752972440516, 0.02133627001191069, 0.0]], [[0.0, 0.00805635817064798, 0.00890091987606313, 0.39140125671013165, 0.37658759412341963, 0.37411102744772173], [0.00805635817064798, 0.0, 0.016953079376932606, 0.3980464398127459, 0.38329115034592476, 0.38082441068156825], [0.00890091987606313, 0.016953079376932606, 0.0, 0.38394974981498087, 0.3690729915620123, 0.36658581293865283], [0.39140125671013165, 0.3980464398127459, 0.38394974981498087, 0.0, 0.016105145064457663, 0.018792946227451358], [0.37658759412341963, 0.38329115034592476, 0.3690729915620123, 0.016105145064457663, 0.0, 0.0026881053584602863], [0.37411102744772173, 0.38082441068156825, 0.36658581293865283, 0.018792946227451358, 0.0026881053584602863, 0.0]], [[0.0, 0.013304746244655045, 0.025242085917740548, 0.3066351191428019, 0.3008741918698702, 0.3045106520896401], [0.013304746244655045, 0.0, 0.011939903840152088, 0.29385910301252693, 0.2880811145013726, 0.2917283204166206], [0.025242085917740548, 0.011939903840152088, 0.0, 0.2823451154439341, 0.27655253683859254, 0.28020892976243017], [0.3066351191428019, 0.29385910301252693, 0.2823451154439341, 0.0, 0.005957444704284016, 0.002197738286852348], [0.3008741918698702, 0.2880811145013726, 0.27655253683859254, 0.005957444704284016, 0.0, 0.00375972395867601], [0.3045106520896401, 0.2917283204166206, 0.28020892976243017, 0.002197738286852348, 0.00375972395867601, 0.0]], [[0.0, 0.011670165948023808, 0.01473058627969138, 0.2796486995927103, 0.2581696066473536, 0.2578686022923067], [0.011670165948023808, 0.0, 0.026391057140504708, 0.2688676836508037, 0.24729076773118586, 0.24698840100115804], [0.01473058627969138, 0.026391057140504708, 0.0, 0.2930871149171619, 0.27173951909332644, 0.27144035175707804], [0.2796486995927103, 0.2688676836508037, 0.2930871149171619, 0.0, 0.022515489562557747, 0.022830286763641187], [0.2581696066473536, 0.24729076773118586, 0.27173951909332644, 0.022515489562557747, 0.0, 0.0003148706242750859], [0.2578686022923067, 0.24698840100115804, 0.27144035175707804, 0.022830286763641187, 0.0003148706242750859, 0.0]], [[0.0, 0.0007104474290446723, 0.0003449815360145775, 0.41278131190564565, 0.4107839411714728, 0.41446629811304153], [0.0007104474290446723, 0.0, 0.0010554286365202041, 0.41342145598904595, 0.41142455659433513, 0.4151060442196268], [0.0003449815360145775, 0.0010554286365202041, 0.0, 0.41247033760876745, 0.4104727383179257, 0.41415551680087337], [0.41278131190564565, 0.41342145598904595, 0.41247033760876745, 0.0, 0.002131956449146429, 0.0017993414677750607], [0.4107839411714728, 0.41142455659433513, 0.4104727383179257, 0.002131956449146429, 0.0, 0.003931292476785313], [0.41446629811304153, 0.4151060442196268, 0.41415551680087337, 0.0017993414677750607, 0.003931292476785313, 0.0]], [[0.0, 0.039424012998544616, 0.05078514095748973, 0.08860658827622155, 0.10306869419841899, 0.10466903754626929], [0.039424012998544616, 0.0, 0.01136995299163159, 0.12787052029167734, 0.14228664140056851, 0.14388156156226953], [0.05078514095748973, 0.01136995299163159, 0.0, 0.13916623354453542, 0.15356609296881246, 0.15515912034605917], [0.08860658827622155, 0.12787052029167734, 0.13916623354453542, 0.0, 0.014508061366728466, 0.01611428092233155], [0.10306869419841899, 0.14228664140056851, 0.15356609296881246, 0.014508061366728466, 0.0, 0.0016063508086766876], [0.10466903754626929, 0.14388156156226953, 0.15515912034605917, 0.01611428092233155, 0.0016063508086766876, 0.0]], [[0.0, 0.002043326679584965, 0.002616853496433671, 0.14608535150740357, 0.12913657960220795, 0.10884205155937324], [0.002043326679584965, 0.0, 0.0005735405184643765, 0.14415391541333278, 0.12718578439920722, 0.10686914906546394], [0.002616853496433671, 0.0005735405184643765, 0.0, 0.14361099750974587, 0.12663750046206057, 0.10631474961519469], [0.14608535150740357, 0.14415391541333278, 0.14361099750974587, 0.0, 0.01753560037616102, 0.03839138803467681], [0.12913657960220795, 0.12718578439920722, 0.12663750046206057, 0.01753560037616102, 0.0, 0.02087489287313914], [0.10884205155937324, 0.10686914906546394, 0.10631474961519469, 0.03839138803467681, 0.02087489287313914, 0.0]], [[0.0, 0.0014014466401578189, 0.007975648026706307, 0.3538747998386173, 0.3219395839510807, 0.349099057149293], [0.0014014466401578189, 0.0, 0.0065746613621476, 0.35498690489829593, 0.3230787479220897, 0.35021513733383797], [0.007975648026706307, 0.0065746613621476, 0.0, 0.3601504918540036, 0.328370535843316, 0.35539754157440406], [0.3538747998386173, 0.35498690489829593, 0.3601504918540036, 0.0, 0.0350015618528206, 0.005248474810404834], [0.3219395839510807, 0.3230787479220897, 0.328370535843316, 0.0350015618528206, 0.0, 0.029755617294479484], [0.349099057149293, 0.35021513733383797, 0.35539754157440406, 0.005248474810404834, 0.029755617294479484, 0.0]], [[0.0, 0.014018335765581199, 0.03230607569970182, 0.05335516125374951, 0.03645679498070975, 0.05826377914099851], [0.014018335765581199, 0.0, 0.01829074587508912, 0.06735430002684692, 0.05046541012681895, 0.07225955052949179], [0.03230607569970182, 0.01829074587508912, 0.0, 0.08560566942441744, 0.06873269763933346, 0.09050550230191698], [0.05335516125374951, 0.06735430002684692, 0.08560566942441744, 0.0, 0.016911368632005774, 0.00491476391494697], [0.03645679498070975, 0.05046541012681895, 0.06873269763933346, 0.016911368632005774, 0.0, 0.021825379376612886], [0.05826377914099851, 0.07225955052949179, 0.09050550230191698, 0.00491476391494697, 0.021825379376612886, 0.0]], [[0.0, 8.514833726708051e-05, 0.004342785855829502, 0.02064072964388572, 0.025209261622315127, 0.0393101782956035], [8.514833726708051e-05, 0.0, 0.0044279334387756315, 0.020725860898234007, 0.025294384362727143, 0.03939526343561435], [0.004342785855829502, 0.0044279334387756315, 0.0, 0.0162986324331088, 0.02086755832353375, 0.03497026870329308], [0.02064072964388572, 0.020725860898234007, 0.0162986324331088, 0.0, 0.004569680607271511, 0.01867689505734855], [0.025209261622315127, 0.025294384362727143, 0.02086755832353375, 0.004569680607271511, 0.0, 0.014107825023581447], [0.0393101782956035, 0.03939526343561435, 0.03497026870329308, 0.01867689505734855, 0.014107825023581447, 0.0]], [[0.0, 0.0023964235477266335, 0.020769964366940386, 0.07544193372364895, 0.04523064269306112, 0.053361891871591814], [0.0023964235477266335, 0.0, 0.01837395304192394, 0.07783258457489087, 0.04762488945010606, 0.05575533161727569], [0.020769964366940386, 0.01837395304192394, 0.0, 0.0961490653019525, 0.06597400684936282, 0.0740968876756478], [0.07544193372364895, 0.07783258457489087, 0.0961490653019525, 0.0, 0.03025200429721601, 0.022114936425848403], [0.04523064269306112, 0.04762488945010606, 0.06597400684936282, 0.03025200429721601, 0.0, 0.008139135009344958], [0.053361891871591814, 0.05575533161727569, 0.0740968876756478, 0.022114936425848403, 0.008139135009344958, 0.0]], [[0.0, 0.028562170125191955, 0.011702710114908678, 0.108026568207252, 0.11146125456122292, 0.10250004682193263], [0.028562170125191955, 0.0, 0.01686149825561801, 0.07955033274135952, 0.08299151904617626, 0.07401383451621968], [0.011702710114908678, 0.01686149825561801, 0.0, 0.09636668626386587, 0.0998042706767, 0.0908356977340628], [0.108026568207252, 0.07955033274135952, 0.09636668626386587, 0.0, 0.0034490836478283824, 0.005547822440490434], [0.11146125456122292, 0.08299151904617626, 0.0998042706767, 0.0034490836478283824, 0.0, 0.008996845748975418], [0.10250004682193263, 0.07401383451621968, 0.0908356977340628, 0.005547822440490434, 0.008996845748975418, 0.0]], [[0.0, 0.011752487578742817, 0.011209227329538819, 0.17370597240270252, 0.17049611534753212, 0.16068166557356905], [0.011752487578742817, 0.0, 0.0005436113338469361, 0.1628196598615266, 0.15958621500783404, 0.14970004081404925], [0.011209227329538819, 0.0005436113338469361, 0.0, 0.1633268884386605, 0.1600944876002175, 0.15021148151241298], [0.17370597240270252, 0.1628196598615266, 0.1633268884386605, 0.0, 0.003371420724568906, 0.013658397127767986], [0.17049611534753212, 0.15958621500783404, 0.1600944876002175, 0.003371420724568906, 0.0, 0.010287506075601971], [0.16068166557356905, 0.14970004081404925, 0.15021148151241298, 0.013658397127767986, 0.010287506075601971, 0.0]], [[0.0, 0.012224490464679867, 0.0021742874951798316, 0.1362085242444783, 0.14118823063291142, 0.11930354915233692], [0.012224490464679867, 0.0, 0.01439700678639918, 0.12454885356561589, 0.12956232151420508, 0.1075324588543388], [0.0021742874951798316, 0.01439700678639918, 0.0, 0.13826593768077777, 0.14323921362729924, 0.12138231505531623], [0.1362085242444783, 0.12454885356561589, 0.13826593768077777, 0.0, 0.00516127121730648, 0.01745849007150644], [0.14118823063291142, 0.12956232151420508, 0.14323921362729924, 0.00516127121730648, 0.0, 0.02261698508967982], [0.11930354915233692, 0.1075324588543388, 0.12138231505531623, 0.01745849007150644, 0.02261698508967982, 0.0]], [[0.0, 0.0, 0.0, 0.06975528950876723, 0.050716586282824716, 0.05301921135442146], [0.0, 0.0, 0.0, 0.06975528950876723, 0.050716586282824716, 0.05301921135442146], [0.0, 0.0, 0.0, 0.06975528950876723, 0.050716586282824716, 0.05301921135442146], [0.06975528950876723, 0.06975528950876723, 0.06975528950876723, 0.0, 0.022766595678196274, 0.020034100360641988], [0.050716586282824716, 0.050716586282824716, 0.050716586282824716, 0.022766595678196274, 0.0, 0.002764901412310238], [0.05301921135442146, 0.05301921135442146, 0.05301921135442146, 0.020034100360641988, 0.002764901412310238, 0.0]], [[0.0, 0.03450002576996015, 0.0008341946862276978, 0.417472734450858, 0.4117312518056996, 0.4117372214701213], [0.03450002576996015, 0.0, 0.0353325644709706, 0.44763923313050263, 0.4419708237473152, 0.441976717443466], [0.0008341946862276978, 0.0353325644709706, 0.0, 0.41673074470272664, 0.4109875734544006, 0.4109935448732973], [0.417472734450858, 0.44763923313050263, 0.41673074470272664, 0.0, 0.0061501954319155335, 0.006143805192354632], [0.4117312518056996, 0.4419708237473152, 0.4109875734544006, 0.0061501954319155335, 0.0, 6.390318442354053e-06], [0.4117372214701213, 0.441976717443466, 0.4109935448732973, 0.006143805192354632, 6.390318442354053e-06, 0.0]], [[0.0, 0.0321174096573198, 0.02595236082194381, 0.08527082317642051, 0.05908581040951294, 0.12452999700838195], [0.0321174096573198, 0.0, 0.0061671499648836324, 0.11724183251493797, 0.09112654499609169, 0.1563493702360039], [0.02595236082194381, 0.0061671499648836324, 0.0, 0.11111030550700636, 0.08498001695871071, 0.15024923089418382], [0.08527082317642051, 0.11724183251493797, 0.11111030550700636, 0.0, 0.026252231315783144, 0.03949178941264004], [0.05908581040951294, 0.09112654499609169, 0.08498001695871071, 0.026252231315783144, 0.0, 0.06570283380153798], [0.12452999700838195, 0.1563493702360039, 0.15024923089418382, 0.03949178941264004, 0.06570283380153798, 0.0]], [[0.0, 0.011609602776709423, 0.0011523862732887315, 0.16075952081277725, 0.16547268372601037, 0.15423747559345924], [0.011609602776709423, 0.0, 0.010457444926705724, 0.1720146022821299, 0.17671131864289688, 0.16551498005795695], [0.0011523862732887315, 0.010457444926705724, 0.0, 0.1618795126391442, 0.16659110946222375, 0.1553595996842948], [0.16075952081277725, 0.1720146022821299, 0.1618795126391442, 0.0, 0.004812526593538536, 0.006652783258376341], [0.16547268372601037, 0.17671131864289688, 0.16659110946222375, 0.004812526593538536, 0.0, 0.011465088124832063], [0.15423747559345924, 0.16551498005795695, 0.1553595996842948, 0.006652783258376341, 0.011465088124832063, 0.0]], [[0.0, 0.020675484742269164, 0.0009272561492282927, 0.11972192542244367, 0.13692173954831421, 0.13900445307081075], [0.020675484742269164, 0.0, 0.02160259152454825, 0.0991318763922639, 0.11636070783529001, 0.11844722198026598], [0.0009272561492282927, 0.02160259152454825, 0.0, 0.12064450076131375, 0.1378428975262476, 0.13992542671375752], [0.11972192542244367, 0.0991318763922639, 0.12064450076131375, 0.0, 0.017298518936208086, 0.01939491220830524], [0.13692173954831421, 0.11636070783529001, 0.1378428975262476, 0.017298518936208086, 0.0, 0.00209664883224558], [0.13900445307081075, 0.11844722198026598, 0.13992542671375752, 0.01939491220830524, 0.00209664883224558, 0.0]], [[0.0, 0.0273899688835018, 0.006903617348471665, 0.1685263689832012, 0.17307605619953237, 0.1481959432744645], [0.0273899688835018, 0.0, 0.034285408923699995, 0.14170443277292982, 0.14628296375301025, 0.12125095792797858], [0.006903617348471665, 0.034285408923699995, 0.0, 0.17524085657712468, 0.17978223454222958, 0.15494623723167505], [0.1685263689832012, 0.14170443277292982, 0.17524085657712468, 0.0, 0.004640191305638834, 0.0206908862281591], [0.17307605619953237, 0.14628296375301025, 0.17978223454222958, 0.004640191305638834, 0.0, 0.02532977007836898], [0.1481959432744645, 0.12125095792797858, 0.15494623723167505, 0.0206908862281591, 0.02532977007836898, 0.0]], [[0.0, 0.010145754588176329, 0.016080917265879117, 0.057291746431615304, 0.07397172056400493, 0.05384764749567756], [0.010145754588176329, 0.0, 0.005938046625915668, 0.0472171090526982, 0.06394372754785634, 0.04376455548920415], [0.016080917265879117, 0.005938046625915668, 0.0, 0.04130760108972724, 0.0580571925832156, 0.037851017157413916], [0.057291746431615304, 0.0472171090526982, 0.04130760108972724, 0.0, 0.016831634300297046, 0.003468283561767468], [0.07397172056400493, 0.06394372754785634, 0.0580571925832156, 0.016831634300297046, 0.0, 0.02029774831154655], [0.05384764749567756, 0.04376455548920415, 0.037851017157413916, 0.003468283561767468, 0.02029774831154655, 0.0]], [[0.0, 0.008610336362618322, 0.0035058347821621057, 0.15162990711377888, 0.15892725128518168, 0.14438398054685592], [0.008610336362618322, 0.0, 0.005104948493861756, 0.14336126707243585, 0.1506855761702024, 0.13608903224563265], [0.0035058347821621057, 0.005104948493861756, 0.0, 0.14826995596128714, 0.15557852291178528, 0.1410130681233401], [0.15162990711377888, 0.14336126707243585, 0.14826995596128714, 0.0, 0.007522643003980586, 0.0074560773488876915], [0.15892725128518168, 0.1506855761702024, 0.15557852291178528, 0.007522643003980586, 0.0, 0.014977946544266329], [0.14438398054685592, 0.13608903224563265, 0.1410130681233401, 0.0074560773488876915, 0.014977946544266329, 0.0]], [[0.0, 0.031169576269811473, 0.03795336107842537, 0.5880293057658937, 0.5672979342883729, 0.5920560815514033], [0.031169576269811473, 0.0, 0.006788787417743044, 0.5605603787735655, 0.5395917209959793, 0.5646344651617], [0.03795336107842537, 0.006788787417743044, 0.0, 0.5545215719567067, 0.5335015370681431, 0.5586059267482879], [0.5880293057658937, 0.5605603787735655, 0.5545215719567067, 0.0, 0.024263500405937576, 0.004774989480158019], [0.5672979342883729, 0.5395917209959793, 0.5335015370681431, 0.024263500405937576, 0.0, 0.02903466075753403], [0.5920560815514033, 0.5646344651617, 0.5586059267482879, 0.004774989480158019, 0.02903466075753403, 0.0]], [[0.0, 0.009840576196719127, 0.0032695248148810097, 0.4702551016175279, 0.5165176031284244, 0.5016303717059479], [0.009840576196719127, 0.0, 0.01310926758040131, 0.46187362131345683, 0.5083115318879262, 0.49336794151335334], [0.0032695248148810097, 0.01310926758040131, 0.0, 0.4730170799051272, 0.519220627722405, 0.5043523188931327], [0.4702551016175279, 0.46187362131345683, 0.4730170799051272, 0.0, 0.05084729845730294, 0.034416497669867756], [0.5165176031284244, 0.5083115318879262, 0.519220627722405, 0.05084729845730294, 0.0, 0.01644178480312871], [0.5016303717059479, 0.49336794151335334, 0.5043523188931327, 0.034416497669867756, 0.01644178480312871, 0.0]], [[0.0, 0.018395315785496844, 0.002666066193324228, 0.34195676361654137, 0.34340134970052383, 0.33098340351589456], [0.018395315785496844, 0.0, 0.021060878621875244, 0.3595278424463033, 0.36096619373806654, 0.34860108634355236], [0.002666066193324228, 0.021060878621875244, 0.0, 0.339402373807905, 0.3408478416152509, 0.328422429649795], [0.34195676361654137, 0.3595278424463033, 0.339402373807905, 0.0, 0.0015084468383273959, 0.011437553781734541], [0.34340134970052383, 0.36096619373806654, 0.3408478416152509, 0.0015084468383273959, 0.0, 0.012945895868763335], [0.33098340351589456, 0.34860108634355236, 0.328422429649795, 0.011437553781734541, 0.012945895868763335, 0.0]], [[0.0, 0.04164978580152649, 0.01245787966106425, 0.0693837256057277, 0.09755897242788493, 0.061302382535898106], [0.04164978580152649, 0.0, 0.054080113572979704, 0.02780116649029171, 0.05609013849410016, 0.01969532460502379], [0.01245787966106425, 0.054080113572979704, 0.0, 0.08177599841558116, 0.10989959697500773, 0.0737071602814997], [0.0693837256057277, 0.02780116649029171, 0.08177599841558116, 0.0, 0.028320050371495986, 0.008109168910552387], [0.09755897242788493, 0.05609013849410016, 0.10989959697500773, 0.028320050371495986, 0.0, 0.03642352150067215], [0.061302382535898106, 0.01969532460502379, 0.0737071602814997, 0.008109168910552387, 0.03642352150067215, 0.0]], [[0.0, 0.0014071575204524349, 0.05708885908881129, 0.016641105916038953, 0.0009265105376333725, 0.0035932583096507636], [0.0014071575204524349, 0.0, 0.05568348143880275, 0.015234095261052355, 0.002333666785503749, 0.005000405228043266], [0.05708885908881129, 0.05568348143880275, 0.0, 0.04046286717380103, 0.05801414637394681, 0.06067714483674607], [0.016641105916038953, 0.015234095261052355, 0.04046286717380103, 0.0, 0.017567504710428023, 0.020233863887640972], [0.0009265105376333725, 0.002333666785503749, 0.05801414637394681, 0.017567504710428023, 0.0, 0.002666751502950103], [0.0035932583096507636, 0.005000405228043266, 0.06067714483674607, 0.020233863887640972, 0.002666751502950103, 0.0]], [[0.0, 0.004676657004469262, 0.007121993682016326, 0.39692920372818413, 0.3928980356771604, 0.3855479612326506], [0.004676657004469262, 0.0, 0.0024454870791057698, 0.3928061753970337, 0.38876776440908306, 0.381404481613614], [0.007121993682016326, 0.0024454870791057698, 0.0, 0.3906420567528845, 0.38659989703861514, 0.3792297797328909], [0.39692920372818413, 0.3928061753970337, 0.3906420567528845, 0.0, 0.004321859276296619, 0.012192301259307911], [0.3928980356771604, 0.38876776440908306, 0.38659989703861514, 0.004321859276296619, 0.0, 0.007870585996925765], [0.3855479612326506, 0.381404481613614, 0.3792297797328909, 0.012192301259307911, 0.007870585996925765, 0.0]], [[0.0, 0.001711713725888044, 0.012181075435038397, 0.01159979013789268, 0.0002033433638757036, 0.022596804861777887], [0.001711713725888044, 0.0, 0.010469590405493402, 0.013311240304867836, 0.0019150564088770516, 0.020885956229788505], [0.012181075435038397, 0.010469590405493402, 0.0, 0.02377744246659501, 0.01238438679079554, 0.010418869994460067], [0.01159979013789268, 0.013311240304867836, 0.02377744246659501, 0.0, 0.011396473475453141, 0.0341872656575149], [0.0002033433638757036, 0.0019150564088770516, 0.01238438679079554, 0.011396473475453141, 0.0, 0.022800036494248797], [0.022596804861777887, 0.020885956229788505, 0.010418869994460067, 0.0341872656575149, 0.022800036494248797, 0.0]], [[0.0, 0.006333810582880982, 0.004530326975352977, 0.19278414462706575, 0.20624756405736655, 0.20471311156439845], [0.006333810582880982, 0.0, 0.010863339752604367, 0.19875816102890734, 0.21218451177535058, 0.21065430859009285], [0.004530326975352977, 0.010863339752604367, 0.0, 0.18849153722487377, 0.20198053937334232, 0.2004431509960305], [0.19278414462706575, 0.19875816102890734, 0.18849153722487377, 0.0, 0.013972167209725399, 0.012377735292025896], [0.20624756405736655, 0.21218451177535058, 0.20198053937334232, 0.013972167209725399, 0.0, 0.0015946087000083204], [0.20471311156439845, 0.21065430859009285, 0.2004431509960305, 0.012377735292025896, 0.0015946087000083204, 0.0]], [[0.0, 0.005471508734646279, 0.019173452857015414, 0.1139678258214029, 0.0931817126530736, 0.0749923040294694], [0.005471508734646279, 0.0, 0.013704828267046675, 0.10860102884496418, 0.08778332313550084, 0.06956977983047406], [0.019173452857015414, 0.013704828267046675, 0.0, 0.09510494993107048, 0.07421744572132398, 0.05595204739288059], [0.1139678258214029, 0.10860102884496418, 0.09510494993107048, 0.0, 0.021065762515077906, 0.03941513064240493], [0.0931817126530736, 0.08778332313550084, 0.07421744572132398, 0.021065762515077906, 0.0, 0.018365585207215113], [0.0749923040294694, 0.06956977983047406, 0.05595204739288059, 0.03941513064240493, 0.018365585207215113, 0.0]], [[0.0, 0.009872700715805281, 0.010357619066202172, 0.29597544843772605, 0.3065668487330936, 0.28550818717334375], [0.009872700715805281, 0.0, 0.00048505798847412265, 0.30479084243880195, 0.3153341616063544, 0.2943711939696976], [0.010357619066202172, 0.00048505798847412265, 0.0, 0.30522107578718566, 0.31576198485294626, 0.2948038162732121], [0.29597544843772605, 0.30479084243880195, 0.30522107578718566, 0.0, 0.011240008806179026, 0.011084812276974672], [0.3065668487330936, 0.3153341616063544, 0.31576198485294626, 0.011240008806179026, 0.0, 0.022323597573114487], [0.28550818717334375, 0.2943711939696976, 0.2948038162732121, 0.011084812276974672, 0.022323597573114487, 0.0]], [[0.0, 0.01992404615483318, 0.0345394625762954, 0.23664848858948748, 0.26260087193082193, 0.25471443077138833], [0.01992404615483318, 0.0, 0.01461890441235021, 0.21709469665025202, 0.24314287140520843, 0.23522595278194866], [0.0345394625762954, 0.01461890441235021, 0.0, 0.2027124542336394, 0.2288276407049443, 0.2208893196576633], [0.23664848858948748, 0.21709469665025202, 0.2027124542336394, 0.0, 0.026669829067475108, 0.018546006449854963], [0.26260087193082193, 0.24314287140520843, 0.2288276407049443, 0.026669829067475108, 0.0, 0.008126218077340468], [0.25471443077138833, 0.23522595278194866, 0.2208893196576633, 0.018546006449854963, 0.008126218077340468, 0.0]], [[0.0, 0.0, 0.0, 0.37803412564930994, 0.36801168420791786, 0.39041678081185127], [0.0, 0.0, 0.0, 0.37803412564930994, 0.36801168420791786, 0.39041678081185127], [0.0, 0.0, 0.0, 0.37803412564930994, 0.36801168420791786, 0.39041678081185127], [0.37803412564930994, 0.37803412564930994, 0.37803412564930994, 0.0, 0.011944298978240779, 0.014753793233010772], [0.36801168420791786, 0.36801168420791786, 0.36801168420791786, 0.011944298978240779, 0.0, 0.026695476023181803], [0.39041678081185127, 0.39041678081185127, 0.39041678081185127, 0.014753793233010772, 0.026695476023181803, 0.0]], [[0.0, 0.07512581880647648, 0.10197900039310966, 0.02251332214056494, 0.01797285708451376, 0.02258940202896939], [0.07512581880647648, 0.0, 0.027020821226644478, 0.09753128286671045, 0.0572069460485366, 0.09760692759312056], [0.10197900039310966, 0.027020821226644478, 0.0, 0.12429753137048696, 0.08411887561544308, 0.12437285927391173], [0.02251332214056494, 0.09753128286671045, 0.12429753137048696, 0.0, 0.040476370501059865, 7.610173694295452e-05], [0.01797285708451376, 0.0572069460485366, 0.08411887561544308, 0.040476370501059865, 0.0, 0.0405523998810215], [0.02258940202896939, 0.09760692759312056, 0.12437285927391173, 7.610173694295452e-05, 0.0405523998810215, 0.0]], [[0.0, 0.021463050625816608, 0.02904532971305385, 0.16708326561727188, 0.21502646229971903, 0.1610174735876818], [0.021463050625816608, 0.0, 0.007584694413913768, 0.14584806756243102, 0.19393571147026278, 0.13976615496578024], [0.02904532971305385, 0.007584694413913768, 0.0, 0.13832816647388935, 0.1864622289725913, 0.13224116706177586], [0.16708326561727188, 0.14584806756243102, 0.13832816647388935, 0.0, 0.048593647988187966, 0.006129436802788747], [0.21502646229971903, 0.19393571147026278, 0.1864622289725913, 0.048593647988187966, 0.0, 0.05471738921328342], [0.1610174735876818, 0.13976615496578024, 0.13224116706177586, 0.006129436802788747, 0.05471738921328342, 0.0]], [[0.0, 0.005029618984894251, 0.00618508102771506, 0.24573800296165774, 0.2433681925642446, 0.21794924202956328], [0.005029618984894251, 0.0, 0.011211350405859914, 0.24158254328856155, 0.23920331826041788, 0.2136813729223414], [0.00618508102771506, 0.011211350405859914, 0.0, 0.25076339449285956, 0.24840540851888562, 0.2231161342314692], [0.24573800296165774, 0.24158254328856155, 0.25076339449285956, 0.0, 0.002586194384660134, 0.030217858946055227], [0.2433681925642446, 0.23920331826041788, 0.24840540851888562, 0.002586194384660134, 0.0, 0.027633579139325445], [0.21794924202956328, 0.2136813729223414, 0.2231161342314692, 0.030217858946055227, 0.027633579139325445, 0.0]], [[0.0, 0.008981315542416744, 0.033174246490306813, 0.15223943420026848, 0.14824046727989293, 0.13116835347573477], [0.008981315542416744, 0.0, 0.024197439983720516, 0.16111409322100576, 0.15712001036261533, 0.14006768299009598], [0.033174246490306813, 0.024197439983720516, 0.0, 0.18494794407241902, 0.1809687293855813, 0.16397713591645757], [0.15223943420026848, 0.16111409322100576, 0.18494794407241902, 0.0, 0.004036373914140352, 0.02124803803497622], [0.14824046727989293, 0.15712001036261533, 0.1809687293855813, 0.004036373914140352, 0.0, 0.017212214527247527], [0.13116835347573477, 0.14006768299009598, 0.16397713591645757, 0.02124803803497622, 0.017212214527247527, 0.0]], [[0.0, 0.01529903727631623, 0.005284919200791854, 0.17917355379123315, 0.1879786248813867, 0.18023567037440608], [0.01529903727631623, 0.0, 0.010025815515426936, 0.1919046123140937, 0.2005744860530611, 0.19295030615941602], [0.005284919200791854, 0.010025815515426936, 0.0, 0.18364442116226967, 0.19240399895338967, 0.18470101685469612], [0.17917355379123315, 0.1919046123140937, 0.18364442116226967, 0.0, 0.009525726980600445, 0.0011475758645892009], [0.1879786248813867, 0.2005744860530611, 0.19240399895338967, 0.009525726980600445, 0.0, 0.008378279559325078], [0.18023567037440608, 0.19295030615941602, 0.18470101685469612, 0.0011475758645892009, 0.008378279559325078, 0.0]], [[0.0, 0.033351563526746585, 0.02607637872824406, 0.708984523015378, 0.7091894851335014, 0.7145582794615011], [0.033351563526746585, 0.0, 0.007324755136441301, 0.7288048293871193, 0.7290071434863734, 0.7343067221545938], [0.02607637872824406, 0.007324755136441301, 0.0, 0.7246884689393782, 0.7248913499759229, 0.7302057432212921], [0.708984523015378, 0.7288048293871193, 0.7246884689393782, 0.0, 0.0002494589218916392, 0.006796200182123679], [0.7091894851335014, 0.7290071434863734, 0.7248913499759229, 0.0002494589218916392, 0.0, 0.006546748835731616], [0.7145582794615011, 0.7343067221545938, 0.7302057432212921, 0.006796200182123679, 0.006546748835731616, 0.0]], [[0.0, 0.005107798815383395, 0.019296641940878222, 0.1385157487831092, 0.14648055695396212, 0.13999977001913164], [0.005107798815383395, 0.0, 0.014189440310469016, 0.14358530853227783, 0.15154588369872157, 0.14506855675880329], [0.019296641940878222, 0.014189440310469016, 0.0, 0.1576523238603301, 0.16560030477004037, 0.15913326840329967], [0.1385157487831092, 0.14358530853227783, 0.1576523238603301, 0.0, 0.008022052709847525, 0.001494230122939035], [0.14648055695396212, 0.15154588369872157, 0.16560030477004037, 0.008022052709847525, 0.0, 0.006527849740221217], [0.13999977001913164, 0.14506855675880329, 0.15913326840329967, 0.001494230122939035, 0.006527849740221217, 0.0]], [[0.0, 0.00023485028306126997, 0.002588333381748619, 0.2803213670727643, 0.3282033068699104, 0.27835967658310085], [0.00023485028306126997, 0.0, 0.002353487167130458, 0.2801100554439193, 0.3279972643045021, 0.2781481479904962], [0.002588333381748619, 0.002353487167130458, 0.0, 0.2779891112879662, 0.3259288524964808, 0.2760250420237545], [0.2803213670727643, 0.2801100554439193, 0.2779891112879662, 0.0, 0.05094970697939036, 0.002077635679358959], [0.3282033068699104, 0.3279972643045021, 0.3259288524964808, 0.05094970697939036, 0.0, 0.05302480534737121], [0.27835967658310085, 0.2781481479904962, 0.2760250420237545, 0.002077635679358959, 0.05302480534737121, 0.0]], [[0.0, 0.00306128693604967, 0.002343835625305368, 0.2959473606684116, 0.32642777472415463, 0.3181678527952352], [0.00306128693604967, 0.0, 0.005404909018164649, 0.29337314227652606, 0.3239099789173172, 0.31563495349065096], [0.002343835625305368, 0.005404909018164649, 0.0, 0.29790684551208557, 0.3283436917914695, 0.32009542590499257], [0.2959473606684116, 0.29337314227652606, 0.29790684551208557, 0.0, 0.0331494935035273, 0.024148456326053246], [0.32642777472415463, 0.3239099789173172, 0.3283436917914695, 0.0331494935035273, 0.0, 0.00900469600435653], [0.3181678527952352, 0.31563495349065096, 0.32009542590499257, 0.024148456326053246, 0.00900469600435653, 0.0]], [[0.0, 0.01829285379897044, 0.001568437225475179, 0.06669327783825854, 0.07516122759500307, 0.06156994325429966], [0.01829285379897044, 0.0, 0.016724626955599318, 0.04842476162095777, 0.05690036285773404, 0.04329727064705401], [0.001568437225475179, 0.016724626955599318, 0.0, 0.06512768990889964, 0.07359639096947984, 0.060003941070898764], [0.06669327783825854, 0.04842476162095777, 0.06512768990889964, 0.0, 0.008484665167344824, 0.005131704638427726], [0.07516122759500307, 0.05690036285773404, 0.07359639096947984, 0.008484665167344824, 0.0, 0.013616146581184605], [0.06156994325429966, 0.04329727064705401, 0.060003941070898764, 0.005131704638427726, 0.013616146581184605, 0.0]], [[0.0, 0.01320616762539543, 0.029940943607749602, 0.206357972051696, 0.1991952589002279, 0.17311021187000972], [0.01320616762539543, 0.0, 0.016745427892785034, 0.21900697852432113, 0.21187340743858665, 0.1858912067547813], [0.029940943607749602, 0.016745427892785034, 0.0, 0.234898975728104, 0.22780590037846157, 0.20196772382077352], [0.206357972051696, 0.21900697852432113, 0.234898975728104, 0.0, 0.007355310665504582, 0.03405691302137345], [0.1991952589002279, 0.21187340743858665, 0.22780590037846157, 0.007355310665504582, 0.0, 0.02670495082411236], [0.17311021187000972, 0.1858912067547813, 0.20196772382077352, 0.03405691302137345, 0.02670495082411236, 0.0]], [[0.0, 0.013884485183598586, 0.009303417990848589, 0.15818982529852837, 0.1642028603723901, 0.16901821046364704], [0.013884485183598586, 0.0, 0.004581477439424859, 0.14448025470352588, 0.15050592407943808, 0.1553316339866445], [0.009303417990848589, 0.004581477439424859, 0.0, 0.14900805512434537, 0.15502970823737983, 0.1598521208574795], [0.15818982529852837, 0.14448025470352588, 0.14900805512434537, 0.0, 0.006085167935072181, 0.010961416953463513], [0.1642028603723901, 0.15050592407943808, 0.15502970823737983, 0.006085167935072181, 0.0, 0.004876375990562195], [0.16901821046364704, 0.1553316339866445, 0.1598521208574795, 0.010961416953463513, 0.004876375990562195, 0.0]], [[0.0, 0.01425799395190928, 0.006294662461251602, 0.033996902343950544, 0.006321460926069408, 0.040729418919222854], [0.01425799395190928, 0.0, 0.02055159827377429, 0.048240926950413494, 0.020578390807352034, 0.054968150953852955], [0.006294662461251602, 0.02055159827377429, 0.0, 0.02770589384979795, 2.6799096016907663e-05, 0.034440254428970384], [0.033996902343950544, 0.048240926950413494, 0.02770589384979795, 0.0, 0.027679107543927307, 0.006738584551416707], [0.006321460926069408, 0.020578390807352034, 2.6799096016907663e-05, 0.027679107543927307, 0.0, 0.03441347530612908], [0.040729418919222854, 0.054968150953852955, 0.034440254428970384, 0.006738584551416707, 0.03441347530612908, 0.0]], [[0.0, 0.0226093552748661, 0.030733509721809486, 0.25598277519006296, 0.24546705936147892, 0.24144819527867292], [0.0226093552748661, 0.0, 0.008129576705893883, 0.2776580662531942, 0.26720082857669714, 0.26320403274733484], [0.030733509721809486, 0.008129576705893883, 0.0, 0.28539575631537273, 0.27496110960586906, 0.2709728584569868], [0.25598277519006296, 0.2776580662531942, 0.28539575631537273, 0.0, 0.010800372421631253, 0.014922948132814575], [0.24546705936147892, 0.26720082857669714, 0.27496110960586906, 0.010800372421631253, 0.0, 0.00412281314964663], [0.24144819527867292, 0.26320403274733484, 0.2709728584569868, 0.014922948132814575, 0.00412281314964663, 0.0]], [[0.0, 0.006877702282704504, 0.018519488145252852, 0.24002145943194822, 0.23024273945163498, 0.23830926019107482], [0.006877702282704504, 0.0, 0.011646355583257238, 0.23374325120973222, 0.22393074649839564, 0.23202513180092996], [0.018519488145252852, 0.011646355583257238, 0.0, 0.2229978064304066, 0.21313098792005475, 0.2212701593475554], [0.24002145943194822, 0.23374325120973222, 0.2229978064304066, 0.0, 0.01030425043832427, 0.001805919464167446], [0.23024273945163498, 0.22393074649839564, 0.21313098792005475, 0.01030425043832427, 0.0, 0.008498427881390212], [0.23830926019107482, 0.23202513180092996, 0.2212701593475554, 0.001805919464167446, 0.008498427881390212, 0.0]], [[0.0, 0.002002099874106319, 0.015871357138960655, 0.19392516557320183, 0.18846744690717152, 0.17358595865813664], [0.002002099874106319, 0.0, 0.013869868132338955, 0.1958606402121224, 0.19040591610609206, 0.17553239747112234], [0.015871357138960655, 0.013869868132338955, 0.0, 0.2092172828414081, 0.2037844432463838, 0.1889693335097314], [0.19392516557320183, 0.1958606402121224, 0.2092172828414081, 0.0, 0.005585725154411058, 0.020788688078839646], [0.18846744690717152, 0.19040591610609206, 0.2037844432463838, 0.005585725154411058, 0.0, 0.015203834541327921], [0.17358595865813664, 0.17553239747112234, 0.1889693335097314, 0.020788688078839646, 0.015203834541327921, 0.0]], [[0.0, 0.014962089204417552, 0.009575503259082262, 0.38056564911124274, 0.39856368252772395, 0.4135393739893601], [0.014962089204417552, 0.0, 0.005388562715846609, 0.3676206112210661, 0.38573637637643826, 0.400809333305587], [0.009575503259082262, 0.005388562715846609, 0.0, 0.3723119310308475, 0.3903858782410634, 0.40542425243742664], [0.38056564911124274, 0.3676206112210661, 0.3723119310308475, 0.0, 0.019462996519243176, 0.03570746858047479], [0.39856368252772395, 0.38573637637643826, 0.3903858782410634, 0.019462996519243176, 0.0, 0.0162484758946751], [0.4135393739893601, 0.400809333305587, 0.40542425243742664, 0.03570746858047479, 0.0162484758946751, 0.0]], [[0.0, 0.027063605314852166, 0.05111479087521671, 0.026721083478574832, 0.04115342819245383, 0.02844787173505588], [0.027063605314852166, 0.0, 0.024063795422835682, 0.053770585653539926, 0.06818966665751192, 0.055495993165157305], [0.05111479087521671, 0.024063795422835682, 0.0, 0.07779687225786083, 0.09219755025860354, 0.07952025842176641], [0.026721083478574832, 0.053770585653539926, 0.07779687225786083, 0.0, 0.014437953063394175, 0.001727253942047656], [0.04115342819245383, 0.06818966665751192, 0.09219755025860354, 0.014437953063394175, 0.0, 0.012710810232184377], [0.02844787173505588, 0.055495993165157305, 0.07952025842176641, 0.001727253942047656, 0.012710810232184377, 0.0]], [[0.0, 0.01988493961968238, 0.010162146162368869, 0.31943722397804525, 0.3291286009953986, 0.32109217526183365], [0.01988493961968238, 0.0, 0.009726848454886331, 0.30137954329144034, 0.3111484532725408, 0.3030477286714278], [0.010162146162368869, 0.009726848454886331, 0.0, 0.3102554138298621, 0.3199871619069223, 0.3119172582481063], [0.31943722397804525, 0.30137954329144034, 0.3102554138298621, 0.0, 0.010287536814794563, 0.001755394691294927], [0.3291286009953986, 0.3111484532725408, 0.3199871619069223, 0.010287536814794563, 0.0, 0.008532202274397011], [0.32109217526183365, 0.3030477286714278, 0.3119172582481063, 0.001755394691294927, 0.008532202274397011, 0.0]], [[0.0, 0.025368921724491702, 0.016572400696740354, 0.39631214043755697, 0.3816607558540571, 0.39276648304702416], [0.025368921724491702, 0.0, 0.0088053348260898, 0.41809766650298913, 0.40360106415092295, 0.4145893972813233], [0.016572400696740354, 0.0088053348260898, 0.0, 0.4106229439535322, 0.39607145603912425, 0.4071014240897807], [0.39631214043755697, 0.41809766650298913, 0.4106229439535322, 0.0, 0.015725258847549443, 0.0038100240747889233], [0.3816607558540571, 0.40360106415092295, 0.39607145603912425, 0.015725258847549443, 0.0, 0.011915483984227569], [0.39276648304702416, 0.4145893972813233, 0.4071014240897807, 0.0038100240747889233, 0.011915483984227569, 0.0]], [[0.0, 0.009432717184383321, 0.0093313237231828, 0.0004478717846898623, 0.0042934800126464695, 0.013094659908999369], [0.009432717184383321, 0.0, 0.018763459335501977, 0.009880574232424217, 0.005139310760039469, 0.0036621031056421377], [0.0093313237231828, 0.018763459335501977, 0.0, 0.008883464977412313, 0.013624611790426656, 0.022425017731538772], [0.0004478717846898623, 0.009880574232424217, 0.008883464977412313, 0.0, 0.004741348583460338, 0.01354250362261258], [0.0042934800126464695, 0.005139310760039469, 0.013624611790426656, 0.004741348583460338, 0.0, 0.008801355048155756], [0.013094659908999369, 0.0036621031056421377, 0.022425017731538772, 0.01354250362261258, 0.008801355048155756, 0.0]], [[0.0, 0.0402689844420017, 0.0013899498695953644, 0.05885589805070874, 0.0752700070659049, 0.0598406536771317], [0.0402689844420017, 0.0, 0.04165690091852667, 0.09894119427705488, 0.11527327709531658, 0.09992136339765882], [0.0013899498695953644, 0.04165690091852667, 0.0, 0.05746937285502836, 0.0738855312689221, 0.05845423941258265], [0.05885589805070874, 0.09894119427705488, 0.05746937285502836, 0.0, 0.016461113940356913, 0.0009870527294552052], [0.0752700070659049, 0.11527327709531658, 0.0738855312689221, 0.016461113940356913, 0.0, 0.01547420916997805], [0.0598406536771317, 0.09992136339765882, 0.05845423941258265, 0.0009870527294552052, 0.01547420916997805, 0.0]], [[0.0, 0.03837510570055543, 0.03537343666669675, 0.07814538110691925, 0.05107588875097912, 0.05539403494298561], [0.03837510570055543, 0.0, 0.003003918766375347, 0.11635413208373109, 0.08936471617157389, 0.09367157682329424], [0.03537343666669675, 0.003003918766375347, 0.0, 0.11336993010399381, 0.08637273918708264, 0.09068072639506775], [0.07814538110691925, 0.11635413208373109, 0.11336993010399381, 0.0, 0.027116318628409637, 0.02279385303039132], [0.05107588875097912, 0.08936471617157389, 0.08637273918708264, 0.027116318628409637, 0.0, 0.004323563252047949], [0.05539403494298561, 0.09367157682329424, 0.09068072639506775, 0.02279385303039132, 0.004323563252047949, 0.0]], [[0.0, 0.0040417447992323, 0.01326741926920925, 0.02963687257307793, 0.016303463361817136, 0.02299454094642847], [0.0040417447992323, 0.0, 0.009225972782307907, 0.033676333237382686, 0.02034443435833499, 0.02703484942499744], [0.01326741926920925, 0.009225972782307907, 0.0, 0.04289461472153131, 0.029567141161768222, 0.03625555256105747], [0.02963687257307793, 0.033676333237382686, 0.04289461472153131, 0.0, 0.013336955307735427, 0.006644800535127199], [0.016303463361817136, 0.02034443435833499, 0.029567141161768222, 0.013336955307735427, 0.0, 0.006692471059427945], [0.02299454094642847, 0.02703484942499744, 0.03625555256105747, 0.006644800535127199, 0.006692471059427945, 0.0]], [[0.0, 0.07051848660617308, 0.13614428159226774, 0.07883633005828881, 0.09806701440688065, 0.08099775507567773], [0.07051848660617308, 0.0, 0.06584992703149836, 0.008334022474398824, 0.027615494564462377, 0.010500220510021403], [0.13614428159226774, 0.06584992703149836, 0.0, 0.05752747655187536, 0.038260201895914135, 0.055363753782158374], [0.07883633005828881, 0.008334022474398824, 0.05752747655187536, 0.0, 0.019283069548943706, 0.0021662657961948498], [0.09806701440688065, 0.027615494564462377, 0.038260201895914135, 0.019283069548943706, 0.0, 0.017117062318129775], [0.08099775507567773, 0.010500220510021403, 0.055363753782158374, 0.0021662657961948498, 0.017117062318129775, 0.0]], [[0.0, 0.022550145313083917, 0.02382601957411942, 0.23261884140862799, 0.21719054606837646, 0.22624153880055628], [0.022550145313083917, 0.0, 0.0012762010433750874, 0.21049903720768925, 0.19501700655652127, 0.2040991420665458], [0.02382601957411942, 0.0012762010433750874, 0.0, 0.20924437434770868, 0.1937594841165661, 0.20284327499314375], [0.23261884140862799, 0.21049903720768925, 0.20924437434770868, 0.0, 0.015707980744255178, 0.006497522832918932], [0.21719054606837646, 0.19501700655652127, 0.1937594841165661, 0.015707980744255178, 0.0, 0.009210788900876931], [0.22624153880055628, 0.2040991420665458, 0.20284327499314375, 0.006497522832918932, 0.009210788900876931, 0.0]], [[0.0, 0.002132609331437932, 0.019683212806320818, 0.24154393331497095, 0.26842479253283286, 0.2730577003666719], [0.002132609331437932, 0.0, 0.01755098766885458, 0.23946173419364045, 0.2663531087041927, 0.27098791297975616], [0.019683212806320818, 0.01755098766885458, 0.0, 0.222286216485014, 0.24926054097544434, 0.25391035628888003], [0.24154393331497095, 0.23946173419364045, 0.222286216485014, 0.0, 0.027507286407518913, 0.03226029535258211], [0.26842479253283286, 0.2663531087041927, 0.24926054097544434, 0.027507286407518913, 0.0, 0.004754527040686601], [0.2730577003666719, 0.27098791297975616, 0.25391035628888003, 0.03226029535258211, 0.004754527040686601, 0.0]], [[0.0, 0.006087672909506477, 0.018734049967440915, 0.04757327612880184, 0.08178180260086675, 0.04484746942280299], [0.006087672909506477, 0.0, 0.02481950541913195, 0.05364938619507009, 0.08783879735884302, 0.05092474588694707], [0.018734049967440915, 0.02481950541913195, 0.0, 0.02885756805704268, 0.06311286475914632, 0.02612914870137729], [0.04757327612880184, 0.05364938619507009, 0.02885756805704268, 0.0, 0.03429430003659008, 0.002729782371728535], [0.08178180260086675, 0.08783879735884302, 0.06311286475914632, 0.03429430003659008, 0.0, 0.037022002179359144], [0.04484746942280299, 0.05092474588694707, 0.02612914870137729, 0.002729782371728535, 0.037022002179359144, 0.0]], [[0.0, 0.0, 0.0, 0.31419695890284755, 0.303497502020758, 0.26646018869896065], [0.0, 0.0, 0.0, 0.31419695890284755, 0.303497502020758, 0.26646018869896065], [0.0, 0.0, 0.0, 0.31419695890284755, 0.303497502020758, 0.26646018869896065], [0.31419695890284755, 0.31419695890284755, 0.31419695890284755, 0.0, 0.012771493291110502, 0.05695617780628931], [0.303497502020758, 0.303497502020758, 0.303497502020758, 0.012771493291110502, 0.0, 0.04421432388265407], [0.26646018869896065, 0.26646018869896065, 0.26646018869896065, 0.05695617780628931, 0.04421432388265407, 0.0]], [[0.0, 0.023857133187128805, 0.02987805410004198, 0.08343498934040756, 0.03957532481706913, 0.04525382585100576], [0.023857133187128805, 0.0, 0.05372180210491715, 0.05961903583619183, 0.01572333789857092, 0.021404702524723495], [0.02987805410004198, 0.05372180210491715, 0.0, 0.11321514325977709, 0.06942476721257529, 0.07509652145222091], [0.08343498934040756, 0.05961903583619183, 0.11321514325977709, 0.0, 0.04391005021679481, 0.0382313620079128], [0.03957532481706913, 0.01572333789857092, 0.06942476721257529, 0.04391005021679481, 0.0, 0.005682028202645794], [0.04525382585100576, 0.021404702524723495, 0.07509652145222091, 0.0382313620079128, 0.005682028202645794, 0.0]], [[0.0, 0.00020449722062805398, 0.0092024065590474, 0.27179365543412526, 0.2637210639218009, 0.278398448122157], [0.00020449722062805398, 0.0, 0.008997974642796265, 0.2719747093348176, 0.26390300181684734, 0.27857878081903076], [0.0092024065590474, 0.008997974642796265, 0.0, 0.2798855812196854, 0.27185356689360696, 0.28645729307195267], [0.27179365543412526, 0.2719747093348176, 0.2798855812196854, 0.0, 0.008593500981731464, 0.007042215556906969], [0.2637210639218009, 0.26390300181684734, 0.27185356689360696, 0.008593500981731464, 0.0, 0.01563520462163091], [0.278398448122157, 0.27857878081903076, 0.28645729307195267, 0.007042215556906969, 0.01563520462163091, 0.0]], [[0.0, 0.012976933867631392, 0.0024395160774398164, 0.12973035324476082, 0.148452910966143, 0.11920705268016914], [0.012976933867631392, 0.0, 0.010537922122962187, 0.1169736129576586, 0.1357565249021021, 0.10641859873716585], [0.0024395160774398164, 0.010537922122962187, 0.0, 0.127336935663316, 0.14607142092474523, 0.11680733373824326], [0.12973035324476082, 0.1169736129576586, 0.127336935663316, 0.0, 0.019033007425242172, 0.010671339297024575], [0.148452910966143, 0.1357565249021021, 0.14607142092474523, 0.019033007425242172, 0.0, 0.029700195276477735], [0.11920705268016914, 0.10641859873716585, 0.11680733373824326, 0.010671339297024575, 0.029700195276477735, 0.0]], [[0.0, 0.014182654075923075, 0.009477225195504474, 0.20812563103167273, 0.20503464495975285, 0.24822112892477752], [0.014182654075923075, 0.0, 0.02365866870161077, 0.22207913192100134, 0.21899455427866574, 0.2620829948897155], [0.009477225195504474, 0.02365866870161077, 0.0, 0.19878492112378812, 0.1956898676242551, 0.23893900153162512], [0.20812563103167273, 0.22207913192100134, 0.19878492112378812, 0.0, 0.0031386107836187073, 0.040859566920257356], [0.20503464495975285, 0.21899455427866574, 0.1956898676242551, 0.0031386107836187073, 0.0, 0.04399582758912049], [0.24822112892477752, 0.2620829948897155, 0.23893900153162512, 0.040859566920257356, 0.04399582758912049, 0.0]], [[0.0, 0.010435842274692655, 0.045721579063421953, 0.01751808360490453, 0.03186667869194242, 0.029685901272604592], [0.010435842274692655, 0.0, 0.05614459109720657, 0.027951556796756205, 0.04229589232844371, 0.04011590148876328], [0.045721579063421953, 0.05614459109720657, 0.0, 0.028214691469306295, 0.013865089926673688, 0.01604663335083954], [0.01751808360490453, 0.027951556796756205, 0.028214691469306295, 0.0, 0.014352497939147555, 0.012170892686494877], [0.03186667869194242, 0.04229589232844371, 0.013865089926673688, 0.014352497939147555, 0.0, 0.0021817978595338712], [0.029685901272604592, 0.04011590148876328, 0.01604663335083954, 0.012170892686494877, 0.0021817978595338712, 0.0]], [[0.0, 0.003512765730722255, 0.002418334492288077, 0.1778883636017347, 0.17200055944422618, 0.17782613482217413], [0.003512765730722255, 0.0, 0.005930227457028286, 0.18076490213933513, 0.17489999658485914, 0.18070291390697374], [0.002418334492288077, 0.005930227457028286, 0.0, 0.17588478029362464, 0.16998145794697742, 0.1758223884179167], [0.1778883636017347, 0.18076490213933513, 0.17588478029362464, 0.0, 0.006418620284074064, 6.791148780197294e-05], [0.17200055944422618, 0.17489999658485914, 0.16998145794697742, 0.006418620284074064, 0.0, 0.006350713318439953], [0.17782613482217413, 0.18070291390697374, 0.1758223884179167, 6.791148780197294e-05, 0.006350713318439953, 0.0]], [[0.0, 0.0005580142478049799, 0.0376987760301056, 0.051494589276216814, 0.05409588503855392, 0.03680463902250926], [0.0005580142478049799, 0.0, 0.03825651059320221, 0.05093708343256603, 0.053538432312350656, 0.03624688301787413], [0.0376987760301056, 0.03825651059320221, 0.0, 0.08913338848843988, 0.09172981647413705, 0.07446759800211755], [0.051494589276216814, 0.05093708343256603, 0.08913338848843988, 0.0, 0.002603838217437398, 0.014699679342248279], [0.05409588503855392, 0.053538432312350656, 0.09172981647413705, 0.002603838217437398, 0.0, 0.017303283020487108], [0.03680463902250926, 0.03624688301787413, 0.07446759800211755, 0.014699679342248279, 0.017303283020487108, 0.0]], [[0.0, 0.060999937339691924, 0.01897801200393018, 0.7939978114791618, 0.7950411387634093, 0.789655739192098], [0.060999937339691924, 0.0, 0.07985717742520006, 0.7468684063035148, 0.7479421435239613, 0.7424005847529301], [0.01897801200393018, 0.07985717742520006, 0.0, 0.8080114084770965, 0.8090456888548754, 0.8037067893800782], [0.7939978114791618, 0.7468684063035148, 0.8080114084770965, 0.0, 0.0016477971744246372, 0.0067795819902717255], [0.7950411387634093, 0.7479421435239613, 0.8090456888548754, 0.0016477971744246372, 0.0, 0.008426983933991833], [0.789655739192098, 0.7424005847529301, 0.8037067893800782, 0.0067795819902717255, 0.008426983933991833, 0.0]], [[0.0, 0.025764314910860703, 0.018697511035258997, 0.051021326755326744, 0.050351404318622665, 0.0436019440131217], [0.025764314910860703, 0.0, 0.0070684018357393946, 0.02527320843083172, 0.024602636635211044, 0.017847316694104255], [0.018697511035258997, 0.0070684018357393946, 0.0, 0.03233872827174829, 0.031668293398018695, 0.024914164938662504], [0.051021326755326744, 0.02527320843083172, 0.03233872827174829, 0.0, 0.0006707884613056181, 0.007427616900468954], [0.050351404318622665, 0.024602636635211044, 0.031668293398018695, 0.0006707884613056181, 0.0, 0.006756846345827363], [0.0436019440131217, 0.017847316694104255, 0.024914164938662504, 0.007427616900468954, 0.006756846345827363, 0.0]], [[0.0, 0.01961400960477928, 0.001989406646776665, 0.08831649628673968, 0.09186903357221564, 0.06638663082091457], [0.01961400960477928, 0.0, 0.02160290437670419, 0.06876603762246122, 0.07232421900084114, 0.046806131209074404], [0.001989406646776665, 0.02160290437670419, 0.0, 0.09029718607809564, 0.09384906253283157, 0.06837091982668757], [0.08831649628673968, 0.06876603762246122, 0.09029718607809564, 0.0, 0.0035666110634815164, 0.021994594012170344], [0.09186903357221564, 0.07232421900084114, 0.09384906253283157, 0.0035666110634815164, 0.0, 0.025560300879068736], [0.06638663082091457, 0.046806131209074404, 0.06837091982668757, 0.021994594012170344, 0.025560300879068736, 0.0]], [[0.0, 0.0005582287437033192, 0.013434527742277607, 0.09757641314352297, 0.11533802367823372, 0.10927176487749567], [0.0005582287437033192, 0.0, 0.013992718965586222, 0.09813265032503245, 0.11589344205709204, 0.1098274799342339], [0.013434527742277607, 0.013992718965586222, 0.0, 0.08418334978928271, 0.10196353917428434, 0.09589052240909293], [0.09757641314352297, 0.09813265032503245, 0.08418334978928271, 0.0, 0.017842930100446523, 0.011745809480499128], [0.11533802367823372, 0.11589344205709204, 0.10196353917428434, 0.017842930100446523, 0.0, 0.006097695459846033], [0.10927176487749567, 0.1098274799342339, 0.09589052240909293, 0.011745809480499128, 0.006097695459846033, 0.0]], [[0.0, 0.00914030103377498, 0.013171905314680432, 0.2372372632255805, 0.2638217007328146, 0.2542379321949136], [0.00914030103377498, 0.0, 0.022309909891539453, 0.24606573951736013, 0.272592514033602, 0.2630298602473439], [0.013171905314680432, 0.022309909891539453, 0.0, 0.2244623371973304, 0.2511253594840068, 0.2415127549977638], [0.2372372632255805, 0.24606573951736013, 0.2244623371973304, 0.0, 0.02730007852922751, 0.017445450962233197], [0.2638217007328146, 0.272592514033602, 0.2511253594840068, 0.02730007852922751, 0.0, 0.009856295851366319], [0.2542379321949136, 0.2630298602473439, 0.2415127549977638, 0.017445450962233197, 0.009856295851366319, 0.0]], [[0.0, 0.02173915054393515, 0.036485632005632596, 0.0851364253385997, 0.11388284264878253, 0.06498166793733524], [0.02173915054393515, 0.0, 0.014754372002921767, 0.06347054796920369, 0.09228004912946566, 0.04328188593911527], [0.036485632005632596, 0.014754372002921767, 0.0, 0.04874312614187128, 0.07758547394098243, 0.02853860575553356], [0.0851364253385997, 0.06347054796920369, 0.04874312614187128, 0.0, 0.028899079488989978, 0.02022012622770875], [0.11388284264878253, 0.09228004912946566, 0.07758547394098243, 0.028899079488989978, 0.0, 0.049104842405310295], [0.06498166793733524, 0.04328188593911527, 0.02853860575553356, 0.02022012622770875, 0.049104842405310295, 0.0]], [[0.0, 0.0026599688052882545, 0.007304346053020516, 0.5029035929975668, 0.5087485436368883, 0.5228690893737146], [0.0026599688052882545, 0.0, 0.004644480507862767, 0.5052393486257748, 0.5110790221522181, 0.5251867247412437], [0.007304346053020516, 0.004644480507862767, 0.0, 0.5093054572184225, 0.5151358650994035, 0.5292210259299533], [0.5029035929975668, 0.5052393486257748, 0.5093054572184225, 0.0, 0.00641842052048046, 0.02198760321731932], [0.5087485436368883, 0.5110790221522181, 0.5151358650994035, 0.00641842052048046, 0.0, 0.015570275062471476], [0.5228690893737146, 0.5251867247412437, 0.5292210259299533, 0.02198760321731932, 0.015570275062471476, 0.0]], [[0.0, 0.009701457650755656, 0.012111484149570521, 0.12412154355812445, 0.13893974765703312, 0.12493972524726876], [0.009701457650755656, 0.0, 0.002410221127428395, 0.13373325542501563, 0.14853192556651273, 0.1345503988464729], [0.012111484149570521, 0.002410221127428395, 0.0, 0.1361186042053516, 0.15091216027229806, 0.1369354751055379], [0.12412154355812445, 0.13373325542501563, 0.1361186042053516, 0.0, 0.014937090741278025, 0.000824175845790069], [0.13893974765703312, 0.14853192556651273, 0.15091216027229806, 0.014937090741278025, 0.0, 0.014112985748326666], [0.12493972524726876, 0.1345503988464729, 0.1369354751055379, 0.000824175845790069, 0.014112985748326666, 0.0]], [[0.0, 0.02249920029522841, 0.022107489285755462, 0.005087132149458397, 0.011003507356348743, 0.007701085376175364], [0.02249920029522841, 0.0, 0.0003917800772113627, 0.027585202300020747, 0.03349973192084675, 0.014799028307348689], [0.022107489285755462, 0.0003917800772113627, 0.0, 0.027193526564068274, 0.03310810643717271, 0.014407277763038616], [0.005087132149458397, 0.027585202300020747, 0.027193526564068274, 0.0, 0.005916495494306203, 0.012788037099351722], [0.011003507356348743, 0.03349973192084675, 0.03310810643717271, 0.005916495494306203, 0.0, 0.018704020443796456], [0.007701085376175364, 0.014799028307348689, 0.014407277763038616, 0.012788037099351722, 0.018704020443796456, 0.0]], [[0.0, 0.0014349491167772639, 0.003507278338326497, 0.32747253685346484, 0.3416702433276686, 0.2993465892111657], [0.0014349491167772639, 0.0, 0.004942160827598703, 0.3262038450519365, 0.3404106839022795, 0.2980597108434398], [0.003507278338326497, 0.004942160827598703, 0.0, 0.3305636588673817, 0.344738851347393, 0.3024825845646814], [0.32747253685346484, 0.3262038450519365, 0.3305636588673817, 0.0, 0.01517073684631968, 0.029925547226564146], [0.3416702433276686, 0.3404106839022795, 0.344738851347393, 0.01517073684631968, 0.0, 0.045087956240748836], [0.2993465892111657, 0.2980597108434398, 0.3024825845646814, 0.029925547226564146, 0.045087956240748836, 0.0]], [[0.0, 0.007779799585440713, 0.032804118813201895, 0.004130984096438175, 0.010188111207776122, 0.01776817403921731], [0.007779799585440713, 0.0, 0.040579764797656015, 0.01191062636387486, 0.017967328604566263, 0.02554653936955005], [0.032804118813201895, 0.040579764797656015, 0.0, 0.028674678270001922, 0.022618996174699996, 0.015039390048411318], [0.004130984096438175, 0.01191062636387486, 0.028674678270001922, 0.0, 0.006057230270948751, 0.013637592448119776], [0.010188111207776122, 0.017967328604566263, 0.022618996174699996, 0.006057230270948751, 0.0, 0.007580611890603288], [0.01776817403921731, 0.02554653936955005, 0.015039390048411318, 0.013637592448119776, 0.007580611890603288, 0.0]], [[0.0, 0.010969323228128219, 0.014827751627088617, 0.0685822882245927, 0.05091958604445635, 0.06678103271292886], [0.010969323228128219, 0.0, 0.0038587125567108404, 0.07952176333516787, 0.06187203596428945, 0.07772201289119264], [0.014827751627088617, 0.0038587125567108404, 0.0, 0.08336794430615085, 0.06572322258203342, 0.08156876789924757], [0.0685822882245927, 0.07952176333516787, 0.08336794430615085, 0.0, 0.017696135558732718, 0.001805829010033693], [0.05091958604445635, 0.06187203596428945, 0.06572322258203342, 0.017696135558732718, 0.0, 0.01589060879918436], [0.06678103271292886, 0.07772201289119264, 0.08156876789924757, 0.001805829010033693, 0.01589060879918436, 0.0]], [[0.0, 0.010720526465402969, 0.0156923659624134, 0.286661006945357, 0.2909650600419646, 0.3008290860327536], [0.010720526465402969, 0.0, 0.0049780753503278615, 0.2779522259777684, 0.28228897968920397, 0.2922271566135928], [0.0156923659624134, 0.0049780753503278615, 0.0, 0.2738248422008525, 0.2781763917274903, 0.28814816038281604], [0.286661006945357, 0.2779522259777684, 0.2738248422008525, 0.0, 0.00472834100856171, 0.015579797344553689], [0.2909650600419646, 0.28228897968920397, 0.2781763917274903, 0.00472834100856171, 0.0, 0.01085195461753993], [0.3008290860327536, 0.2922271566135928, 0.28814816038281604, 0.015579797344553689, 0.01085195461753993, 0.0]], [[0.0, 0.003624630126160792, 0.0036111847666586592, 0.2580702417055251, 0.25079402713520055, 0.25627366955913866], [0.003624630126160792, 0.0, 1.344567724896873e-05, 0.26145653860081086, 0.254189985942171, 0.2596623568908352], [0.0036111847666586592, 1.344567724896873e-05, 0.0, 0.2614439950964714, 0.25417740626739066, 0.2596498044386109], [0.2580702417055251, 0.26145653860081086, 0.2614439950964714, 0.0, 0.007576965555110603, 0.0018718298332806044], [0.25079402713520055, 0.254189985942171, 0.25417740626739066, 0.007576965555110603, 0.0, 0.005705171492200641], [0.25627366955913866, 0.2596623568908352, 0.2596498044386109, 0.0018718298332806044, 0.005705171492200641, 0.0]], [[0.0, 0.002139542749904733, 0.0011794811101714382, 0.48607312251882995, 0.49231803434547616, 0.47865808963999645], [0.002139542749904733, 0.0, 0.0033189989764097596, 0.48778891702474225, 0.49402807935493426, 0.48038073987537655], [0.0011794811101714382, 0.0033189989764097596, 0.0, 0.4851245067809516, 0.4913725799738341, 0.4777057046883684], [0.48607312251882995, 0.48778891702474225, 0.4851245067809516, 0.0, 0.006912056316584351, 0.008193664242113402], [0.49231803434547616, 0.49402807935493426, 0.4913725799738341, 0.006912056316584351, 0.0, 0.015105417322961529], [0.47865808963999645, 0.48038073987537655, 0.4777057046883684, 0.008193664242113402, 0.015105417322961529, 0.0]], [[0.0, 0.009027275507658951, 0.01038656419460857, 0.03267520502060634, 0.019367600246071277, 0.02645065251777004], [0.009027275507658951, 0.0, 0.019413194845928565, 0.023650371872112143, 0.010340959728266024, 0.017424835752726603], [0.01038656419460857, 0.019413194845928565, 0.0, 0.04305662866739765, 0.029752050993847666, 0.03683365072934408], [0.03267520502060634, 0.023650371872112143, 0.04305662866739765, 0.0, 0.013310547450323564, 0.006226429942090192], [0.019367600246071277, 0.010340959728266024, 0.029752050993847666, 0.013310547450323564, 0.0, 0.007084321721320174], [0.02645065251777004, 0.017424835752726603, 0.03683365072934408, 0.006226429942090192, 0.007084321721320174, 0.0]], [[0.0, 0.005399619707577252, 0.014154833955517704, 0.08605740916505684, 0.0897786370509949, 0.06197116099642197], [0.005399619707577252, 0.0, 0.01953987268855658, 0.08087121286728632, 0.08460773439826713, 0.05669321038529166], [0.014154833955517704, 0.01953987268855658, 0.0, 0.09945974239244416, 0.10313481381334316, 0.07565786139869697], [0.08605740916505684, 0.08087121286728632, 0.09945974239244416, 0.0, 0.003837877387475886, 0.024668160465111368], [0.0897786370509949, 0.08460773439826713, 0.10313481381334316, 0.003837877387475886, 0.0, 0.028497508241707475], [0.06197116099642197, 0.05669321038529166, 0.07565786139869697, 0.024668160465111368, 0.028497508241707475, 0.0]], [[0.0, 0.040525523608170244, 0.04103815814755397, 0.11910116059288574, 0.10990362544646368, 0.1353800274858185], [0.040525523608170244, 0.0, 0.0005129435540992782, 0.1593177898229553, 0.15016249005988141, 0.17551341967204265], [0.04103815814755397, 0.0005129435540992782, 0.0, 0.15982565208603863, 0.1506709485403563, 0.17602012248868137], [0.11910116059288574, 0.1593177898229553, 0.15982565208603863, 0.0, 0.00925396233723732, 0.016405807447831253], [0.10990362544646368, 0.15016249005988141, 0.1506709485403563, 0.00925396233723732, 0.0, 0.025657614508005848], [0.1353800274858185, 0.17551341967204265, 0.17602012248868137, 0.016405807447831253, 0.025657614508005848, 0.0]], [[0.0, 0.02882217541015672, 0.023085457516995703, 0.20465013118332534, 0.21067066312904503, 0.22277814555154854], [0.02882217541015672, 0.0, 0.05189394856931193, 0.2329820011842817, 0.2389762256978438, 0.2510287652394126], [0.023085457516995703, 0.05189394856931193, 0.0, 0.18186631656724334, 0.1879055908416151, 0.200052485647565], [0.20465013118332534, 0.2329820011842817, 0.18186631656724334, 0.0, 0.006112869894659035, 0.01842317494472693], [0.21067066312904503, 0.2389762256978438, 0.1879055908416151, 0.006112869894659035, 0.0, 0.01231084629288844], [0.22277814555154854, 0.2510287652394126, 0.200052485647565, 0.01842317494472693, 0.01231084629288844, 0.0]], [[0.0, 0.019798966380156647, 0.0008785772698765809, 0.21509617581187976, 0.23045803923121574, 0.21600022668877522], [0.019798966380156647, 0.0, 0.020677415850537575, 0.19563433027789892, 0.21105393578097142, 0.1965416285500119], [0.0008785772698765809, 0.020677415850537575, 0.0, 0.21595851722880036, 0.23131774856330006, 0.21686241976031623], [0.21509617581187976, 0.19563433027789892, 0.21595851722880036, 0.0, 0.015758340438017795, 0.0009254730586060366], [0.23045803923121574, 0.21105393578097142, 0.23131774856330006, 0.015758340438017795, 0.0, 0.014833018793046888], [0.21600022668877522, 0.1965416285500119, 0.21686241976031623, 0.0009254730586060366, 0.014833018793046888, 0.0]], [[0.0, 0.022665300795101432, 0.05751591274800522, 0.18531942420252565, 0.3088817965796483, 0.21204959806248297], [0.022665300795101432, 0.0, 0.03493225672514358, 0.1635378061616285, 0.28817618773391207, 0.19048899523900256], [0.05751591274800522, 0.03493225672514358, 0.0, 0.12944257584631993, 0.25547673067759935, 0.15666769480239326], [0.18531942420252565, 0.1635378061616285, 0.12944257584631993, 0.0, 0.12880488201451415, 0.027658781423943266], [0.3088817965796483, 0.28817618773391207, 0.25547673067759935, 0.12880488201451415, 0.0, 0.10133363677234788], [0.21204959806248297, 0.19048899523900256, 0.15666769480239326, 0.027658781423943266, 0.10133363677234788, 0.0]], [[0.0, 0.05268186587340635, 0.13124355377584798, 0.1331948197411987, 0.11369359351959311, 0.11124162499154909], [0.05268186587340635, 0.0, 0.07899622983753098, 0.18519411832158383, 0.1658397892438574, 0.16340532699191332], [0.13124355377584798, 0.07899622983753098, 0.0, 0.26176168697316476, 0.24275553333176048, 0.24036376875720908], [0.1331948197411987, 0.18519411832158383, 0.26176168697316476, 0.0, 0.01962990037011456, 0.022095256459548317], [0.11369359351959311, 0.1658397892438574, 0.24275553333176048, 0.01962990037011456, 0.0, 0.002465775895009225], [0.11124162499154909, 0.16340532699191332, 0.24036376875720908, 0.022095256459548317, 0.002465775895009225, 0.0]], [[0.0, 0.010818569502351766, 0.03723728777211478, 0.5254838818245601, 0.5200966250703544, 0.49283956106100896], [0.010818569502351766, 0.0, 0.02643561581215584, 0.5163908400692875, 0.5109817571370042, 0.4836143934256289], [0.03723728777211478, 0.02643561581215584, 0.0, 0.4937065654324893, 0.48824571136469264, 0.46061751784208743], [0.5254838818245601, 0.5163908400692875, 0.4937065654324893, 0.0, 0.005967543507423988, 0.035993606208475304], [0.5200966250703544, 0.5109817571370042, 0.48824571136469264, 0.005967543507423988, 0.0, 0.030028707075681713], [0.49283956106100896, 0.4836143934256289, 0.46061751784208743, 0.035993606208475304, 0.030028707075681713, 0.0]], [[0.0, 0.0027809828720957194, 0.011426135992467132, 0.2759743682674684, 0.25438745152757963, 0.23436546708222344], [0.0027809828720957194, 0.0, 0.014192250174928867, 0.27412911178974847, 0.25248432090521367, 0.2324050230471917], [0.011426135992467132, 0.014192250174928867, 0.0, 0.28316599121822345, 0.26181613183574654, 0.24202999268617614], [0.2759743682674684, 0.27412911178974847, 0.28316599121822345, 0.0, 0.02452324735815068, 0.04715298751564282], [0.25438745152757963, 0.25248432090521367, 0.26181613183574654, 0.02452324735815068, 0.0, 0.022655988980195857], [0.23436546708222344, 0.2324050230471917, 0.24202999268617614, 0.04715298751564282, 0.022655988980195857, 0.0]], [[0.0, 0.030224949100763957, 0.023781451982222528, 0.16220184579029606, 0.11317189960921074, 0.11606393915536263], [0.030224949100763957, 0.0, 0.006445695990049776, 0.19205432041473766, 0.1431949893748826, 0.1460782420733434], [0.023781451982222528, 0.006445695990049776, 0.0, 0.18570133509191797, 0.13680247380926808, 0.13968779195598022], [0.16220184579029606, 0.19205432041473766, 0.18570133509191797, 0.0, 0.04935775894202746, 0.04645390341435254], [0.11317189960921074, 0.1431949893748826, 0.13680247380926808, 0.04935775894202746, 0.0, 0.002906179289985398], [0.11606393915536263, 0.1460782420733434, 0.13968779195598022, 0.04645390341435254, 0.002906179289985398, 0.0]], [[0.0, 0.017100569527144702, 0.005310929360844933, 0.11065946925647838, 0.1215692714558539, 0.10842279073506793], [0.017100569527144702, 0.0, 0.011792508005392598, 0.12730805006479815, 0.1381475575265101, 0.12508542694105207], [0.005310929360844933, 0.011792508005392598, 0.0, 0.11584663212968994, 0.12673595256533748, 0.11361403522145713], [0.11065946925647838, 0.12730805006479815, 0.11584663212968994, 0.0, 0.011106163260429494, 0.0022737037155502087], [0.1215692714558539, 0.1381475575265101, 0.12673595256533748, 0.011106163260429494, 0.0, 0.013379516237750107], [0.10842279073506793, 0.12508542694105207, 0.11361403522145713, 0.0022737037155502087, 0.013379516237750107, 0.0]], [[0.0, 0.0011394048049544255, 0.0042768988170069225, 0.20089017735995884, 0.2045041272601396, 0.20296751204004548], [0.0011394048049544255, 0.0, 0.003137512018439578, 0.19978680691736544, 0.2034018199243392, 0.20186475164667353], [0.0042768988170069225, 0.003137512018439578, 0.0, 0.19674573593984038, 0.20036363604627078, 0.19882533730497406], [0.20089017735995884, 0.19978680691736544, 0.19674573593984038, 0.0, 0.0036998029463319567, 0.002126417721798196], [0.2045041272601396, 0.2034018199243392, 0.20036363604627078, 0.0036998029463319567, 0.0, 0.0015733906790905976], [0.20296751204004548, 0.20186475164667353, 0.19882533730497406, 0.002126417721798196, 0.0015733906790905976, 0.0]], [[0.0, 8.133666207678163e-05, 0.0023406191141981925, 0.31722553916914475, 0.2968129727837597, 0.2714691983847811], [8.133666207678163e-05, 0.0, 0.0022592827689286274, 0.31714801788446956, 0.2967350566890141, 0.27139081239248974], [0.0023406191141981925, 0.0022592827689286274, 0.0, 0.31499368986944126, 0.2945698100277938, 0.2692125767675272], [0.31722553916914475, 0.31714801788446956, 0.31499368986944126, 0.0, 0.021136969036044968, 0.04725739136332614], [0.2968129727837597, 0.2967350566890141, 0.2945698100277938, 0.021136969036044968, 0.0, 0.026129530147472966], [0.2714691983847811, 0.27139081239248974, 0.2692125767675272, 0.04725739136332614, 0.026129530147472966, 0.0]], [[0.0, 0.002606653559398386, 0.001064889918025491, 0.13462149356304812, 0.15108721247339102, 0.15454692392936062], [0.002606653559398386, 0.0, 0.001541768491309681, 0.13205470326391144, 0.14852931022315394, 0.15199096505774692], [0.001064889918025491, 0.001541768491309681, 0.0, 0.13357312394236864, 0.15004249906060596, 0.15350300961606492], [0.13462149356304812, 0.13205470326391144, 0.13357312394236864, 0.0, 0.016690260415089305, 0.02020185715182388], [0.15108721247339102, 0.14852931022315394, 0.15004249906060596, 0.016690260415089305, 0.0, 0.003512221524711879], [0.15454692392936062, 0.15199096505774692, 0.15350300961606492, 0.02020185715182388, 0.003512221524711879, 0.0]], [[0.0, 0.05813753702168531, 0.07150495867218004, 0.24978305215386692, 0.2583374731075619, 0.27688979456885165], [0.05813753702168531, 0.0, 0.013388132405372758, 0.30636399104517964, 0.31481757833885066, 0.3331386508856246], [0.07150495867218004, 0.013388132405372758, 0.0, 0.3192972458626044, 0.3277257608884881, 0.3459898183569554], [0.24978305215386692, 0.30636399104517964, 0.3192972458626044, 0.0, 0.00879289335314142, 0.027933662436762218], [0.2583374731075619, 0.31481757833885066, 0.3277257608884881, 0.00879289335314142, 0.0, 0.019143538028370873], [0.27688979456885165, 0.3331386508856246, 0.3459898183569554, 0.027933662436762218, 0.019143538028370873, 0.0]], [[0.0, 0.027177121044398553, 0.02377141556359101, 0.033388927362540906, 0.029017790994678334, 0.0102910131734611], [0.027177121044398553, 0.0, 0.003406538915265007, 0.06054592233668022, 0.05617864556776597, 0.03746424753252127], [0.02377141556359101, 0.003406538915265007, 0.0, 0.057143757120397626, 0.05277586409189584, 0.034059344034638186], [0.033388927362540906, 0.06054592233668022, 0.057143757120397626, 0.0, 0.004372649593200626, 0.02310077094254148], [0.029017790994678334, 0.05617864556776597, 0.05277586409189584, 0.004372649593200626, 0.0, 0.018728794504288524], [0.0102910131734611, 0.03746424753252127, 0.034059344034638186, 0.02310077094254148, 0.018728794504288524, 0.0]], [[0.0, 0.0053712905758496465, 0.006624683773399106, 0.1629394894268613, 0.1625067165103691, 0.15528327781060516], [0.0053712905758496465, 0.0, 0.0012534132988540785, 0.1682538066049234, 0.16782131352843174, 0.16060245334992818], [0.006624683773399106, 0.0012534132988540785, 0.0, 0.16949332351964408, 0.16906089715921824, 0.16184312913873417], [0.1629394894268613, 0.1682538066049234, 0.16949332351964408, 0.0, 0.00043687078907845883, 0.007725623800752223], [0.1625067165103691, 0.16782131352843174, 0.16906089715921824, 0.00043687078907845883, 0.0, 0.007288761543246123], [0.15528327781060516, 0.16060245334992818, 0.16184312913873417, 0.007725623800752223, 0.007288761543246123, 0.0]], [[0.0, 0.0077054105713226274, 0.03409908615408577, 0.4384763326251645, 0.42872611468223554, 0.42626502147441686], [0.0077054105713226274, 0.0, 0.026401694230525404, 0.44542024853507584, 0.43569400853396045, 0.43323894060491763], [0.03409908615408577, 0.026401694230525404, 0.0, 0.46890469762507636, 0.4592637915595473, 0.45683019207307046], [0.4384763326251645, 0.44542024853507584, 0.46890469762507636, 0.0, 0.010443720786632337, 0.013075159696711967], [0.42872611468223554, 0.43569400853396045, 0.4592637915595473, 0.010443720786632337, 0.0, 0.0026315798909466014], [0.42626502147441686, 0.43323894060491763, 0.45683019207307046, 0.013075159696711967, 0.0026315798909466014, 0.0]], [[0.0, 0.007997768473244585, 0.031294369224979815, 0.22692597133269038, 0.24223177205204338, 0.24503603225200604], [0.007997768473244585, 0.0, 0.03928688137213431, 0.23474235426588325, 0.25002628130867754, 0.2528264254852516], [0.031294369224979815, 0.03928688137213431, 0.0, 0.19620371271159884, 0.21158732625492715, 0.21440629401355502], [0.22692597133269038, 0.23474235426588325, 0.19620371271159884, 0.0, 0.015613163070737908, 0.018477619081944497], [0.24223177205204338, 0.25002628130867754, 0.21158732625492715, 0.015613163070737908, 0.0, 0.0028647449664212393], [0.24503603225200604, 0.2528264254852516, 0.21440629401355502, 0.018477619081944497, 0.0028647449664212393, 0.0]], [[0.0, 0.0032353752639021635, 0.014212550215939155, 0.10447062665065165, 0.09782766388357898, 0.06811751984646666], [0.0032353752639021635, 0.0, 0.01744763457591401, 0.10124719311222583, 0.0946027500024105, 0.06488717509002136], [0.014212550215939155, 0.01744763457591401, 0.0, 0.11862149732679668, 0.11198560524032344, 0.08230189781556912], [0.10447062665065165, 0.10124719311222583, 0.11862149732679668, 0.0, 0.006666594048513868, 0.03644300930434702], [0.09782766388357898, 0.0946027500024105, 0.11198560524032344, 0.006666594048513868, 0.0, 0.029778947531224377], [0.06811751984646666, 0.06488717509002136, 0.08230189781556912, 0.03644300930434702, 0.029778947531224377, 0.0]], [[0.0, 0.010313479082809917, 0.0021224301766629024, 0.07931175890979893, 0.08367913432652972, 0.07636952609675042], [0.010313479082809917, 0.0, 0.00819155630495831, 0.06912319231260185, 0.07350392976428495, 0.06617224097309098], [0.0021224301766629024, 0.00819155630495831, 0.0, 0.07721874974233023, 0.08158905952900944, 0.0742745969157621], [0.07931175890979893, 0.06912319231260185, 0.07721874974233023, 0.0, 0.0044198740092970335, 0.002975149919151409], [0.08367913432652972, 0.07350392976428495, 0.08158905952900944, 0.0044198740092970335, 0.0, 0.007394880604119594], [0.07636952609675042, 0.06617224097309098, 0.0742745969157621, 0.002975149919151409, 0.007394880604119594, 0.0]], [[0.0, 0.002617302658947112, 0.006287777834557316, 0.010087920401241542, 0.005482825896674663, 0.01941773290204021], [0.002617302658947112, 0.0, 0.0036705157697805553, 0.007470749482292548, 0.0028655509085755777, 0.022034250357440447], [0.006287777834557316, 0.0036705157697805553, 0.0, 0.0038003026081282875, 0.0008049705006147313, 0.025703323770320006], [0.010087920401241542, 0.007470749482292548, 0.0038003026081282875, 0.0, 0.004605263837559026, 0.029501651599678304], [0.005482825896674663, 0.0028655509085755777, 0.0008049705006147313, 0.004605263837559026, 0.0, 0.02489870900806288], [0.01941773290204021, 0.022034250357440447, 0.025703323770320006, 0.029501651599678304, 0.02489870900806288, 0.0]], [[0.0, 3.725986168080918e-05, 0.006187428399900497, 0.18139183888974197, 0.20427019278730266, 0.18053872812977628], [3.725986168080918e-05, 0.0, 0.0062246838463815325, 0.1814269306083481, 0.20430487395977817, 0.18057383497432306], [0.006187428399900497, 0.0062246838463815325, 0.0, 0.17554712169936718, 0.19849222135586786, 0.17469155541426992], [0.18139183888974197, 0.1814269306083481, 0.17554712169936718, 0.0, 0.02382145883278099, 0.0008858379298550627], [0.20427019278730266, 0.20430487395977817, 0.19849222135586786, 0.02382145883278099, 0.0, 0.024706901303967868], [0.18053872812977628, 0.18057383497432306, 0.17469155541426992, 0.0008858379298550627, 0.024706901303967868, 0.0]], [[0.0, 0.02452263915331325, 0.060207907654874646, 0.18049016388698147, 0.16228047489194664, 0.1520693275249341], [0.02452263915331325, 0.0, 0.03570358419047343, 0.2046835403528199, 0.18653556483946668, 0.1763559611188176], [0.060207907654874646, 0.03570358419047343, 0.0, 0.23976546089475395, 0.22171825148587082, 0.21159091596867197], [0.18049016388698147, 0.2046835403528199, 0.23976546089475395, 0.0, 0.018433045858564586, 0.028744244325585765], [0.16228047489194664, 0.18653556483946668, 0.22171825148587082, 0.018433045858564586, 0.0, 0.010313852584919231], [0.1520693275249341, 0.1763559611188176, 0.21159091596867197, 0.028744244325585765, 0.010313852584919231, 0.0]], [[0.0, 0.0024859662707071854, 0.06667733937769053, 0.12946328984546923, 0.13690674744651735, 0.13431349413716837], [0.0024859662707071854, 0.0, 0.069150870410153, 0.13190891675682986, 0.13934832899787603, 0.13675649994841066], [0.06667733937769053, 0.069150870410153, 0.0, 0.06323990769128655, 0.07075900990228785, 0.0681389488915547], [0.12946328984546923, 0.13190891675682986, 0.06323990769128655, 0.0, 0.007541248492048663, 0.004912993928933609], [0.13690674744651735, 0.13934832899787603, 0.07075900990228785, 0.007541248492048663, 0.0, 0.002628312122157556], [0.13431349413716837, 0.13675649994841066, 0.0681389488915547, 0.004912993928933609, 0.002628312122157556, 0.0]], [[0.0, 0.00912275436708231, 0.018357776227431205, 0.048956833130090374, 0.07102682051547302, 0.036441050275279385], [0.00912275436708231, 0.0, 0.009250132054783112, 0.03997933766932276, 0.062193579145367946, 0.027398001747669747], [0.018357776227431205, 0.009250132054783112, 0.0, 0.030813362536345052, 0.053144028694817456, 0.01818434238040599], [0.048956833130090374, 0.03997933766932276, 0.030813362536345052, 0.0, 0.02253121309979659, 0.012674718322753686], [0.07102682051547302, 0.062193579145367946, 0.053144028694817456, 0.02253121309979659, 0.0, 0.03515546692555853], [0.036441050275279385, 0.027398001747669747, 0.01818434238040599, 0.012674718322753686, 0.03515546692555853, 0.0]], [[0.0, 0.0005412264022290706, 0.00799170515493919, 0.38507572857255673, 0.38077230577174825, 0.3936573977746575], [0.0005412264022290706, 0.0, 0.008532819471543428, 0.38461640270864184, 0.3803119125163977, 0.3932001925066427], [0.00799170515493919, 0.008532819471543428, 0.0, 0.3918132924358993, 0.3875258135358019, 0.40036329669988335], [0.38507572857255673, 0.38461640270864184, 0.3918132924358993, 0.0, 0.004656405030731662, 0.009297249337634567], [0.38077230577174825, 0.3803119125163977, 0.3875258135358019, 0.004656405030731662, 0.0, 0.01395343555121363], [0.3936573977746575, 0.3932001925066427, 0.40036329669988335, 0.009297249337634567, 0.01395343555121363, 0.0]], [[0.0, 0.003910728876432782, 0.04103421623800951, 0.08988277772531668, 0.09978791457217977, 0.10595143459714024], [0.003910728876432782, 0.0, 0.04494205818873486, 0.0937807928439935, 0.10368314534983825, 0.1098448028011671], [0.04103421623800951, 0.04494205818873486, 0.0, 0.048916116892717715, 0.058843390091156335, 0.06502207723348255], [0.08988277772531668, 0.0937807928439935, 0.048916116892717715, 0.0, 0.00993747232922923, 0.016124205778025966], [0.09978791457217977, 0.10368314534983825, 0.058843390091156335, 0.00993747232922923, 0.0, 0.006187080254603968], [0.10595143459714024, 0.1098448028011671, 0.06502207723348255, 0.016124205778025966, 0.006187080254603968, 0.0]], [[0.0, 0.004936145598673538, 0.010208647852324297, 0.2639481917384738, 0.24915911846859576, 0.24504148673550744], [0.004936145598673538, 0.0, 0.005273575773430998, 0.2683151082884227, 0.2535661495878672, 0.24945972042353723], [0.010208647852324297, 0.005273575773430998, 0.0, 0.2729430205295345, 0.2582379254335063, 0.25414376015065343], [0.2639481917384738, 0.2683151082884227, 0.2729430205295345, 0.0, 0.01571487009066015, 0.02008028536277791], [0.24915911846859576, 0.2535661495878672, 0.2582379254335063, 0.01571487009066015, 0.0, 0.004366233165606598], [0.24504148673550744, 0.24945972042353723, 0.25414376015065343, 0.02008028536277791, 0.004366233165606598, 0.0]], [[0.0, 0.005697191818964665, 0.0002962251638732172, 0.4929989265609651, 0.47707402405431437, 0.45713528855093943], [0.005697191818964665, 0.0, 0.005401101736740822, 0.4895527433523787, 0.4735789815107128, 0.4535768706956205], [0.0002962251638732172, 0.005401101736740822, 0.0, 0.4928223942757216, 0.4768949607863781, 0.4569529406647781], [0.4929989265609651, 0.4895527433523787, 0.4928223942757216, 0.0, 0.018318357390840864, 0.041193485682843076], [0.47707402405431437, 0.4735789815107128, 0.4768949607863781, 0.018318357390840864, 0.0, 0.02288133258087861], [0.45713528855093943, 0.4535768706956205, 0.4569529406647781, 0.041193485682843076, 0.02288133258087861, 0.0]], [[0.0, 0.0029890614759915607, 0.0007434013175287189, 0.014289652241547579, 0.016718578408000923, 0.009091575715916124], [0.0029890614759915607, 0.0, 0.0022456624219251296, 0.01130080655694543, 0.013729822881656178, 0.006102588792800275], [0.0007434013175287189, 0.0022456624219251296, 0.0, 0.013546315410759341, 0.015975265837355992, 0.008348199824312364], [0.014289652241547579, 0.01130080655694543, 0.013546315410759341, 0.0, 0.0024291819094656893, 0.005198376511504231], [0.016718578408000923, 0.013729822881656178, 0.015975265837355992, 0.0024291819094656893, 0.0, 0.007627516368475292], [0.009091575715916124, 0.006102588792800275, 0.008348199824312364, 0.005198376511504231, 0.007627516368475292, 0.0]], [[0.0, 0.029024185042512026, 0.03318755794223454, 0.3610242964754763, 0.33642435882679367, 0.32242948025616147], [0.029024185042512026, 0.0, 0.004165825489181265, 0.3884626272304304, 0.36403784460781413, 0.3501387093796949], [0.03318755794223454, 0.004165825489181265, 0.0, 0.3923745919355297, 0.3679760064120858, 0.3540912572781105], [0.3610242964754763, 0.3884626272304304, 0.3923745919355297, 0.0, 0.025690470696782968, 0.04022764555365049], [0.33642435882679367, 0.36403784460781413, 0.3679760064120858, 0.025690470696782968, 0.0, 0.0145434338904219], [0.32242948025616147, 0.3501387093796949, 0.3540912572781105, 0.04022764555365049, 0.0145434338904219, 0.0]], [[0.0, 0.013329671145100998, 0.01942877671290291, 0.09393998521819212, 0.09151582551182773, 0.09730475976299909], [0.013329671145100998, 0.0, 0.006099856386935314, 0.10719595203681684, 0.10477554821354439, 0.11055532903693294], [0.01942877671290291, 0.006099856386935314, 0.0, 0.11325621486128518, 0.11083765356503943, 0.11661295120368981], [0.09393998521819212, 0.10719595203681684, 0.11325621486128518, 0.0, 0.0024376061726846467, 0.003384809992811463], [0.09151582551182773, 0.10477554821354439, 0.11083765356503943, 0.0024376061726846467, 0.0, 0.005822379874953187], [0.09730475976299909, 0.11055532903693294, 0.11661295120368981, 0.003384809992811463, 0.005822379874953187, 0.0]], [[0.0, 0.012653145044586112, 0.007135111950720867, 0.03161399419419036, 0.06550745930410955, 0.036266268267954364], [0.012653145044586112, 0.0, 0.005518258606179684, 0.04425944346985654, 0.07813336556999964, 0.04890970285149157], [0.007135111950720867, 0.005518258606179684, 0.0, 0.03874532805212823, 0.07262836651192413, 0.0433965481819566], [0.03161399419419036, 0.04425944346985654, 0.03874532805212823, 0.0, 0.033921871884585064, 0.004654487805784769], [0.06550745930410955, 0.07813336556999964, 0.07262836651192413, 0.033921871884585064, 0.0, 0.029269199169162978], [0.036266268267954364, 0.04890970285149157, 0.0433965481819566, 0.004654487805784769, 0.029269199169162978, 0.0]], [[0.0, 0.022588167463895616, 0.03426740471267452, 0.11245139112338626, 0.10279861612916559, 0.10469227116720818], [0.022588167463895616, 0.0, 0.011682444362968775, 0.1349207348419546, 0.12528593274912306, 0.12717617903355366], [0.03426740471267452, 0.011682444362968775, 0.0, 0.14652304669577937, 0.13689880946559374, 0.13878704254262406], [0.11245139112338626, 0.1349207348419546, 0.14652304669577937, 0.0, 0.009692498415010407, 0.007791662023492094], [0.10279861612916559, 0.12528593274912306, 0.13689880946559374, 0.009692498415010407, 0.0, 0.0019008897660774719], [0.10469227116720818, 0.12717617903355366, 0.13878704254262406, 0.007791662023492094, 0.0019008897660774719, 0.0]], [[0.0, 0.009160508202958665, 0.004034825289322477, 0.37414980085541144, 0.3761488095640405, 0.3769027782197689], [0.009160508202958665, 0.0, 0.013195129675089979, 0.36542482303322066, 0.3674285467682735, 0.36818430156926035], [0.004034825289322477, 0.013195129675089979, 0.0, 0.3779860348727072, 0.37998294671131155, 0.38073612113256183], [0.37414980085541144, 0.36542482303322066, 0.3779860348727072, 0.0, 0.0021207211736484636, 0.0029210762996461693], [0.3761488095640405, 0.3674285467682735, 0.37998294671131155, 0.0021207211736484636, 0.0, 0.0008003583602515301], [0.3769027782197689, 0.36818430156926035, 0.38073612113256183, 0.0029210762996461693, 0.0008003583602515301, 0.0]], [[0.0, 0.019272076293337232, 0.007217134418395624, 0.012615954964575245, 0.028391564446517577, 0.04101049290209585], [0.019272076293337232, 0.0, 0.012055583121630431, 0.00665674257542997, 0.009121425477049526, 0.021745150641257968], [0.007217134418395624, 0.012055583121630431, 0.0, 0.005399007699001195, 0.02117609989020367, 0.03379724304704099], [0.012615954964575245, 0.00665674257542997, 0.005399007699001195, 0.0, 0.015777792685144985, 0.028400266723011883], [0.028391564446517577, 0.009121425477049526, 0.02117609989020367, 0.015777792685144985, 0.0, 0.01262472848660932], [0.04101049290209585, 0.021745150641257968, 0.03379724304704099, 0.028400266723011883, 0.01262472848660932, 0.0]], [[0.0, 0.008065722167681626, 0.005299572484499722, 0.17892292092308323, 0.19031052332430487, 0.1797975939529168], [0.008065722167681626, 0.0, 0.013364224751172422, 0.1711472205303085, 0.1825653570310929, 0.1720242129191847], [0.005299572484499722, 0.013364224751172422, 0.0, 0.18401148603106962, 0.1953780389118817, 0.1848845579467322], [0.17892292092308323, 0.1711472205303085, 0.18401148603106962, 0.0, 0.011709092756615773, 0.0008984541411673903], [0.19031052332430487, 0.1825653570310929, 0.1953780389118817, 0.011709092756615773, 0.0, 0.010810706896986084], [0.1797975939529168, 0.1720242129191847, 0.1848845579467322, 0.0008984541411673903, 0.010810706896986084, 0.0]], [[0.0, 0.0018042330032674411, 0.004283634419385885, 0.05632779960582225, 0.06593952913611759, 0.051781850388703116], [0.0018042330032674411, 0.0, 0.00608782796025654, 0.05452772941662175, 0.06414093227984644, 0.049981153517916044], [0.004283634419385885, 0.00608782796025654, 0.0, 0.060600332227673685, 0.07020836108519443, 0.05605596744143078], [0.05632779960582225, 0.05452772941662175, 0.060600332227673685, 0.0, 0.009635842629315505, 0.004555113196523513], [0.06593952913611759, 0.06414093227984644, 0.07020836108519443, 0.009635842629315505, 0.0, 0.014190569116191893], [0.051781850388703116, 0.049981153517916044, 0.05605596744143078, 0.004555113196523513, 0.014190569116191893, 0.0]], [[0.0, 0.012743559897106555, 0.025236614327933286, 0.25468903537333576, 0.2997395863475167, 0.2351361326363441], [0.012743559897106555, 0.0, 0.012513596617205566, 0.24363655365057443, 0.28905281801831034, 0.2239205379454484], [0.025236614327933286, 0.012513596617205566, 0.0, 0.23253349663386785, 0.2782903941301348, 0.21266716685976697], [0.25468903537333576, 0.24363655365057443, 0.23253349663386785, 0.0, 0.048782548494408697, 0.021022987498850166], [0.2997395863475167, 0.28905281801831034, 0.2782903941301348, 0.048782548494408697, 0.0, 0.06975832353093293], [0.2351361326363441, 0.2239205379454484, 0.21266716685976697, 0.021022987498850166, 0.06975832353093293, 0.0]], [[0.0, 0.16112706046184314, 0.09311484378561734, 0.021419612994082363, 0.0144031476278848, 0.0405798475151306], [0.16112706046184314, 0.0, 0.06852174396216468, 0.13992747296146343, 0.14687802605480743, 0.120915236875567], [0.09311484378561734, 0.06852174396216468, 0.0, 0.07175604253392427, 0.07875627801684343, 0.052621083898148985], [0.021419612994082363, 0.13992747296146343, 0.07175604253392427, 0.0, 0.007017324045352522, 0.019166985673655462], [0.0144031476278848, 0.14687802605480743, 0.07875627801684343, 0.007017324045352522, 0.0, 0.026182864807792045], [0.0405798475151306, 0.120915236875567, 0.052621083898148985, 0.019166985673655462, 0.026182864807792045, 0.0]], [[0.0, 0.024468489300806993, 0.022498701902749545, 0.029333503096632484, 0.01111890252319695, 0.044387873680288334], [0.024468489300806993, 0.0, 0.04695814445535588, 0.053788460679025506, 0.03558401174321601, 0.0688300598611309], [0.022498701902749545, 0.04695814445535588, 0.0, 0.006836404368509324, 0.011380805010085378, 0.021896985179124542], [0.029333503096632484, 0.053788460679025506, 0.006836404368509324, 0.0, 0.01821670373317055, 0.015061396357832293], [0.01111890252319695, 0.03558401174321601, 0.011380805010085378, 0.01821670373317055, 0.0, 0.03327481425199628], [0.044387873680288334, 0.0688300598611309, 0.021896985179124542, 0.015061396357832293, 0.03327481425199628, 0.0]], [[0.0, 0.02814910079804159, 0.009039184346195689, 0.037526223023433024, 0.06144938110868043, 0.048696498445596335], [0.02814910079804159, 0.0, 0.0371843893698443, 0.06564601645710512, 0.08953149408966737, 0.07680062795636028], [0.009039184346195689, 0.0371843893698443, 0.0, 0.02849127571688558, 0.05242328629968789, 0.03966505755027612], [0.037526223023433024, 0.06564601645710512, 0.02849127571688558, 0.0, 0.02394877408604969, 0.011179617860689484], [0.06144938110868043, 0.08953149408966737, 0.05242328629968789, 0.02394877408604969, 0.0, 0.012770835828151412], [0.048696498445596335, 0.07680062795636028, 0.03966505755027612, 0.011179617860689484, 0.012770835828151412, 0.0]], [[0.0, 0.012594404000997705, 0.04730859817374158, 0.11086683304932074, 0.11086023239193328, 0.1199786364541011], [0.012594404000997705, 0.0, 0.03472323542004389, 0.09833668907637336, 0.09833007979137508, 0.10746102514171071], [0.04730859817374158, 0.03472323542004389, 0.0, 0.06372119583303452, 0.06371456722239129, 0.07287397315288935], [0.11086683304932074, 0.09833668907637336, 0.06372119583303452, 0.0, 6.643830167270651e-06, 0.009177150771141509], [0.11086023239193328, 0.09833007979137508, 0.06371456722239129, 6.643830167270651e-06, 0.0, 0.009183794256329418], [0.1199786364541011, 0.10746102514171071, 0.07287397315288935, 0.009177150771141509, 0.009183794256329418, 0.0]], [[0.0, 0.01060516799005271, 0.029188859067507466, 0.06770827603861916, 0.08076992213856779, 0.0850257517833063], [0.01060516799005271, 0.0, 0.01858587165107979, 0.07829321803214766, 0.09134708864057159, 0.09560012104581025], [0.029188859067507466, 0.01858587165107979, 0.0, 0.09682771238069322, 0.10986536652492634, 0.11411265904144541], [0.06770827603861916, 0.07829321803214766, 0.09682771238069322, 0.0, 0.013086663526789794, 0.01735236634764869], [0.08076992213856779, 0.09134708864057159, 0.10986536652492634, 0.013086663526789794, 0.0, 0.004266038567914431], [0.0850257517833063, 0.09560012104581025, 0.11411265904144541, 0.01735236634764869, 0.004266038567914431, 0.0]], [[0.0, 0.00028000926793066865, 0.05936512766625711, 0.23360500777700532, 0.24525571671185983, 0.24293247912774465], [0.00028000926793066865, 0.0, 0.05964471173619961, 0.2333344542708344, 0.2449863178405733, 0.24266284294169557], [0.05936512766625711, 0.05964471173619961, 0.0, 0.2906857901210393, 0.30208706683868036, 0.29981493813532256], [0.23360500777700532, 0.2333344542708344, 0.2906857901210393, 0.0, 0.012333844557163907, 0.009866111505288695], [0.24525571671185983, 0.2449863178405733, 0.30208706683868036, 0.012333844557163907, 0.0, 0.0024682506227381804], [0.24293247912774465, 0.24266284294169557, 0.29981493813532256, 0.009866111505288695, 0.0024682506227381804, 0.0]], [[0.0, 0.021918387750095247, 0.0005431693918948088, 0.06274303468157089, 0.059319007450275296, 0.06249227398129126], [0.021918387750095247, 0.0, 0.022461406850376613, 0.04085362157410426, 0.03742582712336503, 0.040602577105410105], [0.0005431693918948088, 0.022461406850376613, 0.0, 0.06328505840940599, 0.059861147559936156, 0.06303430642568257], [0.06274303468157089, 0.04085362157410426, 0.06328505840940599, 0.0, 0.0034303075306029735, 0.0002512434072915298], [0.059319007450275296, 0.03742582712336503, 0.059861147559936156, 0.0034303075306029735, 0.0, 0.0031790653766083006], [0.06249227398129126, 0.040602577105410105, 0.06303430642568257, 0.0002512434072915298, 0.0031790653766083006, 0.0]], [[0.0, 0.0, 0.0, 0.30489721413706766, 0.29506729760905515, 0.24555764176729006], [0.0, 0.0, 0.0, 0.30489721413706766, 0.29506729760905515, 0.24555764176729006], [0.0, 0.0, 0.0, 0.30489721413706766, 0.29506729760905515, 0.24555764176729006], [0.30489721413706766, 0.30489721413706766, 0.30489721413706766, 0.0, 0.011736621855917064, 0.07077834907606727], [0.29506729760905515, 0.29506729760905515, 0.29506729760905515, 0.011736621855917064, 0.0, 0.05909134747474093], [0.24555764176729006, 0.24555764176729006, 0.24555764176729006, 0.07077834907606727, 0.05909134747474093, 0.0]], [[0.0, 0.007630685864698474, 0.0048605541207165145, 0.006766209522410512, 0.005755085198487885, 0.002888702198403399], [0.007630685864698474, 0.0, 0.002770221258334974, 0.0008645153716511793, 0.013385269170329351, 0.004742074391971549], [0.0048605541207165145, 0.002770221258334974, 0.0, 0.0019057099148130335, 0.010615387100245198, 0.00197187582664228], [0.006766209522410512, 0.0008645153716511793, 0.0019057099148130335, 0.0, 0.012520879103776415, 0.0038775729973870446], [0.005755085198487885, 0.013385269170329351, 0.010615387100245198, 0.012520879103776415, 0.0, 0.00864366579275869], [0.002888702198403399, 0.004742074391971549, 0.00197187582664228, 0.0038775729973870446, 0.00864366579275869, 0.0]], [[0.0, 0.0003421066265481447, 0.005203729768292413, 0.2916908011466845, 0.34532396511482616, 0.2931019315194032], [0.0003421066265481447, 0.0, 0.005545801087631868, 0.29138986816351453, 0.3450323625212502, 0.29280124752395914], [0.005203729768292413, 0.005545801087631868, 0.0, 0.2962492166912842, 0.34973906704990015, 0.29765651776815166], [0.2916908011466845, 0.29138986816351453, 0.2962492166912842, 0.0, 0.05756954805973165, 0.0015074717784375462], [0.34532396511482616, 0.3450323625212502, 0.34973906704990015, 0.05756954805973165, 0.0, 0.0560642945104558], [0.2931019315194032, 0.29280124752395914, 0.29765651776815166, 0.0015074717784375462, 0.0560642945104558, 0.0]], [[0.0, 0.008355637754535395, 0.004894641104838939, 0.037187917492565135, 0.03749270861670929, 0.041636326826852005], [0.008355637754535395, 0.0, 0.01324860322901222, 0.028856326562577545, 0.029161546473561742, 0.033311315099558335], [0.004894641104838939, 0.01324860322901222, 0.0, 0.04206112029432002, 0.042365601725636394, 0.04650482556603176], [0.037187917492565135, 0.028856326562577545, 0.04206112029432002, 0.0, 0.00030583288719506055, 0.00446508044563253], [0.03749270861670929, 0.029161546473561742, 0.042365601725636394, 0.00030583288719506055, 0.0, 0.004159259802295526], [0.041636326826852005, 0.033311315099558335, 0.04650482556603176, 0.00446508044563253, 0.004159259802295526, 0.0]], [[0.0, 0.009849652571036937, 0.00566507912597495, 0.21519829905940444, 0.22795875393849596, 0.2075029295242348], [0.009849652571036937, 0.0, 0.0041917329521263015, 0.20809815617622568, 0.22100094169757603, 0.2003139805948461], [0.00566507912597495, 0.0041917329521263015, 0.0, 0.211173338701425, 0.2240158402350749, 0.20342672977474355], [0.21519829905940444, 0.20809815617622568, 0.211173338701425, 0.0, 0.014446334361673297, 0.00869134099186507], [0.22795875393849596, 0.22100094169757603, 0.2240158402350749, 0.014446334361673297, 0.0, 0.02313368181523439], [0.2075029295242348, 0.2003139805948461, 0.20342672977474355, 0.00869134099186507, 0.02313368181523439, 0.0]], [[0.0, 0.018676684790848476, 0.011068746130558584, 0.1909754266108981, 0.1979733322362878, 0.19930653492563088], [0.018676684790848476, 0.0, 0.007610845762408398, 0.20882108744138872, 0.21577371406844217, 0.21709823707281123], [0.011068746130558584, 0.007610845762408398, 0.0, 0.20157633618257287, 0.20854807568300335, 0.20987625989261377], [0.1909754266108981, 0.20882108744138872, 0.20157633618257287, 0.0, 0.007196087384093528, 0.008568097231554876], [0.1979733322362878, 0.21577371406844217, 0.20854807568300335, 0.007196087384093528, 0.0, 0.00137205533565208], [0.19930653492563088, 0.21709823707281123, 0.20987625989261377, 0.008568097231554876, 0.00137205533565208, 0.0]], [[0.0, 0.01555205688864009, 0.0038649529961621697, 0.027416542919639, 0.01484120899649321, 0.029272708585662728], [0.01555205688864009, 0.0, 0.011687844514132548, 0.04294796354769804, 0.030385573026949515, 0.04480168880745919], [0.0038649529961621697, 0.011687844514132548, 0.0, 0.03127766353173143, 0.018704954853061784, 0.03313330932404841], [0.027416542919639, 0.04294796354769804, 0.03127766353173143, 0.0, 0.0125815060526368, 0.0018580232069370093], [0.01484120899649321, 0.030385573026949515, 0.018704954853061784, 0.0125815060526368, 0.0, 0.014439094078430472], [0.029272708585662728, 0.04480168880745919, 0.03313330932404841, 0.0018580232069370093, 0.014439094078430472, 0.0]], [[0.0, 0.0078386821621448, 0.010855933904063947, 0.14774075785840077, 0.1272800413452824, 0.15832955384980102], [0.0078386821621448, 0.0, 0.0030174506091109987, 0.14006483383592222, 0.11955628242049951, 0.15068255848948103], [0.010855933904063947, 0.0030174506091109987, 0.0, 0.13710686899001148, 0.11658026535844179, 0.14773556894828346], [0.14774075785840077, 0.14006483383592222, 0.13710686899001148, 0.0, 0.02097715043601943, 0.010950251921303118], [0.1272800413452824, 0.11955628242049951, 0.11658026535844179, 0.02097715043601943, 0.0, 0.031912846125782976], [0.15832955384980102, 0.15068255848948103, 0.14773556894828346, 0.010950251921303118, 0.031912846125782976, 0.0]], [[0.0, 0.009059543054496248, 0.011100342427398479, 0.18721428665511472, 0.17480597426335667, 0.16283842791289502], [0.009059543054496248, 0.0, 0.002041132155714304, 0.19593651099855072, 0.1835624522987101, 0.1716270285267944], [0.011100342427398479, 0.002041132155714304, 0.0, 0.197895455967223, 0.18552942083992954, 0.17360154100971367], [0.18721428665511472, 0.19593651099855072, 0.197895455967223, 0.0, 0.012705616206232685, 0.024930940071240717], [0.17480597426335667, 0.1835624522987101, 0.18552942083992954, 0.012705616206232685, 0.0, 0.0122274822007544], [0.16283842791289502, 0.1716270285267944, 0.17360154100971367, 0.024930940071240717, 0.0122274822007544, 0.0]], [[0.0, 0.005406931498207635, 0.0036894085932818585, 0.13126208933117173, 0.1393174074024398, 0.15571476967515746], [0.005406931498207635, 0.0, 0.0017175444504221047, 0.1366187931581072, 0.14466847864786786, 0.16105364160858232], [0.0036894085932818585, 0.0017175444504221047, 0.0, 0.13491772716432807, 0.14296923033701603, 0.15935832532597854], [0.13126208933117173, 0.1366187931581072, 0.13491772716432807, 0.0, 0.008120279009149559, 0.02466962952201814], [0.1393174074024398, 0.14466847864786786, 0.14296923033701603, 0.008120279009149559, 0.0, 0.016550620148468777], [0.15571476967515746, 0.16105364160858232, 0.15935832532597854, 0.02466962952201814, 0.016550620148468777, 0.0]], [[0.0, 0.0018463048532238503, 0.02193942141172335, 0.10714490319142768, 0.11042043157502135, 0.09935164448480721], [0.0018463048532238503, 0.0, 0.020094207648625347, 0.10532156480627983, 0.1085983560033085, 0.09752540291181194], [0.02193942141172335, 0.020094207648625347, 0.0, 0.08541759476837114, 0.0887064254542693, 0.07759393830751403], [0.10714490319142768, 0.10532156480627983, 0.08541759476837114, 0.0, 0.003310078641405135, 0.007868791697492225], [0.11042043157502135, 0.1085983560033085, 0.0887064254542693, 0.003310078641405135, 0.0, 0.011178655651719716], [0.09935164448480721, 0.09752540291181194, 0.07759393830751403, 0.007868791697492225, 0.011178655651719716, 0.0]], [[0.0, 0.0031724506213136757, 0.0030735819622920444, 0.031543260155438985, 0.03937824805623535, 0.023834418278045836], [0.0031724506213136757, 0.0, 9.886973999635848e-05, 0.02837380510401255, 0.036210491432486315, 0.02066364337178206], [0.0030735819622920444, 9.886973999635848e-05, 0.0, 0.02847259111663221, 0.036309227144048876, 0.020762467914149787], [0.031543260155438985, 0.02837380510401255, 0.02847259111663221, 0.0, 0.00784452445802296, 0.007714702900479175], [0.03937824805623535, 0.036210491432486315, 0.036309227144048876, 0.00784452445802296, 0.0, 0.01555834860126239], [0.023834418278045836, 0.02066364337178206, 0.020762467914149787, 0.007714702900479175, 0.01555834860126239, 0.0]], [[0.0, 0.017182687520349845, 0.02332565449350943, 0.17714774518774493, 0.18970713002527353, 0.16052131520198368], [0.017182687520349845, 0.0, 0.006143906616278138, 0.19412384932312424, 0.2066548264877264, 0.17753220253126467], [0.02332565449350943, 0.006143906616278138, 0.0, 0.20018383206425186, 0.21270408056541093, 0.18360539937683834], [0.17714774518774493, 0.19412384932312424, 0.20018383206425186, 0.0, 0.012710506349527053, 0.01679399412501732], [0.18970713002527353, 0.2066548264877264, 0.21270408056541093, 0.012710506349527053, 0.0, 0.029502086715019797], [0.16052131520198368, 0.17753220253126467, 0.18360539937683834, 0.01679399412501732, 0.029502086715019797, 0.0]], [[0.0, 0.02216239513131559, 0.023941813392834046, 0.2558753292869909, 0.2634482529942089, 0.27890135883338246], [0.02216239513131559, 0.0, 0.0017797466956197174, 0.27745648103663084, 0.28499330924711624, 0.3003686085161188], [0.023941813392834046, 0.0017797466956197174, 0.0, 0.27918592464139047, 0.2867197871101737, 0.3020887104624922], [0.2558753292869909, 0.27745648103663084, 0.27918592464139047, 0.0, 0.007823315249998587, 0.023849522791203337], [0.2634482529942089, 0.28499330924711624, 0.2867197871101737, 0.007823315249998587, 0.0, 0.01602833385394169], [0.27890135883338246, 0.3003686085161188, 0.3020887104624922, 0.023849522791203337, 0.01602833385394169, 0.0]], [[0.0, 0.031087176416272733, 0.07112341510728622, 0.252018754425789, 0.24181742649264018, 0.26076505344319406], [0.031087176416272733, 0.0, 0.04008404288852657, 0.28109175650609436, 0.27107706865941694, 0.2896674789650541], [0.07112341510728622, 0.04008404288852657, 0.0, 0.3183162972014107, 0.30853617119121807, 0.3266792344997037], [0.252018754425789, 0.28109175650609436, 0.3183162972014107, 0.0, 0.01142985555389998, 0.009970557028590496], [0.24181742649264018, 0.27107706865941694, 0.30853617119121807, 0.01142985555389998, 0.0, 0.021389831317424383], [0.26076505344319406, 0.2896674789650541, 0.3266792344997037, 0.009970557028590496, 0.021389831317424383, 0.0]], [[0.0, 0.032753585357061285, 0.0454500602178795, 0.21422490242135286, 0.21599144208903573, 0.18449051036352737], [0.032753585357061285, 0.0, 0.012704237409075522, 0.246368853619853, 0.2481262780747961, 0.2167778548808411], [0.0454500602178795, 0.012704237409075522, 0.0, 0.25878295879299457, 0.26053653077773575, 0.2292531094171312], [0.21422490242135286, 0.246368853619853, 0.25878295879299457, 0.0, 0.0017960272540496435, 0.03015324987875297], [0.21599144208903573, 0.2481262780747961, 0.26053653077773575, 0.0017960272540496435, 0.0, 0.031948598251494084], [0.18449051036352737, 0.2167778548808411, 0.2292531094171312, 0.03015324987875297, 0.031948598251494084, 0.0]], [[0.0, 0.02707554074094497, 0.03715037466722734, 0.030054349805704594, 0.027825381080401803, 0.033513734526995485], [0.02707554074094497, 0.0, 0.010084967013912288, 0.05707639241576984, 0.0548535502411995, 0.0605255360855514], [0.03715037466722734, 0.010084967013912288, 0.0, 0.06712030642288568, 0.06490054395354176, 0.07056440497533958], [0.030054349805704594, 0.05707639241576984, 0.06712030642288568, 0.0, 0.0022314044018376298, 0.003463999718411492], [0.027825381080401803, 0.0548535502411995, 0.06490054395354176, 0.0022314044018376298, 0.0, 0.005695341868132374], [0.033513734526995485, 0.0605255360855514, 0.07056440497533958, 0.003463999718411492, 0.005695341868132374, 0.0]], [[0.0, 0.02765923074198135, 0.04670793316608767, 0.032962872386796314, 0.04849075165602382, 0.05126846451121626], [0.02765923074198135, 0.0, 0.019058524936807715, 0.06059844012997389, 0.07610558785256726, 0.07887891089081168], [0.04670793316608767, 0.019058524936807715, 0.0, 0.0796192508994948, 0.09510674599841035, 0.09787609248964346], [0.032962872386796314, 0.06059844012997389, 0.0796192508994948, 0.0, 0.015539405448672721, 0.01832000438630511], [0.04849075165602382, 0.07610558785256726, 0.09510674599841035, 0.015539405448672721, 0.0, 0.002780989244020847], [0.05126846451121626, 0.07887891089081168, 0.09787609248964346, 0.01832000438630511, 0.002780989244020847, 0.0]], [[0.0, 0.03783650630860932, 0.07149583056790884, 0.020361388938837256, 0.020837811823956394, 0.004358007916823738], [0.03783650630860932, 0.0, 0.033719275800982065, 0.05816348995770046, 0.05863879023126796, 0.03348255848994618], [0.07149583056790884, 0.033719275800982065, 0.0, 0.0917605533624287, 0.09223412340063714, 0.06715234825637362], [0.020361388938837256, 0.05816348995770046, 0.0917605533624287, 0.0, 0.0004765958295501381, 0.024717607159549532], [0.020837811823956394, 0.05863879023126796, 0.09223412340063714, 0.0004765958295501381, 0.0, 0.025193951240244993], [0.004358007916823738, 0.03348255848994618, 0.06715234825637362, 0.024717607159549532, 0.025193951240244993, 0.0]], [[0.0, 0.0014002127011597408, 0.007019564119840938, 0.03641049819904129, 0.028026112743701072, 0.03510655997482817], [0.0014002127011597408, 0.0, 0.005619372274488311, 0.03501097290999595, 0.026626300109125534, 0.033706984798261785], [0.007019564119840938, 0.005619372274488311, 0.0, 0.029393838884083253, 0.0210081372102651, 0.028089669872302298], [0.03641049819904129, 0.03501097290999595, 0.029393838884083253, 0.0, 0.0083877467298542, 0.0013045966850064594], [0.028026112743701072, 0.026626300109125534, 0.0210081372102651, 0.0083877467298542, 0.0, 0.007083181350967145], [0.03510655997482817, 0.033706984798261785, 0.028089669872302298, 0.0013045966850064594, 0.007083181350967145, 0.0]], [[0.0, 0.014397685003245793, 0.013467473135833193, 0.12935370110431477, 0.12158765808357955, 0.12796440745861598], [0.014397685003245793, 0.0, 0.027863263089699535, 0.1436532737084578, 0.13589844660674627, 0.1422660406170494], [0.013467473135833193, 0.027863263089699535, 0.0, 0.11596145551236631, 0.10818585914927899, 0.11457040140054876], [0.12935370110431477, 0.1436532737084578, 0.11596145551236631, 0.0, 0.007815465396170727, 0.0013986520639489282], [0.12158765808357955, 0.13589844660674627, 0.10818585914927899, 0.007815465396170727, 0.0, 0.006416845232172477], [0.12796440745861598, 0.1422660406170494, 0.11457040140054876, 0.0013986520639489282, 0.006416845232172477, 0.0]], [[0.0, 0.0386451323030143, 0.03372320941907775, 0.09770161888278792, 0.09688706236580633, 0.1077340608935561], [0.0386451323030143, 0.0, 0.0049245113263636465, 0.13615734419515296, 0.1353454050883339, 0.14615617648735574], [0.03372320941907775, 0.0049245113263636465, 0.0, 0.1312659019899271, 0.13045357861838522, 0.14126963801796077], [0.09770161888278792, 0.13615734419515296, 0.1312659019899271, 0.0, 0.0008172636921712186, 0.010069450399846958], [0.09688706236580633, 0.1353454050883339, 0.13045357861838522, 0.0008172636921712186, 0.0, 0.010886683026780159], [0.1077340608935561, 0.14615617648735574, 0.14126963801796077, 0.010069450399846958, 0.010886683026780159, 0.0]], [[0.0, 0.01396572299951301, 0.00041282825483972475, 0.05524370362413147, 0.06318397734516125, 0.08273703162189415], [0.01396572299951301, 0.0, 0.014378519860786794, 0.04128965910521161, 0.049234117205310846, 0.06880006647882052], [0.00041282825483972475, 0.014378519860786794, 0.0, 0.05565606294396774, 0.06359619537967234, 0.08314882549862378], [0.05524370362413147, 0.04128965910521161, 0.05565606294396774, 0.0, 0.007950218872012619, 0.02753810408697955], [0.06318397734516125, 0.049234117205310846, 0.06359619537967234, 0.007950218872012619, 0.0, 0.019589384083696648], [0.08273703162189415, 0.06880006647882052, 0.08314882549862378, 0.02753810408697955, 0.019589384083696648, 0.0]], [[0.0, 0.003402470132445391, 0.012287697640380254, 0.3229318082459278, 0.3332376034913554, 0.32972461546156173], [0.003402470132445391, 0.0, 0.015689829038837023, 0.31966077024389916, 0.329974307039268, 0.32645865672053115], [0.012287697640380254, 0.015689829038837023, 0.0, 0.3347176256878032, 0.3449948570855389, 0.34149168785571776], [0.3229318082459278, 0.31966077024389916, 0.3347176256878032, 0.0, 0.010710226820304468, 0.00705623252231231], [0.3332376034913554, 0.329974307039268, 0.3449948570855389, 0.010710226820304468, 0.0, 0.0036541126711892974], [0.32972461546156173, 0.32645865672053115, 0.34149168785571776, 0.00705623252231231, 0.0036541126711892974, 0.0]], [[0.0, 0.017755501683188787, 0.009190647991023877, 0.17433749839483734, 0.17949466225714356, 0.19718388433488374], [0.017755501683188787, 0.0, 0.008565338136320719, 0.19187773867356572, 0.19702203714169636, 0.21466391142872132], [0.009190647991023877, 0.008565338136320719, 0.0, 0.18342120460371028, 0.18857182493365215, 0.20623692416783293], [0.17433749839483734, 0.19187773867356572, 0.18342120460371028, 0.0, 0.005225093610876869, 0.02318302701747889], [0.17949466225714356, 0.19702203714169636, 0.18857182493365215, 0.005225093610876869, 0.0, 0.017959058819628004], [0.19718388433488374, 0.21466391142872132, 0.20623692416783293, 0.02318302701747889, 0.017959058819628004, 0.0]], [[0.0, 0.045915148516003514, 0.037479517916854, 0.11563486839781152, 0.11437586164615128, 0.11757790148379249], [0.045915148516003514, 0.0, 0.00844167667336523, 0.16113097517987449, 0.1598803715768719, 0.16306085017034902], [0.037479517916854, 0.00844167667336523, 0.0, 0.15278665937263589, 0.1515343720245744, 0.15471916664067684], [0.11563486839781152, 0.16113097517987449, 0.15278665937263589, 0.0, 0.0012692579257643805, 0.0019593807829404084], [0.11437586164615128, 0.1598803715768719, 0.1515343720245744, 0.0012692579257643805, 0.0, 0.0032286327634094697], [0.11757790148379249, 0.16306085017034902, 0.15471916664067684, 0.0019593807829404084, 0.0032286327634094697, 0.0]], [[0.0, 0.013972108595078853, 0.006272928817738512, 0.07251144863887056, 0.07111703677147137, 0.07795908902362833], [0.013972108595078853, 0.0, 0.007699438581330196, 0.05856118705769919, 0.05716586024995357, 0.06401258116025635], [0.006272928817738512, 0.007699438581330196, 0.0, 0.06624966294061091, 0.06485481499285733, 0.07169908725745798], [0.07251144863887056, 0.05856118705769919, 0.06624966294061091, 0.0, 0.0013969940433605729, 0.005458670953850409], [0.07111703677147137, 0.05716586024995357, 0.06485481499285733, 0.0013969940433605729, 0.0, 0.006855646706902742], [0.07795908902362833, 0.06401258116025635, 0.07169908725745798, 0.005458670953850409, 0.006855646706902742, 0.0]], [[0.0, 0.009230320507062878, 0.004317796870086606, 0.08270948174736865, 0.08122017122979286, 0.06808144545241746], [0.009230320507062878, 0.0, 0.004913642662098677, 0.07370696442669461, 0.07221037093724557, 0.05901076047382815], [0.004317796870086606, 0.004913642662098677, 0.0, 0.07850738131575641, 0.0770145258857398, 0.06384605290969086], [0.08270948174736865, 0.07370696442669461, 0.07850738131575641, 0.0, 0.0015208461353532494, 0.01489977307891162], [0.08122017122979286, 0.07221037093724557, 0.0770145258857398, 0.0015208461353532494, 0.0, 0.013379679434126327], [0.06808144545241746, 0.05901076047382815, 0.06384605290969086, 0.01489977307891162, 0.013379679434126327, 0.0]], [[0.0, 0.05395599477105085, 0.0053179858721662775, 0.2136267368344074, 0.23822072540944136, 0.23103139118723676], [0.05395599477105085, 0.0, 0.04864324150881321, 0.1604970861924343, 0.18535775583052347, 0.17808579665194882], [0.0053179858721662775, 0.04864324150881321, 0.0, 0.20840941732710597, 0.23303133292253683, 0.22583339785776194], [0.2136267368344074, 0.1604970861924343, 0.20840941732710597, 0.0, 0.025319985980908274, 0.017897195139637858], [0.23822072540944136, 0.18535775583052347, 0.23303133292253683, 0.025319985980908274, 0.0, 0.007425568981386073], [0.23103139118723676, 0.17808579665194882, 0.22583339785776194, 0.017897195139637858, 0.007425568981386073, 0.0]], [[0.0, 0.008502352550251523, 0.012579299070628472, 0.3122750155994162, 0.31414157750026334, 0.32403979128295285], [0.008502352550251523, 0.0, 0.0040771204039664775, 0.32028780549198466, 0.32214722960744796, 0.332006340350122], [0.012579299070628472, 0.0040771204039664775, 0.0, 0.32412566759556694, 0.3259816750306425, 0.33582207993561547], [0.3122750155994162, 0.32028780549198466, 0.32412566759556694, 0.0, 0.002079357245111381, 0.01318974948831715], [0.31414157750026334, 0.32214722960744796, 0.3259816750306425, 0.002079357245111381, 0.0, 0.011111144366539734], [0.32403979128295285, 0.332006340350122, 0.33582207993561547, 0.01318974948831715, 0.011111144366539734, 0.0]], [[0.0, 0.025590731504003778, 0.033503195802454956, 0.2119677201736842, 0.22887842144706366, 0.20795675290110033], [0.025590731504003778, 0.0, 0.007914821016926483, 0.23708895946142616, 0.25392139612027426, 0.23309553732211158], [0.033503195802454956, 0.007914821016926483, 0.0, 0.24483858381439205, 0.26164572387751606, 0.24085085730399652], [0.2119677201736842, 0.23708895946142616, 0.24483858381439205, 0.0, 0.017285118562552014, 0.0040896968063205644], [0.22887842144706366, 0.25392139612027426, 0.26164572387751606, 0.017285118562552014, 0.0, 0.021373937395985816], [0.20795675290110033, 0.23309553732211158, 0.24085085730399652, 0.0040896968063205644, 0.021373937395985816, 0.0]], [[0.0, 0.007216192992788004, 0.017337660118145096, 0.009409082897889028, 0.00022414645007943687, 0.008897474517602828], [0.007216192992788004, 0.0, 0.010122539672920391, 0.0021930141536171386, 0.0074403295784577096, 0.001681371519975865], [0.017337660118145096, 0.010122539672920391, 0.0, 0.007929677274783036, 0.01756174956978849, 0.008441291889507827], [0.009409082897889028, 0.0021930141536171386, 0.007929677274783036, 0.0, 0.009633212627648319, 0.0005116442344168889], [0.00022414645007943687, 0.0074403295784577096, 0.01756174956978849, 0.009633212627648319, 0.0, 0.009121606010334127], [0.008897474517602828, 0.001681371519975865, 0.008441291889507827, 0.0005116442344168889, 0.009121606010334127, 0.0]], [[0.0, 0.007871663019177666, 0.005884487817732612, 0.2575746728755623, 0.25281694042517194, 0.2472385620639779], [0.007871663019177666, 0.0, 0.01375589236286361, 0.265158700166991, 0.2604130898813747, 0.2548484904050203], [0.005884487817732612, 0.01375589236286361, 0.0, 0.2518983554333513, 0.24713161612570406, 0.241543008214226], [0.2575746728755623, 0.265158700166991, 0.2518983554333513, 0.0, 0.005025908343911848, 0.010898757272723646], [0.25281694042517194, 0.2604130898813747, 0.24713161612570406, 0.005025908343911848, 0.0, 0.005873298864892493], [0.2472385620639779, 0.2548484904050203, 0.241543008214226, 0.010898757272723646, 0.005873298864892493, 0.0]], [[0.0, 0.005782046056101387, 0.031201914914597537, 0.2459025826371349, 0.234379667341439, 0.2489272993839256], [0.005782046056101387, 0.0, 0.025421614192872338, 0.25150723979427314, 0.24000262398792582, 0.25452693859654757], [0.031201914914597537, 0.025421614192872338, 0.0, 0.2760857882353517, 0.264663248207356, 0.2790830370735385], [0.2459025826371349, 0.25150723979427314, 0.2760857882353517, 0.0, 0.012014842046764755, 0.003165972168063805], [0.234379667341439, 0.24000262398792582, 0.264663248207356, 0.012014842046764755, 0.0, 0.015180142747982924], [0.2489272993839256, 0.25452693859654757, 0.2790830370735385, 0.003165972168063805, 0.015180142747982924, 0.0]], [[0.0, 0.014325825610388712, 0.028662552336613318, 0.2534803811104479, 0.2669025732606634, 0.26822250217134846], [0.014325825610388712, 0.0, 0.014339220868928167, 0.2672263398002407, 0.2805743633682446, 0.28188666842891924], [0.028662552336613318, 0.014339220868928167, 0.0, 0.2809490434791242, 0.29422249263303557, 0.295527148528457], [0.2534803811104479, 0.2672263398002407, 0.2809490434791242, 0.0, 0.014391711479362359, 0.015815925513096397], [0.2669025732606634, 0.2805743633682446, 0.29422249263303557, 0.014391711479362359, 0.0, 0.001424840143624623], [0.26822250217134846, 0.28188666842891924, 0.295527148528457, 0.015815925513096397, 0.001424840143624623, 0.0]], [[0.0, 0.0066861436946340815, 0.014436326319854515, 0.1736621836839031, 0.16859415792594487, 0.1796382212479351], [0.0066861436946340815, 0.0, 0.02112143048471795, 0.16705649450291787, 0.16198409951838708, 0.1730378187845524], [0.014436326319854515, 0.02112143048471795, 0.0, 0.18789926915432684, 0.18284135199651066, 0.19386310335491905], [0.1736621836839031, 0.16705649450291787, 0.18789926915432684, 0.0, 0.0051233116181916135, 0.006045137263010296], [0.16859415792594487, 0.16198409951838708, 0.18284135199651066, 0.0051233116181916135, 0.0, 0.011168328716269231], [0.1796382212479351, 0.1730378187845524, 0.19386310335491905, 0.006045137263010296, 0.011168328716269231, 0.0]], [[0.0, 0.034356293918078984, 0.10284377273211472, 0.1638281823684925, 0.15032035479128705, 0.16653124825333526], [0.034356293918078984, 0.0, 0.06857203595049029, 0.1297251092384961, 0.1161722524844954, 0.13243771892320522], [0.10284377273211472, 0.06857203595049029, 0.0, 0.06134413234756577, 0.04773297594128457, 0.06406952941611206], [0.1638281823684925, 0.1297251092384961, 0.06134413234756577, 0.0, 0.01362572306352056, 0.0027293469540513003], [0.15032035479128705, 0.1161722524844954, 0.04773297594128457, 0.01362572306352056, 0.0, 0.016354839636829866], [0.16653124825333526, 0.13243771892320522, 0.06406952941611206, 0.0027293469540513003, 0.016354839636829866, 0.0]], [[0.0, 0.015596735302294055, 0.02217470886624578, 0.12908148460603114, 0.10569642322599979, 0.08336162018778431], [0.015596735302294055, 0.0, 0.006578843058489709, 0.14457511344351953, 0.12122179073049168, 0.09891201159604009], [0.02217470886624578, 0.006578843058489709, 0.0, 0.15110264532583295, 0.12776391380395424, 0.10546586865831187], [0.12908148460603114, 0.14457511344351953, 0.15110264532583295, 0.0, 0.023496208836106328, 0.045891281339260355], [0.10569642322599979, 0.12122179073049168, 0.12776391380395424, 0.023496208836106328, 0.0, 0.02240349939120485], [0.08336162018778431, 0.09891201159604009, 0.10546586865831187, 0.045891281339260355, 0.02240349939120485, 0.0]], [[0.0, 0.016347077852432085, 0.02451841598949843, 0.020385237937068243, 0.022162938793931143, 0.05269113223681813], [0.016347077852432085, 0.0, 0.00817247607017387, 0.036728032560513824, 0.03850513265687525, 0.0690172310020719], [0.02451841598949843, 0.00817247607017387, 0.0, 0.04489581427096681, 0.046672490996874164, 0.07717444531610262], [0.020385237937068243, 0.036728032560513824, 0.04489581427096681, 0.0, 0.0017779848561715553, 0.032318298853859756], [0.022162938793931143, 0.03850513265687525, 0.046672490996874164, 0.0017779848561715553, 0.0, 0.030540946835897864], [0.05269113223681813, 0.0690172310020719, 0.07717444531610262, 0.032318298853859756, 0.030540946835897864, 0.0]], [[0.0, 0.00021005443632446082, 0.015489229514563408, 0.24543267872906682, 0.2716868598087776, 0.2308657218796752], [0.00021005443632446082, 0.0, 0.015699188874603837, 0.2452351047376714, 0.27149128254710025, 0.2306670593237332], [0.015489229514563408, 0.015699188874603837, 0.0, 0.259915049464075, 0.286016120445584, 0.2454318728791703], [0.24543267872906682, 0.2452351047376714, 0.259915049464075, 0.0, 0.02735314393225565, 0.015118507428015756], [0.2716868598087776, 0.27149128254710025, 0.286016120445584, 0.02735314393225565, 0.0, 0.04246376675261188], [0.2308657218796752, 0.2306670593237332, 0.2454318728791703, 0.015118507428015756, 0.04246376675261188, 0.0]], [[0.0, 0.03696499343073065, 0.0353148103485516, 0.10517064155487162, 0.11109309337318156, 0.07507217317686539], [0.03696499343073065, 0.0, 0.0016609807279452358, 0.14056513121151862, 0.14636627816280187, 0.11104987741225755], [0.0353148103485516, 0.0016609807279452358, 0.0, 0.13900946703597827, 0.14481705780988446, 0.10946240259944692], [0.10517064155487162, 0.14056513121151862, 0.13900946703597827, 0.0, 0.0060520759086395825, 0.030590101543155425], [0.11109309337318156, 0.14636627816280187, 0.14481705780988446, 0.0060520759086395825, 0.0, 0.03663189709279798], [0.07507217317686539, 0.11104987741225755, 0.10946240259944692, 0.030590101543155425, 0.03663189709279798, 0.0]], [[0.0, 0.0116244668881027, 0.016271585525034455, 0.2640029327387145, 0.2595298249987377, 0.23980463270482597], [0.0116244668881027, 0.0, 0.027893282066619184, 0.275288062733912, 0.27082490040754126, 0.2511420816638207], [0.016271585525034455, 0.027893282066619184, 0.0, 0.24815012724383667, 0.24366386555625982, 0.22388283940353274], [0.2640029327387145, 0.275288062733912, 0.24815012724383667, 0.0, 0.004582804485825513, 0.024747875224468953], [0.2595298249987377, 0.27082490040754126, 0.24366386555625982, 0.004582804485825513, 0.0, 0.020165890830619634], [0.23980463270482597, 0.2511420816638207, 0.22388283940353274, 0.024747875224468953, 0.020165890830619634, 0.0]], [[0.0, 0.007822250711980432, 0.036870208455600836, 0.1704384193667821, 0.1679093060733158, 0.14252388429783686], [0.007822250711980432, 0.0, 0.02905086289667108, 0.16269356611942573, 0.16016204654223623, 0.13475472653784068], [0.036870208455600836, 0.02905086289667108, 0.0, 0.13387196519667377, 0.13133233711496742, 0.10585220537739365], [0.1704384193667821, 0.16269356611942573, 0.13387196519667377, 0.0, 0.0025577063440752265, 0.02817702526020226], [0.1679093060733158, 0.16016204654223623, 0.13133233711496742, 0.0025577063440752265, 0.0, 0.02562013870537755], [0.14252388429783686, 0.13475472653784068, 0.10585220537739365, 0.02817702526020226, 0.02562013870537755, 0.0]], [[0.0, 0.011808245092934247, 0.026373799062197546, 0.07619418137394028, 0.08046117404718348, 0.07176351820325128], [0.011808245092934247, 0.0, 0.01456714887378235, 0.08797498963438102, 0.09223904205082877, 0.0835472208490507], [0.026373799062197546, 0.01456714887378235, 0.0, 0.1024965505360241, 0.10675642142787391, 0.09807293006923196], [0.07619418137394028, 0.08797498963438102, 0.1024965505360241, 0.0, 0.0042761647973909795, 0.004439140438178987], [0.08046117404718348, 0.09223904205082877, 0.10675642142787391, 0.0042761647973909795, 0.0, 0.008715246095120598], [0.07176351820325128, 0.0835472208490507, 0.09807293006923196, 0.004439140438178987, 0.008715246095120598, 0.0]], [[0.0, 0.004034572789952988, 0.03741616271721989, 0.25611237701699163, 0.256613625100271, 0.2621625168028953], [0.004034572789952988, 0.0, 0.04143016762595495, 0.25970804115399526, 0.26020819198356815, 0.2657449489292705], [0.03741616271721989, 0.04143016762595495, 0.0, 0.2218267036170218, 0.22233713855425702, 0.22798778636467978], [0.25611237701699163, 0.25970804115399526, 0.2218267036170218, 0.0, 0.0005322763558496084, 0.0064285787831152436], [0.256613625100271, 0.26020819198356815, 0.22233713855425702, 0.0005322763558496084, 0.0, 0.005896314002554638], [0.2621625168028953, 0.2657449489292705, 0.22798778636467978, 0.0064285787831152436, 0.005896314002554638, 0.0]], [[0.0, 0.003545613101772665, 0.0017641582918788545, 0.20822656160349723, 0.20418641555558278, 0.20886952774085848], [0.003545613101772665, 0.0, 0.005309752051432661, 0.20474839588725866, 0.20070591542625119, 0.20539173654365436], [0.0017641582918788545, 0.005309752051432661, 0.0, 0.20995611273182946, 0.2059171457800468, 0.21059888973742785], [0.20822656160349723, 0.20474839588725866, 0.20995611273182946, 0.0, 0.004105805269119522, 0.0006536273769994363], [0.20418641555558278, 0.20070591542625119, 0.2059171457800468, 0.004105805269119522, 0.0, 0.004759428205992611], [0.20886952774085848, 0.20539173654365436, 0.21059888973742785, 0.0006536273769994363, 0.004759428205992611, 0.0]], [[0.0, 0.031870738301140365, 0.007344333333688469, 0.4358475281935237, 0.45993688396336785, 0.46286148927398296], [0.031870738301140365, 0.0, 0.02452839480042687, 0.4064305027753467, 0.4308858351974958, 0.4338576680004813], [0.007344333333688469, 0.02452839480042687, 0.0, 0.4290860023476834, 0.45325899320164653, 0.4561943700841214], [0.4358475281935237, 0.4064305027753467, 0.4290860023476834, 0.0, 0.02902228928849091, 0.03263403992981059], [0.45993688396336785, 0.4308858351974958, 0.45325899320164653, 0.02902228928849091, 0.0, 0.0036214945098692985], [0.46286148927398296, 0.4338576680004813, 0.4561943700841214, 0.03263403992981059, 0.0036214945098692985, 0.0]], [[0.0, 0.01820326907647357, 0.0062384930160300596, 0.1730681758858573, 0.1765881172487864, 0.15971876226625847], [0.01820326907647357, 0.0, 0.02444064245812498, 0.19105349010961228, 0.1945652668514956, 0.17773374029832717], [0.0062384930160300596, 0.02444064245812498, 0.0, 0.16689424941644465, 0.17041680232992273, 0.15353538684171592], [0.1730681758858573, 0.19105349010961228, 0.16689424941644465, 0.0, 0.003557649571206316, 0.01347862397756727], [0.1765881172487864, 0.1945652668514956, 0.17041680232992273, 0.003557649571206316, 0.0, 0.01703598048748212], [0.15971876226625847, 0.17773374029832717, 0.15353538684171592, 0.01347862397756727, 0.01703598048748212, 0.0]], [[0.0, 0.005433515323499087, 0.0002087856200958752, 0.5207696470816846, 0.5439794783798536, 0.5281428423434499], [0.005433515323499087, 0.0, 0.005224778218666494, 0.5171347500926322, 0.5404055531255303, 0.5245275351298843], [0.0002087856200958752, 0.005224778218666494, 0.0, 0.5206313413002852, 0.543843513670573, 0.5280052888699855], [0.5207696470816846, 0.5171347500926322, 0.5206313413002852, 0.0, 0.026566635483827712, 0.008426943785257535], [0.5439794783798536, 0.5404055531255303, 0.543843513670573, 0.026566635483827712, 0.0, 0.018141112241145473], [0.5281428423434499, 0.5245275351298843, 0.5280052888699855, 0.008426943785257535, 0.018141112241145473, 0.0]], [[0.0, 0.028386862768824, 0.00724746897296673, 0.06608743880156741, 0.06627271817230179, 0.05934105536617665], [0.028386862768824, 0.0, 0.02114533420702152, 0.09427055230248656, 0.09445494581653976, 0.08755540238244532], [0.00724746897296673, 0.02114533420702152, 0.0, 0.07329625723206581, 0.0734813461242677, 0.06655654027120021], [0.06608743880156741, 0.09427055230248656, 0.07329625723206581, 0.0, 0.00018604953827058745, 0.006771838403573114], [0.06627271817230179, 0.09445494581653976, 0.0734813461242677, 0.00018604953827058745, 0.0, 0.0069578805481765975], [0.05934105536617665, 0.08755540238244532, 0.06655654027120021, 0.006771838403573114, 0.0069578805481765975, 0.0]], [[0.0, 0.011383790888565051, 0.005442969140322119, 0.2590344556494764, 0.20728823133054702, 0.24547666872946985], [0.011383790888565051, 0.0, 0.016826374333206887, 0.27005400280262043, 0.21844869510838524, 0.2565373568681235], [0.005442969140322119, 0.016826374333206887, 0.0, 0.25375826258457695, 0.20194568264950127, 0.2401810322848042], [0.2590344556494764, 0.27005400280262043, 0.25375826258457695, 0.0, 0.053507222788569196, 0.014144024248779228], [0.20728823133054702, 0.21844869510838524, 0.20194568264950127, 0.053507222788569196, 0.0, 0.03939151427940134], [0.24547666872946985, 0.2565373568681235, 0.2401810322848042, 0.014144024248779228, 0.03939151427940134, 0.0]], [[0.0, 0.0, 0.0, 0.3515440418771403, 0.3593845254614161, 0.3307662682250936], [0.0, 0.0, 0.0, 0.3515440418771403, 0.3593845254614161, 0.3307662682250936], [0.0, 0.0, 0.0, 0.3515440418771403, 0.3593845254614161, 0.3307662682250936], [0.3515440418771403, 0.3515440418771403, 0.3515440418771403, 0.0, 0.009347603245163764, 0.024777453078162655], [0.3593845254614161, 0.3593845254614161, 0.3593845254614161, 0.009347603245163764, 0.0, 0.03411984747343022], [0.3307662682250936, 0.3307662682250936, 0.3307662682250936, 0.024777453078162655, 0.03411984747343022, 0.0]], [[0.0, 0.017392140024539735, 0.03533312950787073, 0.24432950820932944, 0.20836473331459698, 0.21780262370212877], [0.017392140024539735, 0.0, 0.01796353546568021, 0.26059609395069083, 0.22486061428059548, 0.23423912476617503], [0.03533312950787073, 0.01796353546568021, 0.0, 0.2771402629658981, 0.24166528095223216, 0.2509759325622948], [0.24432950820932944, 0.26059609395069083, 0.2771402629658981, 0.0, 0.03722587600574823, 0.027484760458226207], [0.20836473331459698, 0.22486061428059548, 0.24166528095223216, 0.03722587600574823, 0.0, 0.009746000697764762], [0.21780262370212877, 0.23423912476617503, 0.2509759325622948, 0.027484760458226207, 0.009746000697764762, 0.0]], [[0.0, 0.005433304721557466, 0.01760681720018123, 0.008631208706871946, 0.026351168679535047, 0.019978034611376524], [0.005433304721557466, 0.0, 0.023038968259756005, 0.003197985304017716, 0.020919528247814793, 0.014545599469886927], [0.01760681720018123, 0.023038968259756005, 0.0, 0.02623593009644427, 0.04394701081320942, 0.037577797859271046], [0.008631208706871946, 0.003197985304017716, 0.02623593009644427, 0.0, 0.017722209816267293, 0.011347908420042222], [0.026351168679535047, 0.020919528247814793, 0.04394701081320942, 0.017722209816267293, 0.0, 0.0063750376837417725], [0.019978034611376524, 0.014545599469886927, 0.037577797859271046, 0.011347908420042222, 0.0063750376837417725, 0.0]], [[0.0, 0.13518752950768753, 0.06456480145644307, 0.3823562130970422, 0.4032492202176406, 0.40076538937057454], [0.13518752950768753, 0.0, 0.19913966443382056, 0.25378695601500445, 0.27586517499532126, 0.2732331451001781], [0.06456480145644307, 0.19913966443382056, 0.0, 0.44247275383899487, 0.4628120956334455, 0.4603966016701553], [0.3823562130970422, 0.25378695601500445, 0.44247275383899487, 0.0, 0.02376249803489595, 0.020905383162383023], [0.4032492202176406, 0.27586517499532126, 0.4628120956334455, 0.02376249803489595, 0.0, 0.0028599650831862156], [0.40076538937057454, 0.2732331451001781, 0.4603966016701553, 0.020905383162383023, 0.0028599650831862156, 0.0]], [[0.0, 0.02316862138266417, 0.0037918718955588355, 0.006805435513704123, 0.011282114856351942, 0.053060277784787224], [0.02316862138266417, 0.0, 0.01937749026100358, 0.016364312059698925, 0.011887869018554703, 0.029908511396969976], [0.0037918718955588355, 0.01937749026100358, 0.0, 0.003013596913742689, 0.007490380758869969, 0.049272855585727963], [0.006805435513704123, 0.016364312059698925, 0.003013596913742689, 0.0, 0.004476827595662127, 0.04626236467677935], [0.011282114856351942, 0.011887869018554703, 0.007490380758869969, 0.004476827595662127, 0.0, 0.04178948251913507], [0.053060277784787224, 0.029908511396969976, 0.049272855585727963, 0.04626236467677935, 0.04178948251913507, 0.0]], [[0.0, 0.01815806440902278, 0.02633684788670922, 0.045641663664182014, 0.025554992360348704, 0.057575145262387876], [0.01815806440902278, 0.0, 0.008189952051288274, 0.06360631625345968, 0.043643915043032507, 0.07543102300029723], [0.02633684788670922, 0.008189952051288274, 0.0, 0.07167216472801337, 0.051776401734847, 0.0834424595642556], [0.045641663664182014, 0.06360631625345968, 0.07167216472801337, 0.0, 0.020189469582368218, 0.012092137373670781], [0.025554992360348704, 0.043643915043032507, 0.051776401734847, 0.020189469582368218, 0.0, 0.032237427416238], [0.057575145262387876, 0.07543102300029723, 0.0834424595642556, 0.012092137373670781, 0.032237427416238, 0.0]], [[0.0, 0.0001587383690797871, 0.005950108334375451, 0.3599754794513554, 0.36570096704601013, 0.36726842971708384], [0.0001587383690797871, 0.0, 0.0057913748790441736, 0.3598271317833107, 0.36555287459264574, 0.36712040742379703], [0.005950108334375451, 0.0057913748790441736, 0.0, 0.3544061918420308, 0.36014116046333544, 0.3617112299099603], [0.3599754794513554, 0.3598271317833107, 0.3544061918420308, 0.0, 0.006012832844348743, 0.007660323264608315], [0.36570096704601013, 0.36555287459264574, 0.36014116046333544, 0.006012832844348743, 0.0, 0.0016475177843008582], [0.36726842971708384, 0.36712040742379703, 0.3617112299099603, 0.007660323264608315, 0.0016475177843008582, 0.0]], [[0.0, 0.0179273020951786, 0.010454552052409373, 0.4221962594899194, 0.40083089902319424, 0.4324105544660183], [0.0179273020951786, 0.0, 0.0074757018030736444, 0.43759606379599514, 0.416383132430673, 0.4477377370583809], [0.010454552052409373, 0.0074757018030736444, 0.0, 0.4312173455328699, 0.40994003147139263, 0.44138966461546775], [0.4221962594899194, 0.43759606379599514, 0.4312173455328699, 0.0, 0.022997127399050406, 0.011033814867427863], [0.40083089902319424, 0.416383132430673, 0.40994003147139263, 0.022997127399050406, 0.0, 0.034027943765370584], [0.4324105544660183, 0.4477377370583809, 0.44138966461546775, 0.011033814867427863, 0.034027943765370584, 0.0]], [[0.0, 0.007104227870467527, 0.017570579800624278, 0.19491127257443325, 0.19146868669706715, 0.18108347247045722], [0.007104227870467527, 0.0, 0.024670893107216985, 0.18801901943069813, 0.18457020785692926, 0.17416654145154087], [0.017570579800624278, 0.024670893107216985, 0.0, 0.21186368905880423, 0.20843783082782213, 0.1981023418654822], [0.19491127257443325, 0.18801901943069813, 0.21186368905880423, 0.0, 0.003520943330865509, 0.014130024937149436], [0.19146868669706715, 0.18457020785692926, 0.20843783082782213, 0.003520943330865509, 0.0, 0.010609329836021213], [0.18108347247045722, 0.17416654145154087, 0.1981023418654822, 0.014130024937149436, 0.010609329836021213, 0.0]], [[0.0, 0.026482144919383787, 0.0139342222890858, 0.07868753982271982, 0.0672684297502533, 0.04705653425880313], [0.026482144919383787, 0.0, 0.012551073110341057, 0.10504089093928565, 0.09365072028969815, 0.07348215737742023], [0.0139342222890858, 0.012551073110341057, 0.0, 0.0925631229502372, 0.08115795455809122, 0.060966545524290705], [0.07868753982271982, 0.10504089093928565, 0.0925631229502372, 0.0, 0.011450427566765519, 0.03169328738896129], [0.0672684297502533, 0.09365072028969815, 0.08115795455809122, 0.011450427566765519, 0.0, 0.020246439529858985], [0.04705653425880313, 0.07348215737742023, 0.060966545524290705, 0.03169328738896129, 0.020246439529858985, 0.0]], [[0.0, 0.031439394573164636, 0.038719727942650516, 0.2682442710861159, 0.26567899674570394, 0.2686688716237711], [0.031439394573164636, 0.0, 0.007285400321417656, 0.29867018007566953, 0.29612105728781624, 0.29909209687608124], [0.038719727942650516, 0.007285400321417656, 0.0, 0.305678753065922, 0.30313364493570266, 0.30610000314535735], [0.2682442710861159, 0.29867018007566953, 0.305678753065922, 0.0, 0.002630534482318822, 0.00043552317180041623], [0.26567899674570394, 0.29612105728781624, 0.30313364493570266, 0.002630534482318822, 0.0, 0.003066056362377973], [0.2686688716237711, 0.29909209687608124, 0.30610000314535735, 0.00043552317180041623, 0.003066056362377973, 0.0]], [[0.0, 0.008428047832205852, 0.0029614908296188964, 0.2921515519788088, 0.2899697098147356, 0.27398816439792767], [0.008428047832205852, 0.0, 0.011360409066425962, 0.29603264815562164, 0.29386629015791005, 0.2780026773606514], [0.0029614908296188964, 0.011360409066425962, 0.0, 0.2906598106191821, 0.2884722668092723, 0.2724473653612229], [0.2921515519788088, 0.29603264815562164, 0.2906598106191821, 0.0, 0.0025471502813040297, 0.021188060127183665], [0.2899697098147356, 0.29386629015791005, 0.2884722668092723, 0.0025471502813040297, 0.0, 0.018641825134314335], [0.27398816439792767, 0.2780026773606514, 0.2724473653612229, 0.021188060127183665, 0.018641825134314335, 0.0]], [[0.0, 0.037442197978162485, 0.018608415861036936, 0.06058240338586335, 0.07351056142421536, 0.0804896617276643], [0.037442197978162485, 0.0, 0.018838418430952283, 0.023158565061139134, 0.03610301005284054, 0.043092693661128445], [0.018608415861036936, 0.018838418430952283, 0.0, 0.04199060247741509, 0.05492843929121279, 0.06191365051584214], [0.06058240338586335, 0.023158565061139134, 0.04199060247741509, 0.0, 0.012948197399132732, 0.019941025782949026], [0.07351056142421536, 0.03610301005284054, 0.05492843929121279, 0.012948197399132732, 0.0, 0.006993455105741324], [0.0804896617276643, 0.043092693661128445, 0.06191365051584214, 0.019941025782949026, 0.006993455105741324, 0.0]], [[0.0, 0.0031871630098004463, 0.012102349920522908, 0.42575796558669804, 0.4377835214840058, 0.45561116771201926], [0.0031871630098004463, 0.0, 0.008915473250974108, 0.4228289318831051, 0.4348658757185304, 0.4527107074486125], [0.012102349920522908, 0.008915473250974108, 0.0, 0.4146076001322305, 0.4266759842828135, 0.4445683137084096], [0.42575796558669804, 0.4228289318831051, 0.4146076001322305, 0.0, 0.012860184981311112, 0.03201608077722988], [0.4377835214840058, 0.4348658757185304, 0.4266759842828135, 0.012860184981311112, 0.0, 0.01915937323876034], [0.45561116771201926, 0.4527107074486125, 0.4445683137084096, 0.03201608077722988, 0.01915937323876034, 0.0]], [[0.0, 0.025801085173981567, 0.005061975739501737, 0.05289509517685972, 0.06178941890817326, 0.07505210492195889], [0.025801085173981567, 0.0, 0.020740128181803354, 0.027108382000271918, 0.036010783211107615, 0.04928872290932621], [0.005061975739501737, 0.020740128181803354, 0.0, 0.04783802285160672, 0.05673427838191208, 0.07000047104113458], [0.05289509517685972, 0.027108382000271918, 0.04783802285160672, 0.0, 0.008905949345728024, 0.02219258461943943], [0.06178941890817326, 0.036010783211107615, 0.05673427838191208, 0.008905949345728024, 0.0, 0.013287756677337063], [0.07505210492195889, 0.04928872290932621, 0.07000047104113458, 0.02219258461943943, 0.013287756677337063, 0.0]], [[0.0, 0.024006297161184107, 0.04668662338030486, 0.13307983493817868, 0.0124515881000717, 0.09748378500408943], [0.024006297161184107, 0.0, 0.022691384193867754, 0.15681688531608368, 0.01155626560563257, 0.12134441325086068], [0.04668662338030486, 0.022691384193867754, 0.0, 0.17918606560465491, 0.03424379333546744, 0.1438441395090468], [0.13307983493817868, 0.15681688531608368, 0.17918606560465491, 0.0, 0.14539986559679152, 0.035895509347630646], [0.0124515881000717, 0.01155626560563257, 0.03424379333546744, 0.14539986559679152, 0.0, 0.10986592528240136], [0.09748378500408943, 0.12134441325086068, 0.1438441395090468, 0.035895509347630646, 0.10986592528240136, 0.0]], [[0.0, 9.178686563789487e-05, 0.010199718913391104, 0.3554497642054115, 0.35122224639979027, 0.3406377625563029], [9.178686563789487e-05, 0.0, 0.010107989756882412, 0.3553775648001818, 0.35114981316008337, 0.34056473783229035], [0.010199718913391104, 0.010107989756882412, 0.0, 0.34732047046236586, 0.3430672656396165, 0.33241784437049204], [0.3554497642054115, 0.3553775648001818, 0.34732047046236586, 0.0, 0.0046576123179194896, 0.016302730375893193], [0.35122224639979027, 0.35114981316008337, 0.3430672656396165, 0.0046576123179194896, 0.0, 0.011645521924321589], [0.3406377625563029, 0.34056473783229035, 0.33241784437049204, 0.016302730375893193, 0.011645521924321589, 0.0]], [[0.0, 0.006916727778241062, 0.0015892803375711642, 0.13336949478590648, 0.12356502538342007, 0.1081125140737231], [0.006916727778241062, 0.0, 0.005327678746132101, 0.12674003970690784, 0.11690194314029152, 0.10139862453076601], [0.0015892803375711642, 0.005327678746132101, 0.0, 0.13185001981696687, 0.12203760873558113, 0.10657306276016917], [0.13336949478590648, 0.12674003970690784, 0.13185001981696687, 0.0, 0.010094112930359393, 0.025937316008071722], [0.12356502538342007, 0.11690194314029152, 0.12203760873558113, 0.010094112930359393, 0.0, 0.015848753806865998], [0.1081125140737231, 0.10139862453076601, 0.10657306276016917, 0.025937316008071722, 0.015848753806865998, 0.0]], [[0.0, 0.01944203612120587, 0.0033418775397041165, 0.22091917932563568, 0.2613957501012441, 0.23866493269273764], [0.01944203612120587, 0.0, 0.016102979907511836, 0.23891766508033094, 0.27903363436888445, 0.25650575511618573], [0.0033418775397041165, 0.016102979907511836, 0.0, 0.22403700517672606, 0.26445415820886425, 0.24175683959120542], [0.22091917932563568, 0.23891766508033094, 0.22403700517672606, 0.0, 0.042359038779926736, 0.018531221670959594], [0.2613957501012441, 0.27903363436888445, 0.26445415820886425, 0.042359038779926736, 0.0, 0.02383778311018687], [0.23866493269273764, 0.25650575511618573, 0.24175683959120542, 0.018531221670959594, 0.02383778311018687, 0.0]], [[0.0, 0.023899009814934254, 0.028597926087454525, 0.0718089394406073, 0.06695880705931335, 0.0813349122072143], [0.023899009814934254, 0.0, 0.004701851754844301, 0.09558373636520603, 0.09074689796086445, 0.10508184180365414], [0.028597926087454525, 0.004701851754844301, 0.0, 0.1002496899713423, 0.09541602018238111, 0.10974123814320674], [0.0718089394406073, 0.09558373636520603, 0.1002496899713423, 0.0, 0.004865345303164947, 0.00956146620743385], [0.06695880705931335, 0.09074689796086445, 0.09541602018238111, 0.004865345303164947, 0.0, 0.014426425664659594], [0.0813349122072143, 0.10508184180365414, 0.10974123814320674, 0.00956146620743385, 0.014426425664659594, 0.0]], [[0.0, 0.006751495482369179, 0.00015049160381873445, 0.18582490921441594, 0.18927549231606275, 0.17334850028418267], [0.006751495482369179, 0.0, 0.006601028881887158, 0.19209882065151435, 0.19553692933576636, 0.17966724325010758], [0.00015049160381873445, 0.006601028881887158, 0.0, 0.18596528144667074, 0.18941559270079594, 0.17348984842589174], [0.18582490921441594, 0.19209882065151435, 0.18596528144667074, 0.0, 0.003601511388636512, 0.012994691869374906], [0.18927549231606275, 0.19553692933576636, 0.18941559270079594, 0.003601511388636512, 0.0, 0.016595549152419065], [0.17334850028418267, 0.17966724325010758, 0.17348984842589174, 0.012994691869374906, 0.016595549152419065, 0.0]], [[0.0, 0.012771640360319648, 0.019722805888692834, 0.11629568261018655, 0.11500492469380111, 0.11357796263833078], [0.012771640360319648, 0.0, 0.0069519942814543975, 0.128988473509055, 0.12769928162435523, 0.12627403443297397], [0.019722805888692834, 0.0069519942814543975, 0.0, 0.13588941219903417, 0.1346011497421409, 0.1331769212568776], [0.11629568261018655, 0.128988473509055, 0.13588941219903417, 0.0, 0.0012972484404960144, 0.0027312272366346534], [0.11500492469380111, 0.12769928162435523, 0.1346011497421409, 0.0012972484404960144, 0.0, 0.0014339805978477976], [0.11357796263833078, 0.12627403443297397, 0.1331769212568776, 0.0027312272366346534, 0.0014339805978477976, 0.0]], [[0.0, 0.026244726176707735, 0.01397766241275804, 0.29921104806114807, 0.3089770041398571, 0.3126762950162066], [0.026244726176707735, 0.0, 0.012269126487656717, 0.32453824806403353, 0.33424965468076984, 0.33792786972659683], [0.01397766241275804, 0.012269126487656717, 0.0, 0.31272020539347456, 0.32245758178432493, 0.326145822803124], [0.29921104806114807, 0.32453824806403353, 0.31272020539347456, 0.0, 0.010101967076085997, 0.0139350712790952], [0.3089770041398571, 0.33424965468076984, 0.32245758178432493, 0.010101967076085997, 0.0, 0.003833351172497967], [0.3126762950162066, 0.33792786972659683, 0.326145822803124, 0.0139350712790952, 0.003833351172497967, 0.0]], [[0.0, 0.016364348269915834, 0.013890791096137856, 0.29797572853858945, 0.3054012197775218, 0.3023566839213001], [0.016364348269915834, 0.0, 0.030251869004527948, 0.2821140848043022, 0.2895638272006327, 0.28650928133692566], [0.013890791096137856, 0.030251869004527948, 0.0, 0.3113877800380995, 0.31879172192969785, 0.31575607558666546], [0.29797572853858945, 0.2821140848043022, 0.3113877800380995, 0.0, 0.007670323206813869, 0.004523811621477914], [0.3054012197775218, 0.2895638272006327, 0.31879172192969785, 0.007670323206813869, 0.0, 0.0031465571655138326], [0.3023566839213001, 0.28650928133692566, 0.31575607558666546, 0.004523811621477914, 0.0031465571655138326, 0.0]], [[0.0, 0.005959880874303068, 0.009634588904623067, 0.3643775468164208, 0.39864925782261845, 0.36001306185202153], [0.005959880874303068, 0.0, 0.003674949841831771, 0.3588787205711238, 0.39321477350302037, 0.3545061515291361], [0.009634588904623067, 0.003674949841831771, 0.0, 0.35547722335210413, 0.38985237293425246, 0.3510997482975564], [0.3643775468164208, 0.3588787205711238, 0.35547722335210413, 0.0, 0.036276391959942554, 0.004600702025648368], [0.39864925782261845, 0.39321477350302037, 0.38985237293425246, 0.036276391959942554, 0.0, 0.04087470724736886], [0.36001306185202153, 0.3545061515291361, 0.3510997482975564, 0.004600702025648368, 0.04087470724736886, 0.0]], [[0.0, 0.014939167738526826, 0.011423036945625143, 0.1838413106471719, 0.1747537637996693, 0.16876610707788908], [0.014939167738526826, 0.0, 0.026360439887294865, 0.19852895550306618, 0.1894670295160047, 0.1834953608214384], [0.011423036945625143, 0.026360439887294865, 0.0, 0.1725906146453554, 0.16348428408726282, 0.15748495120531963], [0.1838413106471719, 0.19852895550306618, 0.1725906146453554, 0.0, 0.00926369535574481, 0.015354654431150598], [0.1747537637996693, 0.1894670295160047, 0.16348428408726282, 0.00926369535574481, 0.0, 0.0060916369768875935], [0.16876610707788908, 0.1834953608214384, 0.15748495120531963, 0.015354654431150598, 0.0060916369768875935, 0.0]], [[0.0, 0.014266339695375925, 0.026081095531090087, 0.23906478510745038, 0.2530198611324976, 0.23040918255478093], [0.014266339695375925, 0.0, 0.011819060377222754, 0.2528060214293039, 0.2667122595526628, 0.2441800886340318], [0.026081095531090087, 0.011819060377222754, 0.0, 0.26412489000347733, 0.27798800131286544, 0.2555252419538961], [0.23906478510745038, 0.2528060214293039, 0.26412489000347733, 0.0, 0.014329994996345373, 0.008872054285486626], [0.2530198611324976, 0.2667122595526628, 0.27798800131286544, 0.014329994996345373, 0.0, 0.023200975121549502], [0.23040918255478093, 0.2441800886340318, 0.2555252419538961, 0.008872054285486626, 0.023200975121549502, 0.0]], [[0.0, 0.021882571509588902, 0.02478973042730139, 0.05300552353310875, 0.047763432088482015, 0.0536271600491887], [0.021882571509588902, 0.0, 0.0029077284839304635, 0.031136170436529883, 0.025890738815459845, 0.0317582335161548], [0.02478973042730139, 0.0029077284839304635, 0.0, 0.028229389996812262, 0.02298365027396618, 0.028851493677988706], [0.05300552353310875, 0.031136170436529883, 0.028229389996812262, 0.0, 0.00524702228447919, 0.0006222953412528983], [0.047763432088482015, 0.025890738815459845, 0.02298365027396618, 0.00524702228447919, 0.0, 0.005869310266490461], [0.0536271600491887, 0.0317582335161548, 0.028851493677988706, 0.0006222953412528983, 0.005869310266490461, 0.0]], [[0.0, 0.004410269797818001, 0.00892918333693172, 0.020942945983767808, 0.01992586832607735, 0.03371678027474833], [0.004410269797818001, 0.0, 0.013339060953373918, 0.016533878361423636, 0.01551666999244438, 0.029310021580039515], [0.00892918333693172, 0.013339060953373918, 0.0, 0.02986783641120116, 0.028851113364046832, 0.04263587098857647], [0.020942945983767808, 0.016533878361423636, 0.02986783641120116, 0.0, 0.0010174214475139845, 0.012781330220453696], [0.01992586832607735, 0.01551666999244438, 0.028851113364046832, 0.0010174214475139845, 0.0, 0.013798596933972056], [0.03371678027474833, 0.029310021580039515, 0.04263587098857647, 0.012781330220453696, 0.013798596933972056, 0.0]], [[0.0, 0.002347738028931429, 0.017998047086623836, 0.4277946022668466, 0.42663620133589075, 0.395483404730819], [0.002347738028931429, 0.0, 0.015651417044988982, 0.42986103757154054, 0.4287036230789945, 0.39757729494102517], [0.017998047086623836, 0.015651417044988982, 0.0, 0.44351086195524025, 0.4423601690964652, 0.4114144993677402], [0.4277946022668466, 0.42986103757154054, 0.44351086195524025, 0.0, 0.0012460678736159578, 0.03462511331857836], [0.42663620133589075, 0.4287036230789945, 0.4423601690964652, 0.0012460678736159578, 0.0, 0.03337955139115693], [0.395483404730819, 0.39757729494102517, 0.4114144993677402, 0.03462511331857836, 0.03337955139115693, 0.0]], [[0.0, 0.011838807711675958, 0.003250339994504549, 0.13794935368844582, 0.14752824840188114, 0.13536278339279376], [0.011838807711675958, 0.0, 0.008589184574191078, 0.12641877064074666, 0.1360354865628865, 0.12382220467517187], [0.003250339994504549, 0.008589184574191078, 0.0, 0.13479117338526503, 0.14438087780443756, 0.13220174136648694], [0.13794935368844582, 0.12641877064074666, 0.13479117338526503, 0.0, 0.009795224761046805, 0.002641578575249259], [0.14752824840188114, 0.1360354865628865, 0.14438087780443756, 0.009795224761046805, 0.0, 0.012436535607671807], [0.13536278339279376, 0.12382220467517187, 0.13220174136648694, 0.002641578575249259, 0.012436535607671807, 0.0]], [[0.0, 0.002058110709967923, 0.0004033625056663162, 0.10960125312136329, 0.0852329214876011, 0.10035203718140423], [0.002058110709967923, 0.0, 0.00246147142802308, 0.11164130892654178, 0.08727957741257106, 0.10239474042173322], [0.0004033625056663162, 0.00246147142802308, 0.0, 0.1092013374485386, 0.08483173170340143, 0.09995160993446041], [0.10960125312136329, 0.11164130892654178, 0.1092013374485386, 0.0, 0.024510782495507855, 0.009311460974720348], [0.0852329214876011, 0.08727957741257106, 0.08483173170340143, 0.024510782495507855, 0.0, 0.01520118896526769], [0.10035203718140423, 0.10239474042173322, 0.09995160993446041, 0.009311460974720348, 0.01520118896526769, 0.0]], [[0.0, 0.014425706245147435, 0.0045392471164659234, 0.5773363091195167, 0.6017018581166537, 0.5864851118641145], [0.014425706245147435, 0.0, 0.018964083444396186, 0.5646343026767092, 0.5891316615998468, 0.5738318449291737], [0.0045392471164659234, 0.018964083444396186, 0.0, 0.581311566171153, 0.6056355622766312, 0.5904449925918884], [0.5773363091195167, 0.5646343026767092, 0.581311566171153, 0.0, 0.02879882152951353, 0.010728768415015614], [0.6017018581166537, 0.5891316615998468, 0.6056355622766312, 0.02879882152951353, 0.0, 0.01807651356021272], [0.5864851118641145, 0.5738318449291737, 0.5904449925918884, 0.010728768415015614, 0.01807651356021272, 0.0]], [[0.0, 0.024135557569016107, 0.008251933043831343, 0.04572747782637083, 0.03777463321335499, 0.07109525997158067], [0.024135557569016107, 0.0, 0.032384925104969896, 0.06983140197760969, 0.06188719142109218, 0.09516223955660098], [0.008251933043831343, 0.032384925104969896, 0.0, 0.03748152422098486, 0.02952656240055908, 0.06285930735558337], [0.04572747782637083, 0.06983140197760969, 0.03748152422098486, 0.0, 0.007958827072887198, 0.02540499309577322], [0.03777463321335499, 0.06188719142109218, 0.02952656240055908, 0.007958827072887198, 0.0, 0.03336065043260931], [0.07109525997158067, 0.09516223955660098, 0.06285930735558337, 0.02540499309577322, 0.03336065043260931, 0.0]], [[0.0, 0.013885639959754057, 0.024262433932214906, 0.09805334699021688, 0.0895967117270889, 0.0685625144623242], [0.013885639959754057, 0.0, 0.010378520571431514, 0.08421967460858171, 0.07575418321570129, 0.05470126869637984], [0.024262433932214906, 0.010378520571431514, 0.0, 0.07386967264189408, 0.06539857560902873, 0.0443342219295124], [0.09805334699021688, 0.08421967460858171, 0.07386967264189408, 0.0, 0.008487937181403058, 0.029575994911755506], [0.0895967117270889, 0.07575418321570129, 0.06539857560902873, 0.008487937181403058, 0.0, 0.021090153356522506], [0.0685625144623242, 0.05470126869637984, 0.0443342219295124, 0.029575994911755506, 0.021090153356522506, 0.0]], [[0.0, 0.0047597862275874, 0.023490190164366043, 0.2778383694502002, 0.2722485826383933, 0.2698465735637141], [0.0047597862275874, 0.0, 0.028245373709782442, 0.282287552461414, 0.2767067927456548, 0.2743086507192644], [0.023490190164366043, 0.028245373709782442, 0.0, 0.25566680831599575, 0.25003537236454615, 0.24761554200503347], [0.2778383694502002, 0.282287552461414, 0.25566680831599575, 0.0, 0.0058224486945516445, 0.008322537780621957], [0.2722485826383933, 0.2767067927456548, 0.25003537236454615, 0.0058224486945516445, 0.0, 0.0025001371284038947], [0.2698465735637141, 0.2743086507192644, 0.24761554200503347, 0.008322537780621957, 0.0025001371284038947, 0.0]], [[0.0, 0.00673660290713049, 0.02757851716370864, 0.06836553625805734, 0.08366621734376939, 0.09301344843614838], [0.00673660290713049, 0.0, 0.020844941208379424, 0.06164958092743262, 0.07696033858427827, 0.08631454981255206], [0.02757851716370864, 0.020844941208379424, 0.0, 0.040841071097031015, 0.0561763770335028, 0.06554819042668403], [0.06836553625805734, 0.06164958092743262, 0.040841071097031015, 0.0, 0.015356934102737118, 0.024747209603646785], [0.08366621734376939, 0.07696033858427827, 0.0561763770335028, 0.015356934102737118, 0.0, 0.009392266196246031], [0.09301344843614838, 0.08631454981255206, 0.06554819042668403, 0.024747209603646785, 0.009392266196246031, 0.0]], [[0.0, 0.048506029093387026, 0.03379746403990766, 0.06095225515747596, 0.06245251367423028, 0.06488408151518714], [0.048506029093387026, 0.0, 0.014719561438292918, 0.012463538287170998, 0.013966396180178184, 0.016402415807974628], [0.03379746403990766, 0.014719561438292918, 0.0, 0.02718066126457605, 0.028683068815215273, 0.03111828558712403], [0.06095225515747596, 0.012463538287170998, 0.02718066126457605, 0.0, 0.0015029904795657498, 0.003939286904590661], [0.06245251367423028, 0.013966396180178184, 0.028683068815215273, 0.0015029904795657498, 0.0, 0.00243630389107024], [0.06488408151518714, 0.016402415807974628, 0.03111828558712403, 0.003939286904590661, 0.00243630389107024, 0.0]], [[0.0, 0.00674714387239846, 0.008208867698724021, 0.24195187195880508, 0.2477569236867782, 0.23595594664865654], [0.00674714387239846, 0.0, 0.001461890057644884, 0.23563663584854985, 0.2414570422588876, 0.22962492285765657], [0.008208867698724021, 0.001461890057644884, 0.0, 0.23426378078082316, 0.24008744025052445, 0.22824872508017152], [0.24195187195880508, 0.23563663584854985, 0.23426378078082316, 0.0, 0.0060582017676970796, 0.006249939150920446], [0.2477569236867782, 0.2414570422588876, 0.24008744025052445, 0.0060582017676970796, 0.0, 0.012307909627584867], [0.23595594664865654, 0.22962492285765657, 0.22824872508017152, 0.006249939150920446, 0.012307909627584867, 0.0]], [[0.0, 0.0009545698654119212, 0.011891353201038268, 0.035839512685585044, 0.024292889692539194, 0.04871155620485078], [0.0009545698654119212, 0.0, 0.010936915191354762, 0.03679260031421893, 0.02524678738159385, 0.049663328137029436], [0.011891353201038268, 0.010936915191354762, 0.0, 0.04770749933933214, 0.03617253032774797, 0.06056144430251754], [0.035839512685585044, 0.03679260031421893, 0.04770749933933214, 0.0, 0.011559170130844005, 0.012901753462008263], [0.024292889692539194, 0.02524678738159385, 0.03617253032774797, 0.011559170130844005, 0.0, 0.02445582393583825], [0.04871155620485078, 0.049663328137029436, 0.06056144430251754, 0.012901753462008263, 0.02445582393583825, 0.0]], [[0.0, 0.0014554646297338005, 0.0044426280789989, 0.38377723149745185, 0.37389344682631387, 0.3749529064989713], [0.0014554646297338005, 0.0, 0.0029872004862031057, 0.3824911968577245, 0.3726018068085677, 0.3736618674576823], [0.0044426280789989, 0.0029872004862031057, 0.0, 0.3798454208765971, 0.3699446039549732, 0.3710058895717805], [0.38377723149745185, 0.3824911968577245, 0.3798454208765971, 0.0, 0.01056640581016377, 0.00943482612662259], [0.37389344682631387, 0.3726018068085677, 0.3699446039549732, 0.01056640581016377, 0.0, 0.0011316191981344023], [0.3749529064989713, 0.3736618674576823, 0.3710058895717805, 0.00943482612662259, 0.0011316191981344023, 0.0]], [[0.0, 0.016885116528924504, 0.010232760235384355, 0.07060427173171024, 0.0754228265920731, 0.07344622920293668], [0.016885116528924504, 0.0, 0.006653116363168289, 0.05376600619987116, 0.05859270347812859, 0.056612680088908074], [0.010232760235384355, 0.006653116363168289, 0.0, 0.06040304533157759, 0.06522674146348319, 0.06324798322392373], [0.07060427173171024, 0.05376600619987116, 0.06040304533157759, 0.0, 0.004839460889608922, 0.0028539197267007845], [0.0754228265920731, 0.05859270347812859, 0.06522674146348319, 0.004839460889608922, 0.0, 0.0019855667785965416], [0.07344622920293668, 0.056612680088908074, 0.06324798322392373, 0.0028539197267007845, 0.0019855667785965416, 0.0]], [[0.0, 0.005996509972310645, 0.013440871595841616, 0.22050005952705556, 0.22008295561305138, 0.2266313747133964], [0.005996509972310645, 0.0, 0.007445071588362555, 0.22627522503674866, 0.22585878243356441, 0.232396760902742], [0.013440871595841616, 0.007445071588362555, 0.0, 0.23342252715827932, 0.23300693803852177, 0.2395314490869896], [0.22050005952705556, 0.22627522503674866, 0.23342252715827932, 0.0, 0.00042792779448448475, 0.006293802070496006], [0.22008295561305138, 0.22585878243356441, 0.23300693803852177, 0.00042792779448448475, 0.0, 0.006721722490037368], [0.2266313747133964, 0.232396760902742, 0.2395314490869896, 0.006293802070496006, 0.006721722490037368, 0.0]], [[0.0, 0.025254763713457494, 0.023440629259451097, 0.3600098168721704, 0.3548080164247371, 0.35945801078959166], [0.025254763713457494, 0.0, 0.001815640537462839, 0.38301231935332636, 0.3778543576249145, 0.38246516851648], [0.023440629259451097, 0.001815640537462839, 0.0, 0.3813748282640332, 0.37621359815751126, 0.3808273304793886], [0.3600098168721704, 0.38301231935332636, 0.3813748282640332, 0.0, 0.00548293444376041, 0.00058191442790318], [0.3548080164247371, 0.3778543576249145, 0.37621359815751126, 0.00548293444376041, 0.0, 0.004901025436555111], [0.35945801078959166, 0.38246516851648, 0.3808273304793886, 0.00058191442790318, 0.004901025436555111, 0.0]], [[0.0, 0.00504154019347277, 0.0066446791666829545, 0.2184390241910663, 0.22313816715026888, 0.23907022703167993], [0.00504154019347277, 0.0, 0.011686073851263813, 0.22339513738972433, 0.22809063033400476, 0.24400971198748547], [0.0066446791666829545, 0.011686073851263813, 0.0, 0.21190107144430967, 0.21660491803085513, 0.23255372945005487], [0.2184390241910663, 0.22339513738972433, 0.21190107144430967, 0.0, 0.004784225134355973, 0.021035377764440435], [0.22313816715026888, 0.22809063033400476, 0.21660491803085513, 0.004784225134355973, 0.0, 0.016251868842603268], [0.23907022703167993, 0.24400971198748547, 0.23255372945005487, 0.021035377764440435, 0.016251868842603268, 0.0]], [[0.0, 0.012241572045052992, 0.01991103335948637, 0.3396075791260642, 0.32886021690560735, 0.31977013991614467], [0.012241572045052992, 0.0, 0.03213720604895095, 0.3505310873968312, 0.33983699182433225, 0.3307919789824824], [0.01991103335948637, 0.03213720604895095, 0.0, 0.32154597926111345, 0.31071692688309277, 0.30155791059433495], [0.3396075791260642, 0.3505310873968312, 0.32154597926111345, 0.0, 0.011396332979906353, 0.02101579151192548], [0.32886021690560735, 0.33983699182433225, 0.31071692688309277, 0.011396332979906353, 0.0, 0.00962032371168015], [0.31977013991614467, 0.3307919789824824, 0.30155791059433495, 0.02101579151192548, 0.00962032371168015, 0.0]], [[0.0, 0.004072715010386241, 0.0117284275214495, 0.11101376541163618, 0.12209755654153241, 0.14536666739813953], [0.004072715010386241, 0.0, 0.015800878092340553, 0.11506760293581984, 0.1261473873128064, 0.1494067160259192], [0.0117284275214495, 0.015800878092340553, 0.0, 0.09933262899240021, 0.11042728696798032, 0.1337231937880742], [0.11101376541163618, 0.11506760293581984, 0.09933262899240021, 0.0, 0.011143033729071081, 0.034575815989864284], [0.12209755654153241, 0.1261473873128064, 0.11042728696798032, 0.011143033729071081, 0.0, 0.02343682841078509], [0.14536666739813953, 0.1494067160259192, 0.1337231937880742, 0.034575815989864284, 0.02343682841078509, 0.0]], [[0.0, 0.011879982187691315, 0.0175383323490738, 0.17989979468273648, 0.18972688465079998, 0.17963730438331055], [0.011879982187691315, 0.0, 0.0056596960111230344, 0.19146545392600298, 0.2012645499666924, 0.1912037016163617], [0.0175383323490738, 0.0056596960111230344, 0.0, 0.1969560189327323, 0.20674097544791012, 0.19669463993487793], [0.17989979468273648, 0.19146545392600298, 0.1969560189327323, 0.0, 0.01001708817404521, 0.0002673624930568429], [0.18972688465079998, 0.2012645499666924, 0.20674097544791012, 0.01001708817404521, 0.0, 0.010284438380298131], [0.17963730438331055, 0.1912037016163617, 0.19669463993487793, 0.0002673624930568429, 0.010284438380298131, 0.0]], [[0.0, 0.0005603036977196183, 0.02187913349703347, 0.7967701429042359, 0.8085522412354996, 0.793249711229572], [0.0005603036977196183, 0.0, 0.021319177275684373, 0.7963509089473448, 0.8081361458368699, 0.7928295561050028], [0.02187913349703347, 0.021319177275684373, 0.0, 0.780201766231659, 0.7921080387445877, 0.7766449222798006], [0.7967701429042359, 0.7963509089473448, 0.780201766231659, 0.0, 0.019624667309622437, 0.00564193099589883], [0.8085522412354996, 0.8081361458368699, 0.7921080387445877, 0.019624667309622437, 0.0, 0.02525227331849019], [0.793249711229572, 0.7928295561050028, 0.7766449222798006, 0.00564193099589883, 0.02525227331849019, 0.0]], [[0.0, 0.011675271428288878, 0.021657371337495002, 0.41002757066688084, 0.40789765213640683, 0.4059152041798908], [0.011675271428288878, 0.0, 0.009985101409340016, 0.3994529050702634, 0.3973148422326406, 0.39532482237632816], [0.021657371337495002, 0.009985101409340016, 0.0, 0.39033659397675585, 0.38819177194295557, 0.38619546969429686], [0.41002757066688084, 0.3994529050702634, 0.39033659397675585, 0.0, 0.0022722564809350594, 0.004386127251466314], [0.40789765213640683, 0.3973148422326406, 0.38819177194295557, 0.0022722564809350594, 0.0, 0.0021138783085161614], [0.4059152041798908, 0.39532482237632816, 0.38619546969429686, 0.004386127251466314, 0.0021138783085161614, 0.0]], [[0.0, 0.018959838754736398, 0.03898768987072715, 0.18981301599536166, 0.17535790977426474, 0.1836330619287385], [0.018959838754736398, 0.0, 0.020037417447413053, 0.20841947209804607, 0.19400863890881, 0.20225872562776076], [0.03898768987072715, 0.020037417447413053, 0.0, 0.22798702198581317, 0.21362874538345786, 0.22184902044592014], [0.18981301599536166, 0.20841947209804607, 0.22798702198581317, 0.0, 0.014645636382353385, 0.006264774233637116], [0.17535790977426474, 0.19400863890881, 0.21362874538345786, 0.014645636382353385, 0.0, 0.008381134360804758], [0.1836330619287385, 0.20225872562776076, 0.22184902044592014, 0.006264774233637116, 0.008381134360804758, 0.0]], [[0.0, 0.012314162173778561, 0.008394116332668941, 0.20583329417153923, 0.1965550412448124, 0.17597764073386898], [0.012314162173778561, 0.0, 0.0039209084689016994, 0.21748068342848512, 0.20824600024829593, 0.1877632179946307], [0.008394116332668941, 0.0039209084689016994, 0.0, 0.21378446257064648, 0.20453553611729558, 0.18402175767434711], [0.20583329417153923, 0.21748068342848512, 0.21378446257064648, 0.0, 0.009583226920949482, 0.030767422838048668], [0.1965550412448124, 0.20824600024829593, 0.20453553611729558, 0.009583226920949482, 0.0, 0.0211878964049783], [0.17597764073386898, 0.1877632179946307, 0.18402175767434711, 0.030767422838048668, 0.0211878964049783, 0.0]], [[0.0, 0.01512465574711926, 0.024189601577555047, 0.0021933707380459512, 0.014132403050264327, 0.006039600074361796], [0.01512465574711926, 0.0, 0.009067415820412159, 0.012931592549267195, 0.02925269830005809, 0.009085654571126308], [0.024189601577555047, 0.009067415820412159, 0.0, 0.02199708055627671, 0.03831273110216192, 0.018151945115867048], [0.0021933707380459512, 0.012931592549267195, 0.02199708055627671, 0.0, 0.01632542835834228, 0.0038462653061441697], [0.014132403050264327, 0.02925269830005809, 0.03831273110216192, 0.01632542835834228, 0.0, 0.02017082043827113], [0.006039600074361796, 0.009085654571126308, 0.018151945115867048, 0.0038462653061441697, 0.02017082043827113, 0.0]], [[0.0, 0.015135043502348323, 0.004013917616369838, 0.3866453932367473, 0.37703362876020663, 0.4260583811979221], [0.015135043502348323, 0.0, 0.011123339810984255, 0.37389254077820233, 0.3642113204287789, 0.413585533601906], [0.004013917616369838, 0.011123339810984255, 0.0, 0.3832950568967133, 0.3736645961208718, 0.42278329007024246], [0.3866453932367473, 0.37389254077820233, 0.3832950568967133, 0.0, 0.010449803011091356, 0.04304316029059741], [0.37703362876020663, 0.3642113204287789, 0.3736645961208718, 0.010449803011091356, 0.0, 0.053484203334348765], [0.4260583811979221, 0.413585533601906, 0.42278329007024246, 0.04304316029059741, 0.053484203334348765, 0.0]], [[0.0, 0.003837597677434277, 0.006747802171914751, 0.17793541420583014, 0.18063872557894023, 0.17339328776229135], [0.003837597677434277, 0.0, 0.002916166717256394, 0.18044007059897965, 0.18312848584538732, 0.1759234138967832], [0.006747802171914751, 0.002916166717256394, 0.0, 0.18226841285723003, 0.18494557728210292, 0.17777100836208848], [0.17793541420583014, 0.18044007059897965, 0.18226841285723003, 0.0, 0.0030801157851699933, 0.005169897952089219], [0.18063872557894023, 0.18312848584538732, 0.18494557728210292, 0.0030801157851699933, 0.0, 0.008249730020728716], [0.17339328776229135, 0.1759234138967832, 0.17777100836208848, 0.005169897952089219, 0.008249730020728716, 0.0]], [[0.0, 0.010126008443851739, 0.004993484484202151, 0.3879247258335243, 0.38262510655831666, 0.403127032732852], [0.010126008443851739, 0.0, 0.005132679815592967, 0.37837717536628257, 0.373063815950745, 0.3936197140253056], [0.004993484484202151, 0.005132679815592967, 0.0, 0.3832212557895533, 0.3779148208319932, 0.3984435121816073], [0.3879247258335243, 0.37837717536628257, 0.3832212557895533, 0.0, 0.0055904885454286625, 0.01608876671131116], [0.38262510655831666, 0.373063815950745, 0.3779148208319932, 0.0055904885454286625, 0.0, 0.02167836038059871], [0.403127032732852, 0.3936197140253056, 0.3984435121816073, 0.01608876671131116, 0.02167836038059871, 0.0]], [[0.0, 0.014467110182769565, 0.02374428942698517, 0.055182789231375186, 0.07502027566700382, 0.0802903380660739], [0.014467110182769565, 0.0, 0.009278343662912364, 0.040727385179555375, 0.06057664707937239, 0.0658504932565334], [0.02374428942698517, 0.009278343662912364, 0.0, 0.03145328013121466, 0.051308516886428394, 0.056584373483135796], [0.055182789231375186, 0.040727385179555375, 0.03145328013121466, 0.0, 0.01986646478659213, 0.02514674903950148], [0.07502027566700382, 0.06057664707937239, 0.051308516886428394, 0.01986646478659213, 0.0, 0.00528120005831978], [0.0802903380660739, 0.0658504932565334, 0.056584373483135796, 0.02514674903950148, 0.00528120005831978, 0.0]], [[0.0, 0.000684148074262217, 0.0007342053665665221, 0.202614402783018, 0.21005253595775353, 0.2043457524261068], [0.000684148074262217, 0.0, 5.0057479987056135e-05, 0.20321389979730198, 0.21064817757630416, 0.2049443500400526], [0.0007342053665665221, 5.0057479987056135e-05, 0.0, 0.20325772839353073, 0.2106917235169659, 0.20498811269475112], [0.202614402783018, 0.20321389979730198, 0.20325772839353073, 0.0, 0.007965889169824941, 0.0018526947837048337], [0.21005253595775353, 0.21064817757630416, 0.2106917235169659, 0.007965889169824941, 0.0, 0.006113283567997426], [0.2043457524261068, 0.2049443500400526, 0.20498811269475112, 0.0018526947837048337, 0.006113283567997426, 0.0]], [[0.0, 0.01338258384647187, 0.018766920882195753, 0.04123121014232561, 0.04305695171099637, 0.01812684053907477], [0.01338258384647187, 0.0, 0.032146331980333516, 0.027854418653305853, 0.029680805947833382, 0.004744697093696884], [0.018766920882195753, 0.032146331980333516, 0.0, 0.05998026076650382, 0.06180466795883786, 0.036888847620727895], [0.04123121014232561, 0.027854418653305853, 0.05998026076650382, 0.0, 0.0018269424689624834, 0.023110860012458823], [0.04305695171099637, 0.029680805947833382, 0.06180466795883786, 0.0018269424689624834, 0.0, 0.024937416431004618], [0.01812684053907477, 0.004744697093696884, 0.036888847620727895, 0.023110860012458823, 0.024937416431004618, 0.0]], [[0.0, 0.025292914316254772, 0.024870665425440818, 0.10252141102392899, 0.1143130991198604, 0.10026790979359029], [0.025292914316254772, 0.0, 0.0004223495361136434, 0.07730120974742853, 0.08911315289470265, 0.07504410677049649], [0.024870665425440818, 0.0004223495361136434, 0.0, 0.07772264881814375, 0.08953429893031359, 0.07546559729928151], [0.10252141102392899, 0.07730120974742853, 0.07772264881814375, 0.0, 0.011840428796571207, 0.0022616985860716456], [0.1143130991198604, 0.08911315289470265, 0.08953429893031359, 0.011840428796571207, 0.0, 0.014101996499014419], [0.10026790979359029, 0.07504410677049649, 0.07546559729928151, 0.0022616985860716456, 0.014101996499014419, 0.0]], [[0.0, 0.014199868077401857, 0.020830322656553567, 0.066197028267225, 0.057241199845791124, 0.0317477468386698], [0.014199868077401857, 0.0, 0.0066311343638267815, 0.08037048266131637, 0.07142080707552982, 0.04594041521910125], [0.020830322656553567, 0.0066311343638267815, 0.0, 0.08698546912039057, 0.0780390845135161, 0.052565993809570236], [0.066197028267225, 0.08037048266131637, 0.08698546912039057, 0.0, 0.008967960661986837, 0.03447491941970023], [0.057241199845791124, 0.07142080707552982, 0.0780390845135161, 0.008967960661986837, 0.0, 0.025509811986626035], [0.0317477468386698, 0.04594041521910125, 0.052565993809570236, 0.03447491941970023, 0.025509811986626035, 0.0]], [[0.0, 0.00975328990812166, 0.04313938065917584, 0.11210411342233136, 0.11444983205086028, 0.13227604453619962], [0.00975328990812166, 0.0, 0.03339101368422781, 0.12181102138416197, 0.12415484057883414, 0.14196532051061336], [0.04313938065917584, 0.03339101368422781, 0.0, 0.15498339292163854, 0.15731961837306419, 0.175068063517813], [0.11210411342233136, 0.12181102138416197, 0.15498339292163854, 0.0, 0.0023566504590738324, 0.020281592285814158], [0.11444983205086028, 0.12415484057883414, 0.15731961837306419, 0.0023566504590738324, 0.0, 0.01792527733754041], [0.13227604453619962, 0.14196532051061336, 0.175068063517813, 0.020281592285814158, 0.01792527733754041, 0.0]], [[0.0, 0.0020494839967777215, 0.020135866206578108, 0.06707784467178413, 0.026289157430259252, 0.06612335989276091], [0.0020494839967777215, 0.0, 0.022185006777259174, 0.06912385617368999, 0.028338070825826754, 0.06816946644631598], [0.020135866206578108, 0.022185006777259174, 0.0, 0.04696491356200846, 0.006154493369162884, 0.04600965211704251], [0.06707784467178413, 0.06912385617368999, 0.04696491356200846, 0.0, 0.04081463859486502, 0.0009559901171464827], [0.026289157430259252, 0.028338070825826754, 0.006154493369162884, 0.04081463859486502, 0.0, 0.03985919610719687], [0.06612335989276091, 0.06816946644631598, 0.04600965211704251, 0.0009559901171464827, 0.03985919610719687, 0.0]], [[0.0, 0.003100102023605932, 0.015088323635267771, 0.2179441204233327, 0.21415295183211203, 0.20058901813734076], [0.003100102023605932, 0.0, 0.018187327960336123, 0.22091927097751268, 0.21713149498054735, 0.20357950925700607], [0.015088323635267771, 0.018187327960336123, 0.0, 0.20339734718277133, 0.1995905628566372, 0.18597176425705095], [0.2179441204233327, 0.22091927097751268, 0.20339734718277133, 0.0, 0.0038966411949727543, 0.01781623359510602], [0.21415295183211203, 0.21713149498054735, 0.1995905628566372, 0.0038966411949727543, 0.0, 0.013920027925651229], [0.20058901813734076, 0.20357950925700607, 0.18597176425705095, 0.01781623359510602, 0.013920027925651229, 0.0]], [[0.0, 0.00025490136659766035, 0.040121273526286645, 0.3241956013313059, 0.3097722420912609, 0.3315797604213569], [0.00025490136659766035, 0.0, 0.03986651392632752, 0.3244390676619464, 0.31001684670268526, 0.3318226126150425], [0.040121273526286645, 0.03986651392632752, 0.0, 0.3623789747980685, 0.34813695145779144, 0.3696656241023298], [0.3241956013313059, 0.3244390676619464, 0.3623789747980685, 0.0, 0.015416241505678453, 0.007953234753683926], [0.3097722420912609, 0.31001684670268526, 0.34813695145779144, 0.015416241505678453, 0.0, 0.023365969244095678], [0.3315797604213569, 0.3318226126150425, 0.3696656241023298, 0.007953234753683926, 0.023365969244095678, 0.0]], [[0.0, 0.03355973414472131, 0.028098496491138505, 0.15633565042602132, 0.17019124177158823, 0.17529932812492555], [0.03355973414472131, 0.0, 0.005463107930872865, 0.18948598985966347, 0.2032668974065438, 0.20834559536363262], [0.028098496491138505, 0.005463107930872865, 0.0, 0.18409949208448742, 0.19789315993364584, 0.2029768564508359], [0.15633565042602132, 0.18948598985966347, 0.18409949208448742, 0.0, 0.014048224598745567, 0.019237208931336756], [0.17019124177158823, 0.2032668974065438, 0.19789315993364584, 0.014048224598745567, 0.0, 0.005189919636657103], [0.17529932812492555, 0.20834559536363262, 0.2029768564508359, 0.019237208931336756, 0.005189919636657103, 0.0]], [[0.0, 0.02368831975348781, 0.006796034868404361, 0.2347391623324781, 0.26213136848277074, 0.23158822900426604], [0.02368831975348781, 0.0, 0.01690039067045661, 0.2128188287823564, 0.24052083875203967, 0.20963245696865013], [0.006796034868404361, 0.01690039067045661, 0.0, 0.22851124453286875, 0.25599632139798784, 0.22534965080459682], [0.2347391623324781, 0.2128188287823564, 0.22851124453286875, 0.0, 0.02893344151204303, 0.0033173253173422604], [0.26213136848277074, 0.24052083875203967, 0.25599632139798784, 0.02893344151204303, 0.0, 0.03224894114142878], [0.23158822900426604, 0.20963245696865013, 0.22534965080459682, 0.0033173253173422604, 0.03224894114142878, 0.0]], [[0.0, 0.004033157448236906, 0.02808426808541211, 0.2102375012888151, 0.206718535047437, 0.25043721268926383], [0.004033157448236906, 0.0, 0.03211591162075117, 0.2062999819898664, 0.2027773675498571, 0.246548099576794], [0.02808426808541211, 0.03211591162075117, 0.0, 0.2375875570113223, 0.23409473732307445, 0.27744364255753146], [0.2102375012888151, 0.2062999819898664, 0.2375875570113223, 0.0, 0.003638373468579231, 0.04201074006401636], [0.206718535047437, 0.2027773675498571, 0.23409473732307445, 0.003638373468579231, 0.0, 0.0456402887403299], [0.25043721268926383, 0.246548099576794, 0.27744364255753146, 0.04201074006401636, 0.0456402887403299, 0.0]], [[0.0, 0.004584385496576956, 0.004691163655549906, 0.2724813548032724, 0.29361370232607237, 0.28736930759785717], [0.004584385496576956, 0.0, 0.00010678735306145089, 0.2684472506814732, 0.2896331561298686, 0.2833730036895313], [0.004691163655549906, 0.00010678735306145089, 0.0, 0.2683529362604565, 0.28954007720357494, 0.2832795611245847], [0.2724813548032724, 0.2684472506814732, 0.2683529362604565, 0.0, 0.022644538765870272, 0.01594341476412089], [0.29361370232607237, 0.2896331561298686, 0.28954007720357494, 0.022644538765870272, 0.0, 0.006702405597624171], [0.28736930759785717, 0.2833730036895313, 0.2832795611245847, 0.01594341476412089, 0.006702405597624171, 0.0]], [[0.0, 0.004162253494885034, 0.018609383011903777, 0.2727341590708514, 0.2668309903994735, 0.27118647326441697], [0.004162253494885034, 0.0, 0.014448499849287436, 0.2766806119669499, 0.2707845240407324, 0.2751347874907518], [0.018609383011903777, 0.014448499849287436, 0.0, 0.290306764205777, 0.2844363453981531, 0.28876768476628506], [0.2727341590708514, 0.2766806119669499, 0.290306764205777, 0.0, 0.0061104956206268395, 0.0016026683719410886], [0.2668309903994735, 0.2707845240407324, 0.2844363453981531, 0.0061104956206268395, 0.0, 0.004507843573943476], [0.27118647326441697, 0.2751347874907518, 0.28876768476628506, 0.0016026683719410886, 0.004507843573943476, 0.0]], [[0.0, 0.010105723533808088, 0.013272425253820228, 0.36404204493586034, 0.37616944369614147, 0.3726309976390868], [0.010105723533808088, 0.0, 0.0031682787070137666, 0.35558409067451896, 0.36777392537143916, 0.3642173283166015], [0.013272425253820228, 0.0031682787070137666, 0.0, 0.3529016355549636, 0.3651106838688655, 0.36154849891714336], [0.36404204493586034, 0.35558409067451896, 0.3529016355549636, 0.0, 0.013213073883231188, 0.009354853820706385], [0.37616944369614147, 0.36777392537143916, 0.3651106838688655, 0.013213073883231188, 0.0, 0.0038584070236676576], [0.3726309976390868, 0.3642173283166015, 0.36154849891714336, 0.009354853820706385, 0.0038584070236676576, 0.0]], [[0.0, 0.021386651983768806, 0.018845996025130925, 0.2862759087018369, 0.2800258298230085, 0.2876705666669326], [0.021386651983768806, 0.0, 0.0025410254871535702, 0.26545869317498383, 0.2591822680618607, 0.26685932806840473], [0.018845996025130925, 0.0025410254871535702, 0.0, 0.26793611981985355, 0.2616627527239039, 0.26933606045349295], [0.2862759087018369, 0.26545869317498383, 0.26793611981985355, 0.0, 0.0064584637254685336, 0.0014427995263314665], [0.2800258298230085, 0.2591822680618607, 0.2616627527239039, 0.0064584637254685336, 0.0, 0.007901222266373912], [0.2876705666669326, 0.26685932806840473, 0.26933606045349295, 0.0014427995263314665, 0.007901222266373912, 0.0]], [[0.0, 0.014233584034894038, 0.016555740717788932, 0.06685622663312847, 0.06150394199054311, 0.046893880626412754], [0.014233584034894038, 0.0, 0.0023223464354834612, 0.08106293777665748, 0.0757144545841296, 0.0611132927838453], [0.016555740717788932, 0.0023223464354834612, 0.0, 0.08337982828708536, 0.0780320348071017, 0.06343251595873516], [0.06685622663312847, 0.08106293777665748, 0.08337982828708536, 0.0, 0.005360109445686677, 0.019984484125217104], [0.06150394199054311, 0.0757144545841296, 0.0780320348071017, 0.005360109445686677, 0.0, 0.014624941304510017], [0.046893880626412754, 0.0611132927838453, 0.06343251595873516, 0.019984484125217104, 0.014624941304510017, 0.0]], [[0.0, 0.0005850265752893964, 0.011378319535576407, 0.0912607103330883, 0.12277528874564075, 0.08496893818982967], [0.0005850265752893964, 0.0, 0.010793639816508866, 0.09069253958494891, 0.12221738924564825, 0.08439887773625548], [0.011378319535576407, 0.010793639816508866, 0.0, 0.08016117297072131, 0.11186254342152847, 0.07383550294913142], [0.0912607103330883, 0.09069253958494891, 0.08016117297072131, 0.0, 0.03234574961806663, 0.00642104368150578], [0.12277528874564075, 0.12221738924564825, 0.11186254342152847, 0.03234574961806663, 0.0, 0.03875221470659936], [0.08496893818982967, 0.08439887773625548, 0.07383550294913142, 0.00642104368150578, 0.03875221470659936, 0.0]], [[0.0, 0.07558843877902162, 0.014146779956332674, 0.14776834067061206, 0.10889938389325686, 0.15016135231227018], [0.07558843877902162, 0.0, 0.061465597927363176, 0.07250136877579336, 0.03341698999887803, 0.07491108997646918], [0.014146779956332674, 0.061465597927363176, 0.0, 0.13372769126356562, 0.09480674751368184, 0.1361245283328309], [0.14776834067061206, 0.07250136877579336, 0.13372769126356562, 0.0, 0.03912592815387816, 0.0024157320603948877], [0.10889938389325686, 0.03341698999887803, 0.09480674751368184, 0.03912592815387816, 0.0, 0.04153979156076121], [0.15016135231227018, 0.07491108997646918, 0.1361245283328309, 0.0024157320603948877, 0.04153979156076121, 0.0]], [[0.0, 0.011752380536308105, 0.012437101688327056, 0.12465576732636882, 0.1156386532166927, 0.09973870299982134], [0.011752380536308105, 0.0, 0.024188128725206565, 0.11296234386570428, 0.10393676415532048, 0.08802344050826685], [0.012437101688327056, 0.024188128725206565, 0.0, 0.13701646385114646, 0.12800927932451509, 0.11212521579722091], [0.12465576732636882, 0.11296234386570428, 0.13701646385114646, 0.0, 0.009062514555320452, 0.025025418357031308], [0.1156386532166927, 0.10393676415532048, 0.12800927932451509, 0.009062514555320452, 0.0, 0.015964163252549585], [0.09973870299982134, 0.08802344050826685, 0.11212521579722091, 0.025025418357031308, 0.015964163252549585, 0.0]], [[0.0, 0.024924573536045932, 0.012857620523984219, 0.17424690256102385, 0.1871091968088371, 0.1676197286912943], [0.024924573536045932, 0.0, 0.012068801521141943, 0.19882857754782154, 0.2116457158761997, 0.19222371218742915], [0.012857620523984219, 0.012068801521141943, 0.0, 0.186939769222645, 0.19977956468569577, 0.18032368676331054], [0.17424690256102385, 0.19882857754782154, 0.186939769222645, 0.0, 0.013012122018025535, 0.0066966871294974325], [0.1871091968088371, 0.2116457158761997, 0.19977956468569577, 0.013012122018025535, 0.0, 0.019708212426447436], [0.1676197286912943, 0.19222371218742915, 0.18032368676331054, 0.0066966871294974325, 0.019708212426447436, 0.0]], [[0.0, 0.003415643785512027, 0.018933457959166115, 0.03973079232531402, 0.046932174459188375, 0.052282522418238817], [0.003415643785512027, 0.0, 0.015519337238289986, 0.03632224983062951, 0.043526405645574646, 0.04887907087958744], [0.018933457959166115, 0.015519337238289986, 0.0, 0.02081906476315757, 0.02803268192731063, 0.03339356043035826], [0.03973079232531402, 0.03632224983062951, 0.02081906476315757, 0.0, 0.007218854806225099, 0.01258524030031573], [0.046932174459188375, 0.043526405645574646, 0.02803268192731063, 0.007218854806225099, 0.0, 0.005366948011393801], [0.052282522418238817, 0.04887907087958744, 0.03339356043035826, 0.01258524030031573, 0.005366948011393801, 0.0]], [[0.0, 0.009580851138543517, 0.008927735363383975, 0.2218182309532888, 0.21273044881650413, 0.19657613699263368], [0.009580851138543517, 0.0, 0.01850515770328781, 0.2307972366786746, 0.2217445905017576, 0.20565194817617416], [0.008927735363383975, 0.01850515770328781, 0.0, 0.21338820379188686, 0.20426946539909596, 0.18806101808620068], [0.2218182309532888, 0.2307972366786746, 0.21338820379188686, 0.0, 0.009432630156904084, 0.026153162626660693], [0.21273044881650413, 0.2217445905017576, 0.20426946539909596, 0.009432630156904084, 0.0, 0.016722875495829386], [0.19657613699263368, 0.20565194817617416, 0.18806101808620068, 0.026153162626660693, 0.016722875495829386, 0.0]], [[0.0, 0.019373732943645906, 0.06281604300090378, 0.0059228628346548965, 0.012182752457693067, 0.020868809585110042], [0.019373732943645906, 0.0, 0.043465466485198286, 0.02529522623115174, 0.03155294581593412, 0.04023473158439505], [0.06281604300090378, 0.043465466485198286, 0.0, 0.06872741215778524, 0.07497283147702226, 0.08363476637030436], [0.0059228628346548965, 0.02529522623115174, 0.06872741215778524, 0.0, 0.006260110903407764, 0.014946861471418608], [0.012182752457693067, 0.03155294581593412, 0.07497283147702226, 0.006260110903407764, 0.0, 0.008687159188968773], [0.020868809585110042, 0.04023473158439505, 0.08363476637030436, 0.014946861471418608, 0.008687159188968773, 0.0]], [[0.0, 0.013345702728945644, 0.014689736298349548, 0.09806300145804658, 0.08277596227435416, 0.06927102820669727], [0.013345702728945644, 0.0, 0.001344248585765876, 0.0847953890073464, 0.0694857118975965, 0.05596358981239233], [0.014689736298349548, 0.001344248585765876, 0.0, 0.08345767354741201, 0.06814594900969904, 0.05462230481607482], [0.09806300145804658, 0.0847953890073464, 0.08345767354741201, 0.0, 0.015365450970151545, 0.028918132079540405], [0.08277596227435416, 0.0694857118975965, 0.06814594900969904, 0.015365450970151545, 0.0, 0.013556098941251284], [0.06927102820669727, 0.05596358981239233, 0.05462230481607482, 0.028918132079540405, 0.013556098941251284, 0.0]], [[0.0, 0.02577570125607157, 0.011532141726326555, 0.0011791439635724446, 0.02334366910136321, 0.03181777173488038], [0.02577570125607157, 0.0, 0.03730131377366174, 0.026954355319954226, 0.04910227142961323, 0.057566483055913165], [0.011532141726326555, 0.03730131377366174, 0.0, 0.010353077492971435, 0.011813273192045178, 0.02028966953038029], [0.0011791439635724446, 0.026954355319954226, 0.010353077492971435, 0.0, 0.022164864930051903, 0.030639260446162987], [0.02334366910136321, 0.04910227142961323, 0.011813273192045178, 0.022164864930051903, 0.0, 0.008477464771010914], [0.03181777173488038, 0.057566483055913165, 0.02028966953038029, 0.030639260446162987, 0.008477464771010914, 0.0]], [[0.0, 0.017857028316310832, 0.018295262202892675, 0.22276401785337296, 0.20926753475628085, 0.1790003907211071], [0.017857028316310832, 0.0, 0.00043837684127735966, 0.2400083984310831, 0.22656923987801694, 0.19642434963788383], [0.018295262202892675, 0.00043837684127735966, 0.0, 0.24043006463561248, 0.2269923871535671, 0.1968506729915506], [0.22276401785337296, 0.2400083984310831, 0.24043006463561248, 0.0, 0.013798098900184255, 0.04462917358669276], [0.20926753475628085, 0.22656923987801694, 0.2269923871535671, 0.013798098900184255, 0.0, 0.03083857389907829], [0.1790003907211071, 0.19642434963788383, 0.1968506729915506, 0.04462917358669276, 0.03083857389907829, 0.0]], [[0.0, 0.010661555004990761, 0.0233762253354423, 0.22385830459374287, 0.22819390701829834, 0.21329359274023918], [0.010661555004990761, 0.0, 0.012719143626911136, 0.2340581334657968, 0.2383800472326512, 0.22352639221219542], [0.0233762253354423, 0.012719143626911136, 0.0, 0.24614475776987166, 0.2504492466286446, 0.2356550792249001], [0.22385830459374287, 0.2340581334657968, 0.24614475776987166, 0.0, 0.004462462066208211, 0.010859670014174004], [0.22819390701829834, 0.2383800472326512, 0.2504492466286446, 0.004462462066208211, 0.0, 0.015321811584254894], [0.21329359274023918, 0.22352639221219542, 0.2356550792249001, 0.010859670014174004, 0.015321811584254894, 0.0]], [[0.0, 0.03550287154437291, 0.001408750928287287, 0.16543062020456553, 0.16701968682978627, 0.1403650193979932], [0.03550287154437291, 0.0, 0.036909681770940325, 0.13050926553494338, 0.13210941334450366, 0.10527885589055301], [0.001408750928287287, 0.036909681770940325, 0.0, 0.16680786534807499, 0.16839642208823358, 0.14174994385479853], [0.16543062020456553, 0.13050926553494338, 0.16680786534807499, 0.0, 0.0016162848955241932, 0.025441147439702487], [0.16701968682978627, 0.13210941334450366, 0.16839642208823358, 0.0016162848955241932, 0.0, 0.02705687313904205], [0.1403650193979932, 0.10527885589055301, 0.14174994385479853, 0.025441147439702487, 0.02705687313904205, 0.0]], [[0.0, 0.004981338327582829, 0.010127891828398303, 0.2514593421215462, 0.27106074404267305, 0.25425847702633997], [0.004981338327582829, 0.0, 0.005150348571195432, 0.24765007035445777, 0.26733796695190865, 0.2504617987446181], [0.010127891828398303, 0.005150348571195432, 0.0, 0.24362865156651167, 0.26340487379759814, 0.2464532243856229], [0.2514593421215462, 0.24765007035445777, 0.24362865156651167, 0.0, 0.021854403916107355, 0.0031155718944257766], [0.27106074404267305, 0.26733796695190865, 0.26340487379759814, 0.021854403916107355, 0.0, 0.018739948323709604], [0.25425847702633997, 0.2504617987446181, 0.2464532243856229, 0.0031155718944257766, 0.018739948323709604, 0.0]], [[0.0, 0.016026621494582654, 0.010267575674141875, 0.3937041733695769, 0.39893401348016544, 0.37855668937621634], [0.016026621494582654, 0.0, 0.026290645344489324, 0.3787556199325185, 0.38400871072392645, 0.3635417231549691], [0.010267575674141875, 0.026290645344489324, 0.0, 0.4032147361574777, 0.40842917065318174, 0.3881113337749014], [0.3937041733695769, 0.3787556199325185, 0.4032147361574777, 0.0, 0.005534034458997539, 0.015984695092778955], [0.39893401348016544, 0.38400871072392645, 0.40842917065318174, 0.005534034458997539, 0.0, 0.021517988887593136], [0.37855668937621634, 0.3635417231549691, 0.3881113337749014, 0.015984695092778955, 0.021517988887593136, 0.0]], [[0.0, 0.028499459496674234, 0.006054807963512442, 0.03125695527204654, 0.0456305662147984, 0.06676409730618021], [0.028499459496674234, 0.0, 0.022446014180486088, 0.059737849318953526, 0.0740964856853805, 0.09520065975159375], [0.006054807963512442, 0.022446014180486088, 0.0, 0.0373093082925849, 0.05168041737910447, 0.07280870091182567], [0.03125695527204654, 0.059737849318953526, 0.0373093082925849, 0.0, 0.014380719687060861, 0.03553285825968864], [0.0456305662147984, 0.0740964856853805, 0.05168041737910447, 0.014380719687060861, 0.0, 0.021155906540687018], [0.06676409730618021, 0.09520065975159375, 0.07280870091182567, 0.03553285825968864, 0.021155906540687018, 0.0]], [[0.0, 0.004235068865525408, 0.00193172292743362, 0.0031111621607231637, 0.008885880146976404, 0.017786649564256327], [0.004235068865525408, 0.0, 0.002303359279558808, 0.007346161908917476, 0.004650933758539449, 0.013552284524673417], [0.00193172292743362, 0.002303359279558808, 0.0, 0.005042863361655888, 0.006954241074135006, 0.015855303663667924], [0.0031111621607231637, 0.007346161908917476, 0.005042863361655888, 0.0, 0.01199680734042392, 0.020897004660907832], [0.008885880146976404, 0.004650933758539449, 0.006954241074135006, 0.01199680734042392, 0.0, 0.00890173197203612], [0.017786649564256327, 0.013552284524673417, 0.015855303663667924, 0.020897004660907832, 0.00890173197203612, 0.0]], [[0.0, 0.008345612728394906, 0.008384135058211532, 0.06425441352309717, 0.061674147911582565, 0.035374891663818096], [0.008345612728394906, 0.0, 3.854996380038552e-05, 0.05613098707312968, 0.053534879534753235, 0.027098936463703528], [0.008384135058211532, 3.854996380038552e-05, 0.0, 0.05609329599695452, 0.05349712188272639, 0.027060621546678335], [0.06425441352309717, 0.05613098707312968, 0.05609329599695452, 0.0, 0.0026393492932631885, 0.02930797079843835], [0.061674147911582565, 0.053534879534753235, 0.05349712188272639, 0.0026393492932631885, 0.0, 0.026678656300643228], [0.035374891663818096, 0.027098936463703528, 0.027060621546678335, 0.02930797079843835, 0.026678656300643228, 0.0]], [[0.0, 0.02468902301138861, 0.021030865217738587, 0.08784790123425258, 0.07569370043093454, 0.059840412605096704], [0.02468902301138861, 0.0, 0.0036609899285036792, 0.112256559456418, 0.10016116488641871, 0.08437641979674577], [0.021030865217738587, 0.0036609899285036792, 0.0, 0.10864943383263191, 0.09654410085352506, 0.08074755324412011], [0.08784790123425258, 0.112256559456418, 0.10864943383263191, 0.0, 0.01223015714673941, 0.028150202141798496], [0.07569370043093454, 0.10016116488641871, 0.09654410085352506, 0.01223015714673941, 0.0, 0.015924615590625295], [0.059840412605096704, 0.08437641979674577, 0.08074755324412011, 0.028150202141798496, 0.015924615590625295, 0.0]], [[0.0, 0.014243724791768702, 9.478624357255985e-05, 0.06392053017721314, 0.11384680555413473, 0.049954860780053845], [0.014243724791768702, 0.0, 0.014148967907116767, 0.07807092154210726, 0.12784825097430622, 0.0641366166831172], [9.478624357255985e-05, 0.014148967907116767, 0.0, 0.06401482344470126, 0.11394019831061593, 0.05004933569515776], [0.06392053017721314, 0.07807092154210726, 0.06401482344470126, 0.0, 0.05028858726393726, 0.014016505281019026], [0.11384680555413473, 0.12784825097430622, 0.11394019831061593, 0.05028858726393726, 0.0, 0.06426442621078023], [0.049954860780053845, 0.0641366166831172, 0.05004933569515776, 0.014016505281019026, 0.06426442621078023, 0.0]], [[0.0, 0.005263092565908125, 0.00860810713140192, 0.0074610884918559, 0.031039693407565936, 0.01981007074559862], [0.005263092565908125, 0.0, 0.003345101255189227, 0.002198045380517844, 0.025778934332475207, 0.014547832031924373], [0.00860810713140192, 0.003345101255189227, 0.0, 0.0011470606478380025, 0.02243489232359719, 0.011203033981850479], [0.0074610884918559, 0.002198045380517844, 0.0011470606478380025, 0.0, 0.02358162171173242, 0.012350006636724756], [0.031039693407565936, 0.025778934332475207, 0.02243489232359719, 0.02358162171173242, 0.0, 0.011233373777912344], [0.01981007074559862, 0.014547832031924373, 0.011203033981850479, 0.012350006636724756, 0.011233373777912344, 0.0]], [[0.0, 0.007260753576676304, 0.022794134526844055, 0.18628768474220586, 0.17312493665477277, 0.17641586021274883], [0.007260753576676304, 0.0, 0.01553545209025483, 0.17917494894882496, 0.16599426357449687, 0.16928959579471198], [0.022794134526844055, 0.01553545209025483, 0.0, 0.16390885011503026, 0.1506928542707277, 0.15399684472755365], [0.18628768474220586, 0.17917494894882496, 0.16390885011503026, 0.0, 0.013372334682410605, 0.010031390289205556], [0.17312493665477277, 0.16599426357449687, 0.1506928542707277, 0.013372334682410605, 0.0, 0.0033411261073015377], [0.17641586021274883, 0.16928959579471198, 0.15399684472755365, 0.010031390289205556, 0.0033411261073015377, 0.0]], [[0.0, 0.05194065457976778, 0.016882593738674876, 0.22971970108734288, 0.23074178107576945, 0.26120391244530683], [0.05194065457976778, 0.0, 0.03507837893895838, 0.28009329083362283, 0.2811045696812513, 0.3112330728767872], [0.016882593738674876, 0.03507837893895838, 0.0, 0.2461716387437298, 0.2471904919303809, 0.2775523367767604], [0.22971970108734288, 0.28009329083362283, 0.2461716387437298, 0.0, 0.0010424197788607833, 0.03218427384009522], [0.23074178107576945, 0.2811045696812513, 0.2471904919303809, 0.0010424197788607833, 0.0, 0.031142216934042066], [0.26120391244530683, 0.3112330728767872, 0.2775523367767604, 0.03218427384009522, 0.031142216934042066, 0.0]], [[0.0, 0.04628855097609542, 0.05750581576192244, 0.03984615696298903, 0.025947200716256915, 0.04158992592598194], [0.04628855097609542, 0.0, 0.011227723494976133, 0.0860796721283543, 0.07220569244973028, 0.08781986856907677], [0.05750581576192244, 0.011227723494976133, 0.0, 0.09727471232561112, 0.08340986440786678, 0.09901365869593744], [0.03984615696298903, 0.0860796721283543, 0.09727471232561112, 0.0, 0.013903978991025044, 0.0017447827109042895], [0.025947200716256915, 0.07220569244973028, 0.08340986440786678, 0.013903978991025044, 0.0, 0.015648627674713395], [0.04158992592598194, 0.08781986856907677, 0.09901365869593744, 0.0017447827109042895, 0.015648627674713395, 0.0]], [[0.0, 0.007711134595890747, 0.0013979722931550355, 0.13820766269098633, 0.13476115101481104, 0.11204485253882406], [0.007711134595890747, 0.0, 0.006313967850179094, 0.13125200220103478, 0.1277794980375961, 0.10489266199631278], [0.0013979722931550355, 0.006313967850179094, 0.0, 0.13695671245390667, 0.13350535548907494, 0.11075714196846419], [0.13820766269098633, 0.13125200220103478, 0.13695671245390667, 0.0, 0.0036625498676868323, 0.027645727781345688], [0.13476115101481104, 0.1277794980375961, 0.13350535548907494, 0.0036625498676868323, 0.0, 0.023988620474469424], [0.11204485253882406, 0.10489266199631278, 0.11075714196846419, 0.027645727781345688, 0.023988620474469424, 0.0]], [[0.0, 0.07009481933336266, 0.011909916163266055, 0.05018827491542154, 4.162481535372871e-06, 0.0240394176909187], [0.07009481933336266, 0.0, 0.08197881405180767, 0.12011875344690857, 0.07009897413015423, 0.09407371313272875], [0.011909916163266055, 0.08197881405180767, 0.0, 0.03828788043131659, 0.011905753913367262, 0.012130913541387529], [0.05018827491542154, 0.12011875344690857, 0.03828788043131659, 0.0, 0.05018411674564321, 0.02616213757548904], [4.162481535372871e-06, 0.07009897413015423, 0.011905753913367262, 0.05018411674564321, 0.0, 0.02403525617381296], [0.0240394176909187, 0.09407371313272875, 0.012130913541387529, 0.02616213757548904, 0.02403525617381296, 0.0]], [[0.0, 0.0023407763846263543, 0.011545737105711917, 0.31524609801308306, 0.31775032329213754, 0.30190626336125287], [0.0023407763846263543, 0.0, 0.013886009312855885, 0.3174189487711105, 0.3199212517360549, 0.30408929997815837], [0.011545737105711917, 0.013886009312855885, 0.0, 0.30447653270363717, 0.3069899811501783, 0.29108787140943665], [0.31524609801308306, 0.3174189487711105, 0.30447653270363717, 0.0, 0.0026229930552770587, 0.013951113685890734], [0.31775032329213754, 0.3199212517360549, 0.3069899811501783, 0.0026229930552770587, 0.0, 0.01657388879441004], [0.30190626336125287, 0.30408929997815837, 0.29108787140943665, 0.013951113685890734, 0.01657388879441004, 0.0]], [[0.0, 0.002973760200624557, 0.00879350426041765, 0.21149486546340554, 0.2036044044876091, 0.18610702964499562], [0.002973760200624557, 0.0, 0.011766994632229345, 0.20859979923741628, 0.2007044212597792, 0.18319652221292435], [0.00879350426041765, 0.011766994632229345, 0.0, 0.22003854698100822, 0.2121631548818332, 0.19469810800721313], [0.21149486546340554, 0.20859979923741628, 0.22003854698100822, 0.0, 0.008049871769064664, 0.02586561494502279], [0.2036044044876091, 0.2007044212597792, 0.2121631548818332, 0.008049871769064664, 0.0, 0.01781718121549368], [0.18610702964499562, 0.18319652221292435, 0.19469810800721313, 0.02586561494502279, 0.01781718121549368, 0.0]], [[0.0, 0.006212759554761575, 0.02170219610333531, 0.010305071843109864, 0.036674056199489824, 0.0333298384995835], [0.006212759554761575, 0.0, 0.015490998678198314, 0.004092504416441677, 0.030466626666951803, 0.027121365694512664], [0.02170219610333531, 0.015490998678198314, 0.0, 0.011399044644266606, 0.014981273249122715, 0.011634246134781014], [0.010305071843109864, 0.004092504416441677, 0.011399044644266606, 0.0, 0.02637669448345019, 0.023030848717576623], [0.036674056199489824, 0.030466626666951803, 0.014981273249122715, 0.02637669448345019, 0.0, 0.0033475168920168536], [0.0333298384995835, 0.027121365694512664, 0.011634246134781014, 0.023030848717576623, 0.0033475168920168536, 0.0]], [[0.0, 0.03581549851103987, 0.01377678220558997, 0.06807453408211772, 0.06735575795354484, 0.054982359397072106], [0.03581549851103987, 0.0, 0.02204269148557669, 0.03228871097922987, 0.031568953977437, 0.019180984555589354], [0.01377678220558997, 0.02204269148557669, 0.0, 0.05431669966563843, 0.053597467507047906, 0.0412171043309692], [0.06807453408211772, 0.03228871097922987, 0.05431669966563843, 0.0, 0.0007200471579466542, 0.013110906094536016], [0.06735575795354484, 0.031568953977437, 0.053597467507047906, 0.0007200471579466542, 0.0, 0.012390905897803634], [0.054982359397072106, 0.019180984555589354, 0.0412171043309692, 0.013110906094536016, 0.012390905897803634, 0.0]], [[0.0, 0.012629949456064398, 0.0009123270315437399, 0.28914834416294616, 0.2768239428760612, 0.27246686167313466], [0.012629949456064398, 0.0, 0.011717753593163946, 0.30113762090695484, 0.28885457453067287, 0.2845119451058113], [0.0009123270315437399, 0.011717753593163946, 0.0, 0.2900168473724361, 0.277695357929732, 0.2733392933518414], [0.28914834416294616, 0.30113762090695484, 0.2900168473724361, 0.0, 0.01274393409763877, 0.017242411374370683], [0.2768239428760612, 0.28885457453067287, 0.277695357929732, 0.01274393409763877, 0.0, 0.004498824528912269], [0.27246686167313466, 0.2845119451058113, 0.2733392933518414, 0.017242411374370683, 0.004498824528912269, 0.0]], [[0.0, 0.003779680159411905, 0.014700578342648613, 0.10889944611547446, 0.10146009299449359, 0.08611341839006385], [0.003779680159411905, 0.0, 0.010921242807221322, 0.11265674700179673, 0.10522012317094757, 0.0898785808745505], [0.014700578342648613, 0.010921242807221322, 0.0, 0.12350334280915456, 0.11607523397910414, 0.10074983581661735], [0.10889944611547446, 0.11265674700179673, 0.12350334280915456, 0.0, 0.0074748804856522915, 0.022879760406134358], [0.10146009299449359, 0.10522012317094757, 0.11607523397910414, 0.0074748804856522915, 0.0, 0.015405929474382137], [0.08611341839006385, 0.0898785808745505, 0.10074983581661735, 0.022879760406134358, 0.015405929474382137, 0.0]], [[0.0, 0.004495745404197952, 0.009360217650069752, 0.15956837357919637, 0.15387952743603128, 0.14786661180522867], [0.004495745404197952, 0.0, 0.0048650069422001094, 0.1552582763450838, 0.1495589679598766, 0.14353514758922645], [0.009360217650069752, 0.0048650069422001094, 0.0, 0.15057836713008946, 0.14486818640558136, 0.13883305158573528], [0.15956837357919637, 0.1552582763450838, 0.15057836713008946, 0.0, 0.005854951314604568, 0.012034450353221949], [0.15387952743603128, 0.1495589679598766, 0.14486818640558136, 0.005854951314604568, 0.0, 0.006179873045045253], [0.14786661180522867, 0.14353514758922645, 0.13883305158573528, 0.012034450353221949, 0.006179873045045253, 0.0]], [[0.0, 0.0016424720584887842, 0.014259161277543331, 0.425274496395264, 0.41062340195473546, 0.4056284103178735], [0.0016424720584887842, 0.0, 0.015901036548927064, 0.42382171486585796, 0.40916202361353826, 0.4041641067800872], [0.014259161277543331, 0.015901036548927064, 0.0, 0.4377889313021961, 0.42321400752181043, 0.4182449577192899], [0.425274496395264, 0.42382171486585796, 0.4377889313021961, 0.0, 0.01571732081094411, 0.021063047335409566], [0.41062340195473546, 0.40916202361353826, 0.42321400752181043, 0.01571732081094411, 0.0, 0.005346348292890057], [0.4056284103178735, 0.4041641067800872, 0.4182449577192899, 0.021063047335409566, 0.005346348292890057, 0.0]], [[0.0, 0.0402277768154884, 0.08250334126519421, 0.023839944163752222, 0.06012618545194722, 0.031192665146344077], [0.0402277768154884, 0.0, 0.04232685121502601, 0.0163937668896825, 0.019916203421115497, 0.00903937323078551], [0.08250334126519421, 0.04232685121502601, 0.0, 0.05870591277723919, 0.02241737110147431, 0.05135915348227809], [0.023839944163752222, 0.0163937668896825, 0.05870591277723919, 0.0, 0.03630564595396343, 0.007354797409942881], [0.06012618545194722, 0.019916203421115497, 0.02241737110147431, 0.03630564595396343, 0.0, 0.02895368190562126], [0.031192665146344077, 0.00903937323078551, 0.05135915348227809, 0.007354797409942881, 0.02895368190562126, 0.0]], [[0.0, 0.009332953916062368, 0.017928316180906054, 0.02042683362836243, 0.02594996337106767, 0.0306457942259362], [0.009332953916062368, 0.0, 0.008596017984676414, 0.01109484135724291, 0.01661882840361399, 0.02131558158941561], [0.017928316180906054, 0.008596017984676414, 0.0, 0.002498929659902078, 0.008023318623604746, 0.01272059201162133], [0.02042683362836243, 0.01109484135724291, 0.002498929659902078, 0.0, 0.005524437515083919, 0.010221804099732631], [0.02594996337106767, 0.01661882840361399, 0.008023318623604746, 0.005524437515083919, 0.0, 0.004697481375459416], [0.0306457942259362, 0.02131558158941561, 0.01272059201162133, 0.010221804099732631, 0.004697481375459416, 0.0]], [[0.0, 0.007128631089623579, 0.01733378364103072, 0.18504526544749897, 0.1756853365885962, 0.14232594293850964], [0.007128631089623579, 0.0, 0.02446089806015721, 0.17801176704892008, 0.1686429614245539, 0.13525506948866994], [0.01733378364103072, 0.02446089806015721, 0.0, 0.20211074807163307, 0.1927740837568251, 0.1594901799572093], [0.18504526544749897, 0.17801176704892008, 0.20211074807163307, 0.0, 0.009471520091368988, 0.04313805653383202], [0.1756853365885962, 0.1686429614245539, 0.1927740837568251, 0.009471520091368988, 0.0, 0.0336713180868184], [0.14232594293850964, 0.13525506948866994, 0.1594901799572093, 0.04313805653383202, 0.0336713180868184, 0.0]], [[0.0, 0.014517729836881883, 0.0029864286125244294, 0.0849891562723547, 0.07458363177283214, 0.0709648515061911], [0.014517729836881883, 0.0, 0.011531479204382139, 0.07050358317949403, 0.06008981754002932, 0.05646846471449192], [0.0029864286125244294, 0.011531479204382139, 0.0, 0.08201037437561691, 0.07160303060824583, 0.06798367778661897], [0.0849891562723547, 0.07050358317949403, 0.08201037437561691, 0.0, 0.010430900540566081, 0.014056761339923524], [0.07458363177283214, 0.06008981754002932, 0.07160303060824583, 0.010430900540566081, 0.0, 0.003626076313729429], [0.0709648515061911, 0.05646846471449192, 0.06798367778661897, 0.014056761339923524, 0.003626076313729429, 0.0]], [[0.0, 0.002971585080634986, 0.024924242073646498, 0.20744715725103247, 0.20407879564610942, 0.22194403292420808], [0.002971585080634986, 0.0, 0.021954508902667317, 0.21032527318598832, 0.20695936482810834, 0.22481138594354425], [0.024924242073646498, 0.021954508902667317, 0.0, 0.23147567760219298, 0.22812933490896165, 0.2458762184901949], [0.20744715725103247, 0.21032527318598832, 0.23147567760219298, 0.0, 0.003444849685917601, 0.014846880398543653], [0.20407879564610942, 0.20695936482810834, 0.22812933490896165, 0.003444849685917601, 0.0, 0.018291345926702753], [0.22194403292420808, 0.22481138594354425, 0.2458762184901949, 0.014846880398543653, 0.018291345926702753, 0.0]], [[0.0, 0.010489124018896583, 0.0024922337171244496, 0.03102347506865051, 0.04305768829052334, 0.017178744394270497], [0.010489124018896583, 0.0, 0.007998616776204006, 0.02058176252387699, 0.032666640184181785, 0.0066988200464456575], [0.0024922337171244496, 0.007998616776204006, 0.0, 0.028547523328413277, 0.04059558981093894, 0.01469151482916768], [0.03102347506865051, 0.02058176252387699, 0.028547523328413277, 0.0, 0.012131635619510753, 0.013895394215552198], [0.04305768829052334, 0.032666640184181785, 0.04059558981093894, 0.012131635619510753, 0.0, 0.026002648140819994], [0.017178744394270497, 0.0066988200464456575, 0.01469151482916768, 0.013895394215552198, 0.026002648140819994, 0.0]], [[0.0, 0.003754346382673418, 0.0053707665927232705, 0.19624243721258394, 0.217734341596875, 0.18551159003570983], [0.003754346382673418, 0.0, 0.0091248246329184, 0.19262728948112795, 0.2141441764725841, 0.18188434739985856], [0.0053707665927232705, 0.0091248246329184, 0.0, 0.2014011425124069, 0.22285625305733575, 0.19068815163026864], [0.19624243721258394, 0.19262728948112795, 0.2014011425124069, 0.0, 0.022115118695728336, 0.011010157231471777], [0.217734341596875, 0.2141441764725841, 0.22285625305733575, 0.022115118695728336, 0.0, 0.03312119059753501], [0.18551159003570983, 0.18188434739985856, 0.19068815163026864, 0.011010157231471777, 0.03312119059753501, 0.0]], [[0.0, 0.006204501024996694, 0.015374616224392205, 0.16872906644395486, 0.13221269454525725, 0.15365064230758105], [0.006204501024996694, 0.0, 0.021578112312848487, 0.16259330246328768, 0.12605131007287376, 0.14750366305434318], [0.015374616224392205, 0.021578112312848487, 0.0, 0.18390741322344056, 0.1474597684404352, 0.1688589106460458], [0.16872906644395486, 0.16259330246328768, 0.18390741322344056, 0.0, 0.03682001788033825, 0.015222662521727149], [0.13221269454525725, 0.12605131007287376, 0.1474597684404352, 0.03682001788033825, 0.0, 0.021601581357811074], [0.15365064230758105, 0.14750366305434318, 0.1688589106460458, 0.015222662521727149, 0.021601581357811074, 0.0]], [[0.0, 0.038777077419313605, 0.05376140162933514, 0.1360317981012323, 0.14697436889453955, 0.11352217563497005], [0.038777077419313605, 0.0, 0.01499968078929689, 0.1744375050347212, 0.18532896964841994, 0.1520238795381522], [0.05376140162933514, 0.01499968078929689, 0.0, 0.18922750805420413, 0.2000954859441283, 0.16685886288735993], [0.1360317981012323, 0.1744375050347212, 0.18922750805420413, 0.0, 0.01102169222392183, 0.02263705821419966], [0.14697436889453955, 0.18532896964841994, 0.2000954859441283, 0.01102169222392183, 0.0, 0.033655829015494784], [0.11352217563497005, 0.1520238795381522, 0.16685886288735993, 0.02263705821419966, 0.033655829015494784, 0.0]], [[0.0, 0.03199110844043324, 0.01606997165865306, 0.08053697249593263, 0.043931137944969195, 0.08886737886516057], [0.03199110844043324, 0.0, 0.01592404567762316, 0.048589581711288576, 0.01194594304576177, 0.0569327087723147], [0.01606997165865306, 0.01592404567762316, 0.0, 0.06449624910153232, 0.02786812931517596, 0.07283378676308905], [0.08053697249593263, 0.048589581711288576, 0.06449624910153232, 0.0, 0.03665102251215845, 0.008351135240676849], [0.043931137944969195, 0.01194594304576177, 0.02786812931517596, 0.03665102251215845, 0.0, 0.044997381263720194], [0.08886737886516057, 0.0569327087723147, 0.07283378676308905, 0.008351135240676849, 0.044997381263720194, 0.0]], [[0.0, 0.024263010549134385, 0.018747082201383398, 0.12111138530898181, 0.12039397730383122, 0.095846448417408], [0.024263010549134385, 0.0, 0.005517129613497448, 0.14519787418788938, 0.14448226405885137, 0.11999128363463764], [0.018747082201383398, 0.005517129613497448, 0.0, 0.13972785734836593, 0.13901180616432676, 0.11450684679128867], [0.12111138530898181, 0.14519787418788938, 0.13972785734836593, 0.0, 0.0007213170400305612, 0.025376061613930766], [0.12039397730383122, 0.14448226405885137, 0.13901180616432676, 0.0007213170400305612, 0.0, 0.02465490498144355], [0.095846448417408, 0.11999128363463764, 0.11450684679128867, 0.025376061613930766, 0.02465490498144355, 0.0]], [[0.0, 0.002021451959317146, 0.00941114487103928, 0.07711153234317439, 0.0793600059962823, 0.0635651440154766], [0.002021451959317146, 0.0, 0.007389828907327538, 0.07509999460760043, 0.07734901802641006, 0.06155056638670657], [0.00941114487103928, 0.007389828907327538, 0.0, 0.06774145259756581, 0.06999234295499651, 0.054181780945917156], [0.07711153234317439, 0.07509999460760043, 0.06774145259756581, 0.0, 0.002258650110770351, 0.013596842390942377], [0.0793600059962823, 0.07734901802641006, 0.06999234295499651, 0.002258650110770351, 0.0, 0.01585516990856111], [0.0635651440154766, 0.06155056638670657, 0.054181780945917156, 0.013596842390942377, 0.01585516990856111, 0.0]], [[0.0, 0.0003838698611741134, 0.02990883427000957, 0.27875833911375586, 0.27928830517598857, 0.2564398775512442], [0.0003838698611741134, 0.0, 0.02952583956050253, 0.2791087908558936, 0.2796386702583808, 0.2567939688583533], [0.02990883427000957, 0.02952583956050253, 0.0, 0.3056279272596456, 0.3061506877514709, 0.28361313299651764], [0.27875833911375586, 0.2791087908558936, 0.3056279272596456, 0.0, 0.0005581849816070435, 0.023450766480366852], [0.27928830517598857, 0.2796386702583808, 0.3061506877514709, 0.0005581849816070435, 0.0, 0.024008806724762317], [0.2564398775512442, 0.2567939688583533, 0.28361313299651764, 0.023450766480366852, 0.024008806724762317, 0.0]], [[0.0, 0.0, 0.0, 0.5048695406278192, 0.5147615398837192, 0.4834901442117354], [0.0, 0.0, 0.0, 0.5048695406278192, 0.5147615398837192, 0.4834901442117354], [0.0, 0.0, 0.0, 0.5048695406278192, 0.5147615398837192, 0.4834901442117354], [0.5048695406278192, 0.5048695406278192, 0.5048695406278192, 0.0, 0.01179515059391268, 0.025477571799491953], [0.5147615398837192, 0.5147615398837192, 0.5147615398837192, 0.01179515059391268, 0.0, 0.03726863896175306], [0.4834901442117354, 0.4834901442117354, 0.4834901442117354, 0.025477571799491953, 0.03726863896175306, 0.0]], [[0.0, 0.01515823731490605, 0.0017659661638380992, 0.10655241349355497, 0.11797278555457587, 0.08457964503351643], [0.01515823731490605, 0.0, 0.013393242322350387, 0.0916840619957648, 0.10316385828336368, 0.06960789062724718], [0.0017659661638380992, 0.013393242322350387, 0.0, 0.10482653929205478, 0.11625440624939141, 0.08284055742026049], [0.10655241349355497, 0.0916840619957648, 0.10482653929205478, 0.0, 0.011637486693346381, 0.022298297903169312], [0.11797278555457587, 0.10316385828336368, 0.11625440624939141, 0.011637486693346381, 0.0, 0.0339250361517718], [0.08457964503351643, 0.06960789062724718, 0.08284055742026049, 0.022298297903169312, 0.0339250361517718, 0.0]], [[0.0, 0.03884537050763851, 0.026035916134678497, 0.33220015350845133, 0.2866763723822074, 0.2837448458989026], [0.03884537050763851, 0.0, 0.012814423889516613, 0.2946761023257174, 0.2487935132900082, 0.24584099860886893], [0.026035916134678497, 0.012814423889516613, 0.0, 0.3070868411328097, 0.26131880959958226, 0.2583729517817737], [0.33220015350845133, 0.2946761023257174, 0.3070868411328097, 0.0, 0.04723425884688018, 0.050252893053746486], [0.2866763723822074, 0.2487935132900082, 0.26131880959958226, 0.04723425884688018, 0.0, 0.003022215639941777], [0.2837448458989026, 0.24584099860886893, 0.2583729517817737, 0.050252893053746486, 0.003022215639941777, 0.0]], [[0.0, 0.0014554865818500746, 0.007159320791166088, 0.12132861228437294, 0.08783032654884994, 0.07685939300087559], [0.0014554865818500746, 0.0, 0.008614686492595293, 0.11989450083540985, 0.08638682112874223, 0.07541328206084538], [0.007159320791166088, 0.008614686492595293, 0.0, 0.12837335452629378, 0.09492369366690634, 0.08396640524933609], [0.12132861228437294, 0.11989450083540985, 0.12837335452629378, 0.0, 0.03380482889122643, 0.04483256525299753], [0.08783032654884994, 0.08638682112874223, 0.09492369366690634, 0.03380482889122643, 0.0, 0.01104014717414675], [0.07685939300087559, 0.07541328206084538, 0.08396640524933609, 0.04483256525299753, 0.01104014717414675, 0.0]], [[0.0, 0.006196611008655121, 0.02562867784102852, 0.07647347656380667, 0.09363317288220474, 0.08945151991997174], [0.006196611008655121, 0.0, 0.031820905030551676, 0.08263919977035691, 0.09978551673730794, 0.09560730523998098], [0.02562867784102852, 0.031820905030551676, 0.0, 0.05091920523784514, 0.06812277276037781, 0.06392965603739745], [0.07647347656380667, 0.08263919977035691, 0.05091920523784514, 0.0, 0.017241740001940533, 0.01303771984145104], [0.09363317288220474, 0.09978551673730794, 0.06812277276037781, 0.017241740001940533, 0.0, 0.004204567950124867], [0.08945151991997174, 0.09560730523998098, 0.06392965603739745, 0.01303771984145104, 0.004204567950124867, 0.0]], [[0.0, 0.017150374023422982, 0.0006615696082227629, 0.013940791001413873, 0.01041724276022705, 0.007258266032675713], [0.017150374023422982, 0.0, 0.016488869445723926, 0.03108858518207638, 0.02756590690743207, 0.024407584868823752], [0.0006615696082227629, 0.016488869445723926, 0.0, 0.014602313916672294, 0.01107878589197006, 0.007919822451043496], [0.013940791001413873, 0.03108858518207638, 0.014602313916672294, 0.0, 0.003523725604326827, 0.006682759351277743], [0.01041724276022705, 0.02756590690743207, 0.01107878589197006, 0.003523725604326827, 0.0, 0.0031590595286363115], [0.007258266032675713, 0.024407584868823752, 0.007919822451043496, 0.006682759351277743, 0.0031590595286363115, 0.0]], [[0.0, 0.0030520726482198444, 0.0030919913502587323, 0.07858261763063393, 0.040476745634574075, 0.04188477326453454], [0.0030520726482198444, 0.0, 3.9918965787440276e-05, 0.08162266985695717, 0.04352531290571445, 0.04493310971550745], [0.0030919913502587323, 3.9918965787440276e-05, 0.0, 0.08166242467137565, 0.04356518228141695, 0.044972975952507786], [0.07858261763063393, 0.08162266985695717, 0.08166242467137565, 0.0, 0.03817576700132481, 0.03676736055761059], [0.040476745634574075, 0.04352531290571445, 0.04356518228141695, 0.03817576700132481, 0.0, 0.00140948027284463], [0.04188477326453454, 0.04493310971550745, 0.044972975952507786, 0.03676736055761059, 0.00140948027284463, 0.0]], [[0.0, 0.007366251878088019, 0.003981770552654489, 0.14946693986498563, 0.14847972302075038, 0.1641760980741813], [0.007366251878088019, 0.0, 0.011347907029449577, 0.15677214030887454, 0.1557857271011857, 0.17146864146205287], [0.003981770552654489, 0.011347907029449577, 0.0, 0.1455159132343432, 0.14452827576608615, 0.16023171076472678], [0.14946693986498563, 0.15677214030887454, 0.1455159132343432, 0.0, 0.0009956649312102231, 0.01485002743820755], [0.14847972302075038, 0.1557857271011857, 0.14452827576608615, 0.0009956649312102231, 0.0, 0.01584558923141945], [0.1641760980741813, 0.17146864146205287, 0.16023171076472678, 0.01485002743820755, 0.01584558923141945, 0.0]], [[0.0, 0.0054378618606374055, 0.0041816398687190065, 0.00831454110139333, 0.014372441073986714, 0.01367660692933344], [0.0054378618606374055, 0.0, 0.0012562342098060902, 0.013752140190249031, 0.01980965235010074, 0.019113871058919457], [0.0041816398687190065, 0.0012562342098060902, 0.0, 0.012495997577294898, 0.01855361292178029, 0.01785781785991543], [0.00831454110139333, 0.013752140190249031, 0.012495997577294898, 0.0, 0.006058200366209798, 0.005362319003207566], [0.014372441073986714, 0.01980965235010074, 0.01855361292178029, 0.006058200366209798, 0.0, 0.0006958906298293023], [0.01367660692933344, 0.019113871058919457, 0.01785781785991543, 0.005362319003207566, 0.0006958906298293023, 0.0]], [[0.0, 0.0024839064374692042, 0.003762232879944022, 0.15154525874371658, 0.15002452220353862, 0.15124162372474545], [0.0024839064374692042, 0.0, 0.006246032202323178, 0.1491307035022526, 0.147608815151701, 0.14882683807485705], [0.003762232879944022, 0.006246032202323178, 0.0, 0.155196630610406, 0.15367768661361633, 0.15489335413575028], [0.15154525874371658, 0.1491307035022526, 0.155196630610406, 0.0, 0.0015525563652119118, 0.0003100248733407809], [0.15002452220353862, 0.147608815151701, 0.15367768661361633, 0.0015525563652119118, 0.0, 0.001242531903765937], [0.15124162372474545, 0.14882683807485705, 0.15489335413575028, 0.0003100248733407809, 0.001242531903765937, 0.0]], [[0.0, 0.05844509224068208, 0.11484164896954843, 0.4026909632327401, 0.36556727246975934, 0.37753850501957265], [0.05844509224068208, 0.0, 0.05662326116429322, 0.34767102792909704, 0.30999617025195114, 0.32214120437754734], [0.11484164896954843, 0.05662326116429322, 0.0, 0.29325126110438215, 0.25512859503263824, 0.26741313439873565], [0.4026909632327401, 0.34767102792909704, 0.29325126110438215, 0.0, 0.03914093065563594, 0.026563491242286054], [0.36556727246975934, 0.30999617025195114, 0.25512859503263824, 0.03914093065563594, 0.0, 0.012582515498582338], [0.37753850501957265, 0.32214120437754734, 0.26741313439873565, 0.026563491242286054, 0.012582515498582338, 0.0]], [[0.0, 0.0, 0.0, 0.22087475067014242, 0.22216475453340206, 0.20432933465250905], [0.0, 0.0, 0.0, 0.22087475067014242, 0.22216475453340206, 0.20432933465250905], [0.0, 0.0, 0.0, 0.22087475067014242, 0.22216475453340206, 0.20432933465250905], [0.22087475067014242, 0.22087475067014242, 0.22087475067014242, 0.0, 0.001543869757730201, 0.01980177127066865], [0.22216475453340206, 0.22216475453340206, 0.22216475453340206, 0.001543869757730201, 0.0, 0.021344487701337934], [0.20432933465250905, 0.20432933465250905, 0.20432933465250905, 0.01980177127066865, 0.021344487701337934, 0.0]], [[0.0, 0.008983768378492433, 0.0061034994388280885, 0.17838299203761535, 0.21296147055972195, 0.16802903768557115], [0.008983768378492433, 0.0, 0.0028803272023364894, 0.1872624639535207, 0.22179802328353224, 0.17691988558821636], [0.0061034994388280885, 0.0028803272023364894, 0.0, 0.18441673073724948, 0.218966234993845, 0.17407044734170407], [0.17838299203761535, 0.1872624639535207, 0.18441673073724948, 0.0, 0.03505956952748046, 0.01046525427403292], [0.21296147055972195, 0.22179802328353224, 0.218966234993845, 0.03505956952748046, 0.0, 0.04551811282831043], [0.16802903768557115, 0.17691988558821636, 0.17407044734170407, 0.01046525427403292, 0.04551811282831043, 0.0]], [[0.0, 0.015296253389347075, 0.023197446400552074, 0.13004552278118497, 0.11073386989626686, 0.099197104011013], [0.015296253389347075, 0.0, 0.038487704136899094, 0.11483711032087685, 0.09550068841342772, 0.08395095206517268], [0.023197446400552074, 0.038487704136899094, 0.0, 0.15306027480329035, 0.13379320862357497, 0.12228037986330789], [0.13004552278118497, 0.11483711032087685, 0.15306027480329035, 0.0, 0.019413261191116984, 0.030994570399617668], [0.11073386989626686, 0.09550068841342772, 0.13379320862357497, 0.019413261191116984, 0.0, 0.011583753367943853], [0.099197104011013, 0.08395095206517268, 0.12228037986330789, 0.030994570399617668, 0.011583753367943853, 0.0]], [[0.0, 0.0002711317567189601, 0.006034108520468259, 0.07500073475580388, 0.09423471133454146, 0.09154520481299812], [0.0002711317567189601, 0.0, 0.0057629800687815326, 0.07473013021065274, 0.09396441183995158, 0.09127485846482715], [0.006034108520468259, 0.0057629800687815326, 0.0, 0.06897745240462272, 0.08821799083072439, 0.08552747312037871], [0.07500073475580388, 0.07473013021065274, 0.06897745240462272, 0.0, 0.01928147239518729, 0.016584138205339712], [0.09423471133454146, 0.09396441183995158, 0.08821799083072439, 0.01928147239518729, 0.0, 0.002697642484795769], [0.09154520481299812, 0.09127485846482715, 0.08552747312037871, 0.016584138205339712, 0.002697642484795769, 0.0]], [[0.0, 0.08534370565261533, 0.02629900802456681, 0.36095087211405624, 0.3646517513771255, 0.3620615971202051], [0.08534370565261533, 0.0, 0.11151543145330835, 0.27871287297333786, 0.2824829542811634, 0.2798442886309713], [0.02629900802456681, 0.11151543145330835, 0.0, 0.3858356378350571, 0.3895120790316039, 0.3869390480713641], [0.36095087211405624, 0.27871287297333786, 0.3858356378350571, 0.0, 0.0038809760161178306, 0.0011643326914203246], [0.3646517513771255, 0.2824829542811634, 0.3895120790316039, 0.0038809760161178306, 0.0, 0.0027166488645347787], [0.3620615971202051, 0.2798442886309713, 0.3869390480713641, 0.0011643326914203246, 0.0027166488645347787, 0.0]], [[0.0, 0.028330417247140145, 0.041798676390420585, 0.0545180310204965, 0.10019442343612404, 0.07997002967693989], [0.028330417247140145, 0.0, 0.013477860949028551, 0.026211510591508478, 0.0719769022318496, 0.0517062330093914], [0.041798676390420585, 0.013477860949028551, 0.0, 0.012736150748817423, 0.0585286948713117, 0.03824267428817926], [0.0545180310204965, 0.026211510591508478, 0.012736150748817423, 0.0, 0.04580978661196589, 0.02551296428817433], [0.10019442343612404, 0.0719769022318496, 0.0585286948713117, 0.04580978661196589, 0.0, 0.020308257162346514], [0.07997002967693989, 0.0517062330093914, 0.03824267428817926, 0.02551296428817433, 0.020308257162346514, 0.0]], [[0.0, 0.056157922161248174, 0.0037352266721881098, 0.0990823142269656, 0.06818239055432807, 0.05064203750542882], [0.056157922161248174, 0.0, 0.05243534489450846, 0.15444490249072237, 0.12387276966537132, 0.10649027977373682], [0.0037352266721881098, 0.05243534489450846, 0.0, 0.1027856531493262, 0.07190132473749479, 0.05436779191397897], [0.0990823142269656, 0.15444490249072237, 0.1027856531493262, 0.0, 0.031054425999352726, 0.04862559696515307], [0.06818239055432807, 0.12387276966537132, 0.07190132473749479, 0.031054425999352726, 0.0, 0.01758914711820619], [0.05064203750542882, 0.10649027977373682, 0.05436779191397897, 0.04862559696515307, 0.01758914711820619, 0.0]], [[0.0, 0.001414172919572683, 0.012914780268491527, 0.32579609650310987, 0.31798563620956516, 0.3050387893665883], [0.001414172919572683, 0.0, 0.011500799739422887, 0.32713150976903876, 0.31932398186924776, 0.30638192829090605], [0.012914780268491527, 0.011500799739422887, 0.0, 0.33795643225626515, 0.33017332070303995, 0.3172712208977611], [0.32579609650310987, 0.32713150976903876, 0.33795643225626515, 0.0, 0.00812896072309927, 0.021575355541758868], [0.31798563620956516, 0.31932398186924776, 0.33017332070303995, 0.00812896072309927, 0.0, 0.013447213784935599], [0.3050387893665883, 0.30638192829090605, 0.3172712208977611, 0.021575355541758868, 0.013447213784935599, 0.0]], [[0.0, 0.001096319662611132, 0.0059786910071210585, 0.028958019345440865, 0.01472526441283269, 0.012452044855662921], [0.001096319662611132, 0.0, 0.007074991249686734, 0.0278620587773062, 0.013629035180872247, 0.013548286595459588], [0.0059786910071210585, 0.007074991249686734, 0.0, 0.034934240017455834, 0.020703201560512013, 0.0064735582584787826], [0.028958019345440865, 0.0278620587773062, 0.034934240017455834, 0.0, 0.014235191224144567, 0.041403931715514146], [0.01472526441283269, 0.013629035180872247, 0.020703201560512013, 0.014235191224144567, 0.0, 0.027175236257267605], [0.012452044855662921, 0.013548286595459588, 0.0064735582584787826, 0.041403931715514146, 0.027175236257267605, 0.0]], [[0.0, 0.015844802220302157, 0.02376941720487644, 0.20643497143310016, 0.16838349360117497, 0.19115474035262697], [0.015844802220302157, 0.0, 0.007929402132923934, 0.22159694174921968, 0.18372811613233908, 0.2063916784546477], [0.02376941720487644, 0.007929402132923934, 0.0, 0.22912866795415598, 0.1913586824059206, 0.21396379891697853], [0.20643497143310016, 0.22159694174921968, 0.22912866795415598, 0.0, 0.03896236471866917, 0.015680887989080124], [0.16838349360117497, 0.18372811613233908, 0.1913586824059206, 0.03896236471866917, 0.0, 0.02328873603717973], [0.19115474035262697, 0.2063916784546477, 0.21396379891697853, 0.015680887989080124, 0.02328873603717973, 0.0]], [[0.0, 0.01827774463533698, 0.005940494689576232, 0.08107567477685025, 0.06579686134290143, 0.05906774654305169], [0.01827774463533698, 0.0, 0.0123377181723567, 0.06283020432325753, 0.04753894507366774, 0.040805287546407734], [0.005940494689576232, 0.0123377181723567, 0.0, 0.07514773151326436, 0.059864489295089335, 0.05313372799240929], [0.08107567477685025, 0.06283020432325753, 0.07514773151326436, 0.0, 0.01530717174341182, 0.02204456920740544], [0.06579686134290143, 0.04753894507366774, 0.059864489295089335, 0.01530717174341182, 0.0, 0.006738195017709421], [0.05906774654305169, 0.040805287546407734, 0.05313372799240929, 0.02204456920740544, 0.006738195017709421, 0.0]], [[0.0, 0.025690513995051203, 0.024702714438160047, 0.057036283207445464, 0.06186120546877643, 0.08307372807688115], [0.025690513995051203, 0.0, 0.0009880210814644528, 0.08268470603116879, 0.08750342991587534, 0.10868380849866645], [0.024702714438160047, 0.0009880210814644528, 0.0, 0.08169901159974693, 0.08651801432622142, 0.10769980515830191], [0.057036283207445464, 0.08268470603116879, 0.08169901159974693, 0.0, 0.004830844272210931, 0.026080504561055814], [0.06186120546877643, 0.08750342991587534, 0.08651801432622142, 0.004830844272210931, 0.0, 0.02125060690981457], [0.08307372807688115, 0.10868380849866645, 0.10769980515830191, 0.026080504561055814, 0.02125060690981457, 0.0]], [[0.0, 0.018265500300279482, 0.014234478060677866, 0.20928295718450984, 0.2381597095872513, 0.25849318744106464], [0.018265500300279482, 0.0, 0.004031451554342672, 0.22723881008620614, 0.256031843099264, 0.2763003550830876], [0.014234478060677866, 0.004031451554342672, 0.0, 0.22328067446462246, 0.25209270769441705, 0.27237590409631335], [0.20928295718450984, 0.22723881008620614, 0.22328067446462246, 0.0, 0.029392636141793802, 0.050171990763143305], [0.2381597095872513, 0.256031843099264, 0.25209270769441705, 0.029392636141793802, 0.0, 0.020791880664089022], [0.25849318744106464, 0.2763003550830876, 0.27237590409631335, 0.050171990763143305, 0.020791880664089022, 0.0]], [[0.0, 0.009739965002388086, 0.009562370915382647, 0.17009527150461015, 0.16238001492714038, 0.15440025908257057], [0.009739965002388086, 0.0, 0.01930133463675554, 0.17969970594917908, 0.1719950810890584, 0.16402594540142185], [0.009562370915382647, 0.01930133463675554, 0.0, 0.16064941485713352, 0.15292440207218408, 0.1449349335177855], [0.17009527150461015, 0.17969970594917908, 0.16064941485713352, 0.0, 0.007798948027725829, 0.015857788208637136], [0.16238001492714038, 0.1719950810890584, 0.15292440207218408, 0.007798948027725829, 0.0, 0.00805919563758858], [0.15440025908257057, 0.16402594540142185, 0.1449349335177855, 0.015857788208637136, 0.00805919563758858, 0.0]], [[0.0, 0.03842680385306596, 0.06970418416543847, 0.16859224106252685, 0.13528795080883968, 0.12546895602708838], [0.03842680385306596, 0.0, 0.03132792949232197, 0.13060814987163535, 0.09713765905411019, 0.08727576221472726], [0.06970418416543847, 0.03132792949232197, 0.0, 0.0994754418773214, 0.06590996016766734, 0.0560253442536194], [0.16859224106252685, 0.13060814987163535, 0.0994754418773214, 0.0, 0.03366070483078314, 0.043555879212672045], [0.13528795080883968, 0.09713765905411019, 0.06590996016766734, 0.03366070483078314, 0.0, 0.00990111951963308], [0.12546895602708838, 0.08727576221472726, 0.0560253442536194, 0.043555879212672045, 0.00990111951963308, 0.0]], [[0.0, 0.000634382337214544, 0.010390382385489873, 0.2761024873924208, 0.31061233631451607, 0.29079591336949845], [0.000634382337214544, 0.0, 0.011024544128331622, 0.2766703489246211, 0.3111694508390858, 0.29135918493079366], [0.010390382385489873, 0.011024544128331622, 0.0, 0.2667355235288506, 0.3014174352547927, 0.28150235890159], [0.2761024873924208, 0.2766703489246211, 0.2667355235288506, 0.0, 0.036742217966931064, 0.015614792023370802], [0.31061233631451607, 0.3111694508390858, 0.3014174352547927, 0.036742217966931064, 0.0, 0.02113312464495668], [0.29079591336949845, 0.29135918493079366, 0.28150235890159, 0.015614792023370802, 0.02113312464495668, 0.0]], [[0.0, 0.02187213845519747, 0.02654646640179998, 0.12133121603803856, 0.12889829900797414, 0.13534951403077708], [0.02187213845519747, 0.0, 0.004675479453201819, 0.09956243268639534, 0.10714366074946813, 0.11360758850722284], [0.02654646640179998, 0.004675479453201819, 0.0, 0.09490390671520214, 0.10248778204874151, 0.1089541087212978], [0.12133121603803856, 0.09956243268639534, 0.09490390671520214, 0.0, 0.007610600383624223, 0.01410270084087808], [0.12889829900797414, 0.10714366074946813, 0.10248778204874151, 0.007610600383624223, 0.0, 0.0064923435647403745], [0.13534951403077708, 0.11360758850722284, 0.1089541087212978, 0.01410270084087808, 0.0064923435647403745, 0.0]], [[0.0, 0.008900908224753203, 0.008558307246212683, 0.11416159363389755, 0.10068885676301116, 0.11193357733037226], [0.008900908224753203, 0.0, 0.00034261164085258155, 0.12301582302784644, 0.10955279899366487, 0.12078948641159587], [0.008558307246212683, 0.00034261164085258155, 0.0, 0.12267515217223894, 0.10921173911347248, 0.12044874840970458], [0.11416159363389755, 0.12301582302784644, 0.12267515217223894, 0.0, 0.013527903444880146, 0.0022381259494293434], [0.10068885676301116, 0.10955279899366487, 0.10921173911347248, 0.013527903444880146, 0.0, 0.011289896057872461], [0.11193357733037226, 0.12078948641159587, 0.12044874840970458, 0.0022381259494293434, 0.011289896057872461, 0.0]], [[0.0, 0.08770945302613575, 0.013004469066051494, 0.35055777633603163, 0.34771025859455035, 0.34499286370334203], [0.08770945302613575, 0.0, 0.07474924093188777, 0.26590710385654465, 0.26300676091511566, 0.26023934476184046], [0.013004469066051494, 0.07474924093188777, 0.0, 0.3381606933297455, 0.33530445758541505, 0.33257879341810537], [0.35055777633603163, 0.26590710385654465, 0.3381606933297455, 0.0, 0.002973548354838727, 0.0058091625998380044], [0.34771025859455035, 0.26300676091511566, 0.33530445758541505, 0.002973548354838727, 0.0, 0.002835634229199323], [0.34499286370334203, 0.26023934476184046, 0.33257879341810537, 0.0058091625998380044, 0.002835634229199323, 0.0]], [[0.0, 0.02805568845199185, 0.005997944691435424, 0.2502986268083071, 0.18153578639662085, 0.21481115416990385], [0.02805568845199185, 0.0, 0.022060645041110927, 0.22307415485553828, 0.1539389944949666, 0.18738510178994597], [0.005997944691435424, 0.022060645041110927, 0.0, 0.24450137063467875, 0.17565350884020658, 0.20896810386173872], [0.2502986268083071, 0.22307415485553828, 0.24450137063467875, 0.0, 0.07016890607357601, 0.03631978867359622], [0.18153578639662085, 0.1539389944949666, 0.17565350884020658, 0.07016890607357601, 0.0, 0.03388113915778148], [0.21481115416990385, 0.18738510178994597, 0.20896810386173872, 0.03631978867359622, 0.03388113915778148, 0.0]], [[0.0, 0.011900301179316234, 0.018827545839308523, 0.00997278726116129, 0.02559864903417552, 0.021918445268428857], [0.011900301179316234, 0.0, 0.030723249972024937, 0.021871329706780036, 0.0374914063286478, 0.03381288604243769], [0.018827545839308523, 0.030723249972024937, 0.0, 0.008855830811091061, 0.006773157151377205, 0.003091706824275249], [0.00997278726116129, 0.021871329706780036, 0.008855830811091061, 0.0, 0.015628407137648594, 0.011947333803076205], [0.02559864903417552, 0.0374914063286478, 0.006773157151377205, 0.015628407137648594, 0.0, 0.003681497231591555], [0.021918445268428857, 0.03381288604243769, 0.003091706824275249, 0.011947333803076205, 0.003681497231591555, 0.0]], [[0.0, 0.0018608023606179616, 0.0236340548346181, 0.04614388270143752, 0.027395600715436633, 0.04948771048284945], [0.0018608023606179616, 0.0, 0.025493657306031696, 0.044287824449736696, 0.025536355557605937, 0.04763242176874036], [0.0236340548346181, 0.025493657306031696, 0.0, 0.06968846926626257, 0.05099233977779984, 0.07302048707986447], [0.04614388270143752, 0.044287824449736696, 0.06968846926626257, 0.0, 0.018779712748220764, 0.003354516180774828], [0.027395600715436633, 0.025536355557605937, 0.05099233977779984, 0.018779712748220764, 0.0, 0.0221321471454056], [0.04948771048284945, 0.04763242176874036, 0.07302048707986447, 0.003354516180774828, 0.0221321471454056, 0.0]], [[0.0, 0.033550064402278215, 0.05101340994637181, 0.2513307482430778, 0.22691521311402033, 0.24700009742084872], [0.033550064402278215, 0.0, 0.017491396823187386, 0.2835442184516323, 0.2593218389721566, 0.27924846015271015], [0.05101340994637181, 0.017491396823187386, 0.0, 0.3001395089537173, 0.27603061017938285, 0.29586414726378124], [0.2513307482430778, 0.2835442184516323, 0.3001395089537173, 0.0, 0.02500356882812208, 0.0044423595426725145], [0.22691521311402033, 0.2593218389721566, 0.27603061017938285, 0.02500356882812208, 0.0, 0.020562018247711648], [0.24700009742084872, 0.27924846015271015, 0.29586414726378124, 0.0044423595426725145, 0.020562018247711648, 0.0]], [[0.0, 0.020538191459058382, 0.006110243014668888, 0.13621142877035272, 0.12753124376659825, 0.10590594384375315], [0.020538191459058382, 0.0, 0.01442884171838817, 0.1565646301902466, 0.14790445225048607, 0.1263245936215428], [0.006110243014668888, 0.01442884171838817, 0.0, 0.1422723254155017, 0.13359775228820234, 0.11198510697554938], [0.13621142877035272, 0.1565646301902466, 0.1422723254155017, 0.0, 0.008737237281290465, 0.030473057879152474], [0.12753124376659825, 0.14790445225048607, 0.13359775228820234, 0.008737237281290465, 0.0, 0.02173788440469022], [0.10590594384375315, 0.1263245936215428, 0.11198510697554938, 0.030473057879152474, 0.02173788440469022, 0.0]], [[0.0, 0.012266547201949937, 0.003887075353126027, 0.06609861616821365, 0.07344119406790642, 0.08847560651310095], [0.012266547201949937, 0.0, 0.008379638906731175, 0.07834013523122572, 0.08567749830163823, 0.10069980403126143], [0.003887075353126027, 0.008379638906731175, 0.0, 0.06997865213750368, 0.07731967471155639, 0.09235044796358947], [0.06609861616821365, 0.07834013523122572, 0.06997865213750368, 0.0, 0.007355855189878192, 0.02242534446692605], [0.07344119406790642, 0.08567749830163823, 0.07731967471155639, 0.007355855189878192, 0.0, 0.015070375513653108], [0.08847560651310095, 0.10069980403126143, 0.09235044796358947, 0.02242534446692605, 0.015070375513653108, 0.0]], [[0.0, 0.004752437536889722, 0.020348870687863202, 0.12467828411819923, 0.11867588739570321, 0.12759327997297015], [0.004752437536889722, 0.0, 0.015596962541808656, 0.12940210531472465, 0.12340244074094757, 0.13231572043292184], [0.020348870687863202, 0.015596962541808656, 0.0, 0.1448911803195095, 0.1389010913090298, 0.14779997046576], [0.12467828411819923, 0.12940210531472465, 0.1448911803195095, 0.0, 0.006038907525592289, 0.0029342196606316376], [0.11867588739570321, 0.12340244074094757, 0.1389010913090298, 0.006038907525592289, 0.0, 0.008973053355888681], [0.12759327997297015, 0.13231572043292184, 0.14779997046576, 0.0029342196606316376, 0.008973053355888681, 0.0]], [[0.0, 0.007334720659481578, 0.02187105674311435, 0.08934036699591083, 0.10882122443696529, 0.08051757053396331], [0.007334720659481578, 0.0, 0.014538595480804923, 0.08205125135519029, 0.10155276613109322, 0.07322015363555907], [0.02187105674311435, 0.014538595480804923, 0.0, 0.06757832245968282, 0.08711523456644923, 0.05873333612324346], [0.08934036699591083, 0.08205125135519029, 0.06757832245968282, 0.0, 0.01961568049646984, 0.00887017987184962], [0.10882122443696529, 0.10155276613109322, 0.08711523456644923, 0.01961568049646984, 0.0, 0.02848278003999644], [0.08051757053396331, 0.07322015363555907, 0.05873333612324346, 0.00887017987184962, 0.02848278003999644, 0.0]], [[0.0, 0.0, 0.0, 0.4494864131916476, 0.41164939878866225, 0.40004063597578565], [0.0, 0.0, 0.0, 0.4494864131916476, 0.41164939878866225, 0.40004063597578565], [0.0, 0.0, 0.0, 0.4494864131916476, 0.41164939878866225, 0.40004063597578565], [0.4494864131916476, 0.4494864131916476, 0.4494864131916476, 0.0, 0.04504820030813011, 0.058858652576681166], [0.41164939878866225, 0.41164939878866225, 0.41164939878866225, 0.04504820030813011, 0.0, 0.01382735734117743], [0.40004063597578565, 0.40004063597578565, 0.40004063597578565, 0.058858652576681166, 0.01382735734117743, 0.0]], [[0.0, 0.010136477747564184, 0.014702939614635332, 0.22895801297466, 0.2346953437153693, 0.22551270383610542], [0.010136477747564184, 0.0, 0.00456731201340303, 0.2192277163169846, 0.22498159518457564, 0.21577254654268713], [0.014702939614635332, 0.00456731201340303, 0.0, 0.21482768330449933, 0.2205887036754246, 0.2113682620207912], [0.22895801297466, 0.2192277163169846, 0.21482768330449933, 0.0, 0.005912865197172956, 0.0035478774973615266], [0.2346953437153693, 0.22498159518457564, 0.2205887036754246, 0.005912865197172956, 0.0, 0.009460658484976944], [0.22551270383610542, 0.21577254654268713, 0.2113682620207912, 0.0035478774973615266, 0.009460658484976944, 0.0]], [[0.0, 0.01677892275691256, 0.03145400027861485, 0.06365504594355756, 0.08051696094195047, 0.07763290061989095], [0.01677892275691256, 0.0, 0.014682679582934616, 0.04692219756045117, 0.06381470366025692, 0.06092495034006403], [0.03145400027861485, 0.014682679582934616, 0.0, 0.03225874988495933, 0.04917063059871939, 0.04627715019890385], [0.06365504594355756, 0.04692219756045117, 0.03225874988495933, 0.0, 0.01693254491176118, 0.014034603850965277], [0.08051696094195047, 0.06381470366025692, 0.04917063059871939, 0.01693254491176118, 0.0, 0.002898430215597207], [0.07763290061989095, 0.06092495034006403, 0.04627715019890385, 0.014034603850965277, 0.002898430215597207, 0.0]], [[0.0, 0.0011701067121107575, 0.017567149690500373, 0.11262500638353096, 0.12041354286397911, 0.1325132919806575], [0.0011701067121107575, 0.0, 0.01639724356079618, 0.11378764817141118, 0.12157520444043392, 0.13367333047748522], [0.017567149690500373, 0.01639724356079618, 0.0, 0.13006139270336686, 0.1378339962618557, 0.1499075130775351], [0.11262500638353096, 0.11378764817141118, 0.13006139270336686, 0.0, 0.007834648533660915, 0.02001637685405464], [0.12041354286397911, 0.12157520444043392, 0.1378339962618557, 0.007834648533660915, 0.0, 0.01218246785991208], [0.1325132919806575, 0.13367333047748522, 0.1499075130775351, 0.02001637685405464, 0.01218246785991208, 0.0]], [[0.0, 0.00539970464129486, 0.001849383832049471, 0.24480355822603875, 0.22741745658085163, 0.21049677565475158], [0.00539970464129486, 0.0, 0.007248571935037824, 0.2402013501998595, 0.22274747664005057, 0.20575980762424223], [0.001849383832049471, 0.007248571935037824, 0.0, 0.24636627567243563, 0.22900377034597488, 0.21210645985875112], [0.24480355822603875, 0.2402013501998595, 0.24636627567243563, 0.0, 0.018761004029815797, 0.03692581607086554], [0.22741745658085163, 0.22274747664005057, 0.22900377034597488, 0.018761004029815797, 0.0, 0.01817558735686425], [0.21049677565475158, 0.20575980762424223, 0.21210645985875112, 0.03692581607086554, 0.01817558735686425, 0.0]], [[0.0, 0.007516497272294478, 0.008935324054446268, 0.05265224317755647, 0.04455289930747718, 0.047432253445592834], [0.007516497272294478, 0.0, 0.016449201889778987, 0.06011932342699143, 0.052032323285035785, 0.054907456771532984], [0.008935324054446268, 0.016449201889778987, 0.0, 0.04375772855173126, 0.03564637564586378, 0.038529794560912], [0.05265224317755647, 0.06011932342699143, 0.04375772855173126, 0.0, 0.008133601637491647, 0.005243316606931533], [0.04455289930747718, 0.052032323285035785, 0.03564637564586378, 0.008133601637491647, 0.0, 0.00289048062222272], [0.047432253445592834, 0.054907456771532984, 0.038529794560912, 0.005243316606931533, 0.00289048062222272, 0.0]], [[0.0, 0.0011570676195266235, 0.005688831541687763, 0.09590458209922888, 0.0933042478512982, 0.07236085212533809], [0.0011570676195266235, 0.0, 0.004532006714466921, 0.0970090692147409, 0.09441093128543022, 0.07348435863168726], [0.005688831541687763, 0.004532006714466921, 0.0, 0.1013182253806428, 0.09872902462075978, 0.07787127913840826], [0.09590458209922888, 0.0970090692147409, 0.1013182253806428, 0.0, 0.0026804778118560677, 0.024151039484740698], [0.0933042478512982, 0.09441093128543022, 0.09872902462075978, 0.0026804778118560677, 0.0, 0.021474226922472903], [0.07236085212533809, 0.07348435863168726, 0.07787127913840826, 0.024151039484740698, 0.021474226922472903, 0.0]], [[0.0, 0.023115292483345262, 0.015499020694165597, 0.3553883820715089, 0.3207926334093164, 0.33991919117892316], [0.023115292483345262, 0.0, 0.0076180058416162565, 0.3772502461364932, 0.342848252992617, 0.36186929297149106], [0.015499020694165597, 0.0076180058416162565, 0.0, 0.3700681844295442, 0.3356009347465055, 0.35465754468278093], [0.3553883820715089, 0.3772502461364932, 0.3700681844295442, 0.0, 0.036022674602431796, 0.016147308538790706], [0.3207926334093164, 0.342848252992617, 0.3356009347465055, 0.036022674602431796, 0.0, 0.019879970060026037], [0.33991919117892316, 0.36186929297149106, 0.35465754468278093, 0.016147308538790706, 0.019879970060026037, 0.0]], [[0.0, 0.051871408166631244, 0.09881423054413262, 0.1474893145539606, 0.13545883886158755, 0.16416610025100856], [0.051871408166631244, 0.0, 0.04703137619209712, 0.09588128926453979, 0.08379993206865319, 0.11263685817784042], [0.09881423054413262, 0.04703137619209712, 0.0, 0.04892685537346359, 0.036819275587914424, 0.06572660238592229], [0.1474893145539606, 0.09588128926453979, 0.04892685537346359, 0.0, 0.012115145692229774, 0.016818534392199793], [0.13545883886158755, 0.08379993206865319, 0.036819275587914424, 0.012115145692229774, 0.0, 0.02893162111394635], [0.16416610025100856, 0.11263685817784042, 0.06572660238592229, 0.016818534392199793, 0.02893162111394635, 0.0]], [[0.0, 0.0013709523852557946, 0.007249659540375999, 0.12947313717161052, 0.10758952949460121, 0.08616931983540962], [0.0013709523852557946, 0.0, 0.008620496793149251, 0.13082039858883446, 0.10894329670826497, 0.08752868122656511], [0.007249659540375999, 0.008620496793149251, 0.0, 0.1223385896137346, 0.10042214045966373, 0.07897395064290214], [0.12947313717161052, 0.13082039858883446, 0.1223385896137346, 0.0, 0.02213743218840114, 0.04372204311254442], [0.10758952949460121, 0.10894329670826497, 0.10042214045966373, 0.02213743218840114, 0.0, 0.02159942010731077], [0.08616931983540962, 0.08752868122656511, 0.07897395064290214, 0.04372204311254442, 0.02159942010731077, 0.0]], [[0.0, 0.011044784586091492, 0.008532712507535546, 0.26280301905184916, 0.25028857105009916, 0.24812419936959992], [0.011044784586091492, 0.0, 0.002512461615655969, 0.25242604535180435, 0.23986384325060975, 0.23769127129718381], [0.008532712507535546, 0.002512461615655969, 0.0, 0.2547936167700639, 0.24224203598097496, 0.24007128654914578], [0.26280301905184916, 0.25242604535180435, 0.2547936167700639, 0.0, 0.013025513309897051, 0.015274987835088367], [0.25028857105009916, 0.23986384325060975, 0.24224203598097496, 0.013025513309897051, 0.0, 0.0022496703760663253], [0.24812419936959992, 0.23769127129718381, 0.24007128654914578, 0.015274987835088367, 0.0022496703760663253, 0.0]], [[0.0, 0.009884269902707476, 0.018374930738439564, 0.6804139092126977, 0.6617735525572279, 0.631847792665013], [0.009884269902707476, 0.0, 0.008493916227756707, 0.6879528955660633, 0.6693847189770381, 0.6395740183466558], [0.018374930738439564, 0.008493916227756707, 0.0, 0.6943388174747187, 0.6758326879725425, 0.6461210895463603], [0.6804139092126977, 0.6879528955660633, 0.6943388174747187, 0.0, 0.022361763937841464, 0.057557696663424], [0.6617735525572279, 0.6693847189770381, 0.6758326879725425, 0.022361763937841464, 0.0, 0.03523083709146509], [0.631847792665013, 0.6395740183466558, 0.6461210895463603, 0.057557696663424, 0.03523083709146509, 0.0]], [[0.0, 0.002045265112150476, 0.0036266921969113114, 0.3467222438380607, 0.3064871616121136, 0.29900806320394907], [0.002045265112150476, 0.0, 0.005671839838436507, 0.34493777184898605, 0.30466506232533236, 0.2971789244572528], [0.0036266921969113114, 0.005671839838436507, 0.0, 0.3498741978996412, 0.30970651834828855, 0.3022400441474666], [0.3467222438380607, 0.34493777184898605, 0.3498741978996412, 0.0, 0.042968488651009315, 0.05091262950622367], [0.3064871616121136, 0.30466506232533236, 0.30970651834828855, 0.042968488651009315, 0.0, 0.007951407014092485], [0.29900806320394907, 0.2971789244572528, 0.3022400441474666, 0.05091262950622367, 0.007951407014092485, 0.0]], [[0.0, 0.012846556915715679, 0.0031832428899041883, 0.136519244153441, 0.13433758456717917, 0.1054594551544778], [0.012846556915715679, 0.0, 0.016029418707846712, 0.14923853014964664, 0.14706040421604294, 0.11822505755129746], [0.0031832428899041883, 0.016029418707846712, 0.0, 0.13336365165206146, 0.13118117425570167, 0.10229322511426615], [0.136519244153441, 0.14923853014964664, 0.13336365165206146, 0.0, 0.002198422473216914, 0.03125204870519505], [0.13433758456717917, 0.14706040421604294, 0.13118117425570167, 0.002198422473216914, 0.0, 0.029054389486658647], [0.1054594551544778, 0.11822505755129746, 0.10229322511426615, 0.03125204870519505, 0.029054389486658647, 0.0]], [[0.0, 0.0217422133863952, 0.024933875301269195, 0.13178707032521558, 0.13813731227337617, 0.10037645621879553], [0.0217422133863952, 0.0, 0.0031923468599743847, 0.11016122463528703, 0.11652368274988377, 0.07869872034792155], [0.024933875301269195, 0.0031923468599743847, 0.0, 0.10698257083956816, 0.11334663520823575, 0.07551339197958108], [0.13178707032521558, 0.11016122463528703, 0.10698257083956816, 0.0, 0.006391157622619718, 0.031559153202734926], [0.13813731227337617, 0.11652368274988377, 0.11334663520823575, 0.006391157622619718, 0.0, 0.037947657901095874], [0.10037645621879553, 0.07869872034792155, 0.07551339197958108, 0.031559153202734926, 0.037947657901095874, 0.0]], [[0.0, 0.0012601452847680844, 0.006913266163149656, 0.40999237229990726, 0.41674624747553535, 0.4213495130310994], [0.0012601452847680844, 0.0, 0.008173338992634461, 0.40883866562969673, 0.4155951439670478, 0.4202001926539299], [0.006913266163149656, 0.008173338992634461, 0.0, 0.41630482388642776, 0.4230442712571327, 0.42763765672678766], [0.40999237229990726, 0.40883866562969673, 0.41630482388642776, 0.0, 0.007190265600535131, 0.012098428805595175], [0.41674624747553535, 0.4155951439670478, 0.4230442712571327, 0.007190265600535131, 0.0, 0.004908327620997011], [0.4213495130310994, 0.4202001926539299, 0.42763765672678766, 0.012098428805595175, 0.004908327620997011, 0.0]], [[0.0, 0.004751024938415699, 0.012469992707839089, 0.18116694091283805, 0.1819905892434025, 0.16432762601909762], [0.004751024938415699, 0.0, 0.0077200194336920795, 0.17663370529450884, 0.17745890302770803, 0.15976322744427046], [0.012469992707839089, 0.0077200194336920795, 0.0, 0.16923458431431743, 0.17006218482209357, 0.15231589829021383], [0.18116694091283805, 0.17663370529450884, 0.16923458431431743, 0.0, 0.0008505175118856821, 0.017353316726751996], [0.1819905892434025, 0.17745890302770803, 0.17006218482209357, 0.0008505175118856821, 0.0, 0.018203643099424273], [0.16432762601909762, 0.15976322744427046, 0.15231589829021383, 0.017353316726751996, 0.018203643099424273, 0.0]], [[0.0, 0.0011846126271145266, 0.011951103696215033, 0.25461897908067044, 0.2372419403319138, 0.24098147625699326], [0.0011846126271145266, 0.0, 0.013135546182508753, 0.2534785451934469, 0.23609667699770334, 0.2398372382165135], [0.011951103696215033, 0.013135546182508753, 0.0, 0.26609318696909634, 0.24876652831065973, 0.25249535747527385], [0.25461897908067044, 0.2534785451934469, 0.26609318696909634, 0.0, 0.01784134785251119, 0.014006355321479015], [0.2372419403319138, 0.23609667699770334, 0.24876652831065973, 0.01784134785251119, 0.0, 0.003835339114956216], [0.24098147625699326, 0.2398372382165135, 0.25249535747527385, 0.014006355321479015, 0.003835339114956216, 0.0]], [[0.0, 0.0008277331576022981, 0.02242041462395568, 0.1252544413830723, 0.10659628674190749, 0.0895201143405523], [0.0008277331576022981, 0.0, 0.021592820592751284, 0.12607757531598696, 0.10742070056869148, 0.0903455112738566], [0.02242041462395568, 0.021592820592751284, 0.0, 0.1475298365155875, 0.12890926023693253, 0.11186243716046852], [0.1252544413830723, 0.12607757531598696, 0.1475298365155875, 0.0, 0.01875010230057357, 0.03588081352430106], [0.10659628674190749, 0.10742070056869148, 0.12890926023693253, 0.01875010230057357, 0.0, 0.01713518990528432], [0.0895201143405523, 0.0903455112738566, 0.11186243716046852, 0.03588081352430106, 0.01713518990528432, 0.0]], [[0.0, 0.0088627085234137, 0.015662491023490592, 0.06569414344302034, 0.047285192930821285, 0.032126482449275136], [0.0088627085234137, 0.0, 0.006800489197100365, 0.07452851558564491, 0.05613207308940193, 0.04098114008796004], [0.015662491023490592, 0.006800489197100365, 0.0, 0.08130141101985673, 0.06291598143642531, 0.04777219974819545], [0.06569414344302034, 0.07452851558564491, 0.08130141101985673, 0.0, 0.018443253425126486, 0.033611119420523736], [0.047285192930821285, 0.05613207308940193, 0.06291598143642531, 0.018443253425126486, 0.0, 0.015173239904153054], [0.032126482449275136, 0.04098114008796004, 0.04777219974819545, 0.033611119420523736, 0.015173239904153054, 0.0]], [[0.0, 0.029822701311965714, 0.008110323174752722, 0.2824319121197437, 0.20184780947080644, 0.26236160670378683], [0.029822701311965714, 0.0, 0.037929786392480305, 0.2535167162233521, 0.17243614441100757, 0.23330014404986196], [0.008110323174752722, 0.037929786392480305, 0.0, 0.29026935002222687, 0.2098258936871841, 0.2702399733138819], [0.2824319121197437, 0.2535167162233521, 0.29026935002222687, 0.0, 0.0830375908817222, 0.02094632848600253], [0.20184780947080644, 0.17243614441100757, 0.2098258936871841, 0.0830375908817222, 0.0, 0.062175889491357314], [0.26236160670378683, 0.23330014404986196, 0.2702399733138819, 0.02094632848600253, 0.062175889491357314, 0.0]], [[0.0, 0.0010911816481962593, 0.006199701032058404, 0.2771054228798545, 0.2648208756048085, 0.28083229638095963], [0.0010911816481962593, 0.0, 0.007290839492233916, 0.27605984825701896, 0.26377206764061395, 0.27978771623652515], [0.006199701032058404, 0.007290839492233916, 0.0, 0.2830367707298615, 0.27077090156448896, 0.2867579026766107], [0.2771054228798545, 0.27605984825701896, 0.2830367707298615, 0.0, 0.012660562074863421, 0.0038463791397856766], [0.2648208756048085, 0.26377206764061395, 0.27077090156448896, 0.012660562074863421, 0.0, 0.016506660586074032], [0.28083229638095963, 0.27978771623652515, 0.2867579026766107, 0.0038463791397856766, 0.016506660586074032, 0.0]], [[0.0, 0.02714998034551049, 0.010142054794198021, 0.01355290776681131, 0.011350526743468944, 0.01103817045322451], [0.02714998034551049, 0.0, 0.017009599378441546, 0.013598863198388543, 0.015801194606095376, 0.016113536243336588], [0.010142054794198021, 0.017009599378441546, 0.0, 0.0034110196889235492, 0.0012085213799185185, 0.0008961513006452574], [0.01355290776681131, 0.013598863198388543, 0.0034110196889235492, 0.0, 0.002202501550898721, 0.0025148711328803887], [0.011350526743468944, 0.015801194606095376, 0.0012085213799185185, 0.002202501550898721, 0.0, 0.0003123702000589977], [0.01103817045322451, 0.016113536243336588, 0.0008961513006452574, 0.0025148711328803887, 0.0003123702000589977, 0.0]], [[0.0, 0.010315827003847524, 0.016568556147703913, 0.07377760402296624, 0.07396383193543098, 0.06539498993136159], [0.010315827003847524, 0.0, 0.026882371198767303, 0.08406691543487863, 0.08425302204538689, 0.07568949385968032], [0.016568556147703913, 0.026882371198767303, 0.0, 0.05723737105314101, 0.05742375843965918, 0.04884801318580578], [0.07377760402296624, 0.08406691543487863, 0.05723737105314101, 0.0, 0.00018662204461563758, 0.008398394374344217], [0.07396383193543098, 0.08425302204538689, 0.05742375843965918, 0.00018662204461563758, 0.0, 0.008585011426312752], [0.06539498993136159, 0.07568949385968032, 0.04884801318580578, 0.008398394374344217, 0.008585011426312752, 0.0]], [[0.0, 0.0024416043050818235, 0.0030529852686490646, 0.14128528377867017, 0.15448178099673018, 0.142583446527295], [0.0024416043050818235, 0.0, 0.00549450236035012, 0.14365471502122304, 0.1568400704750347, 0.14495180066262203], [0.0030529852686490646, 0.00549450236035012, 0.0, 0.13831804759200647, 0.15152814018690205, 0.13961752339261982], [0.14128528377867017, 0.14365471502122304, 0.13831804759200647, 0.0, 0.013495855762449823, 0.0013260197779945738], [0.15448178099673018, 0.1568400704750347, 0.15152814018690205, 0.013495855762449823, 0.0, 0.012170004904385101], [0.142583446527295, 0.14495180066262203, 0.13961752339261982, 0.0013260197779945738, 0.012170004904385101, 0.0]], [[0.0, 0.00615729104746189, 0.01772931053422892, 0.07199199666165157, 0.05358345926499384, 0.05643432657683418], [0.00615729104746189, 0.0, 0.023879287431101952, 0.07806795069949234, 0.059691652696509924, 0.06253793839173442], [0.01772931053422892, 0.023879287431101952, 0.0, 0.054414714326195046, 0.0359332386388833, 0.03879415198397495], [0.07199199666165157, 0.07806795069949234, 0.054414714326195046, 0.0, 0.01854962808647418, 0.0156822737520274], [0.05358345926499384, 0.059691652696509924, 0.0359332386388833, 0.01854962808647418, 0.0, 0.0028687680785398507], [0.05643432657683418, 0.06253793839173442, 0.03879415198397495, 0.0156822737520274, 0.0028687680785398507, 0.0]], [[0.0, 0.009062012603882997, 0.011301473662453357, 0.2712122114010154, 0.27238776808884924, 0.27447896757534124], [0.009062012603882997, 0.0, 0.0022397284578834255, 0.26260057039135515, 0.2637791922462044, 0.26587585550861054], [0.011301473662453357, 0.0022397284578834255, 0.0, 0.2604657716652068, 0.26164513053153177, 0.2637431077954086], [0.2712122114010154, 0.26260057039135515, 0.2604657716652068, 0.0, 0.0012183230881133824, 0.00338623005500627], [0.27238776808884924, 0.2637791922462044, 0.26164513053153177, 0.0012183230881133824, 0.0, 0.002167910299365694], [0.27447896757534124, 0.26587585550861054, 0.2637431077954086, 0.00338623005500627, 0.002167910299365694, 0.0]], [[0.0, 0.010731684924182, 0.012516814140423969, 0.1937146539239385, 0.21357019078098474, 0.20955855243463373], [0.010731684924182, 0.0, 0.0017852141119529027, 0.18313154333218867, 0.20302289182866723, 0.19900365022010516], [0.012516814140423969, 0.0017852141119529027, 0.0, 0.18136968956206354, 0.20126687425857134, 0.19724639161021112], [0.1937146539239385, 0.18313154333218867, 0.18136968956206354, 0.0, 0.0202536207091697, 0.016153963160733448], [0.21357019078098474, 0.20302289182866723, 0.20126687425857134, 0.0202536207091697, 0.0, 0.004100508312130788], [0.20955855243463373, 0.19900365022010516, 0.19724639161021112, 0.016153963160733448, 0.004100508312130788, 0.0]], [[0.0, 0.0004157940866237058, 0.015823920001434698, 0.0857480571148232, 0.0804061833025622, 0.078107629843824], [0.0004157940866237058, 0.0, 0.015408161534073183, 0.0861627863518818, 0.08082104071565516, 0.07852253986446318], [0.015823920001434698, 0.015408161534073183, 0.0, 0.10152420451914518, 0.09618765002675245, 0.09389128914478101], [0.0857480571148232, 0.0861627863518818, 0.10152420451914518, 0.0, 0.005354764596079162, 0.007658328747913646], [0.0804061833025622, 0.08082104071565516, 0.09618765002675245, 0.005354764596079162, 0.0, 0.0023035978729136837], [0.078107629843824, 0.07852253986446318, 0.09389128914478101, 0.007658328747913646, 0.0023035978729136837, 0.0]], [[0.0, 0.0007552928220556824, 0.023019582882762093, 0.009504093077691622, 0.013572840850753675, 0.046812925505883465], [0.0007552928220556824, 0.0, 0.022264522919187516, 0.008748838815850923, 0.01432804021153855, 0.047567090019775674], [0.023019582882762093, 0.022264522919187516, 0.0, 0.01351724568102392, 0.0365853971764667, 0.06978384022766373], [0.009504093077691622, 0.008748838815850923, 0.01351724568102392, 0.0, 0.02307506561992426, 0.05630045139175627], [0.013572840850753675, 0.01432804021153855, 0.0365853971764667, 0.02307506561992426, 0.0, 0.03325459811344815], [0.046812925505883465, 0.047567090019775674, 0.06978384022766373, 0.05630045139175627, 0.03325459811344815, 0.0]], [[0.0, 0.05322942227802776, 0.025983708830397727, 0.14060355862061974, 0.12492335841366717, 0.11546472096972334], [0.05322942227802776, 0.0, 0.0791714435851113, 0.0876049149031499, 0.07186289684708623, 0.06237125055440946], [0.025983708830397727, 0.0791714435851113, 0.0, 0.16636696082778946, 0.15072839794232618, 0.14129288213420838], [0.14060355862061974, 0.0876049149031499, 0.16636696082778946, 0.0, 0.0157764528717895, 0.025281546545041066], [0.12492335841366717, 0.07186289684708623, 0.15072839794232618, 0.0157764528717895, 0.0, 0.009506417238281169], [0.11546472096972334, 0.06237125055440946, 0.14129288213420838, 0.025281546545041066, 0.009506417238281169, 0.0]], [[0.0, 0.014016902192271627, 0.013071065511026242, 0.04564190460915338, 0.029427090063693314, 0.028792988828278982], [0.014016902192271627, 0.0, 0.0009464841457303885, 0.03169201256529024, 0.015432530819595306, 0.01479709783266846], [0.013071065511026242, 0.0009464841457303885, 0.0, 0.032635405750867236, 0.016378213950244507, 0.015742842029235246], [0.04564190460915338, 0.03169201256529024, 0.032635405750867236, 0.0, 0.016283246520015726, 0.016918641728275712], [0.029427090063693314, 0.015432530819595306, 0.016378213950244507, 0.016283246520015726, 0.0, 0.0006358927052139201], [0.028792988828278982, 0.01479709783266846, 0.015742842029235246, 0.016918641728275712, 0.0006358927052139201, 0.0]], [[0.0, 0.01648314645686137, 0.06449547161609355, 0.10323816847962007, 0.10756406538618601, 0.16560764683965115], [0.01648314645686137, 0.0, 0.08085187871324642, 0.11944906796849888, 0.12375640119221062, 0.1815179722276736], [0.06449547161609355, 0.08085187871324642, 0.0, 0.039032638287709365, 0.04340128820075396, 0.10217615527065814], [0.10323816847962007, 0.11944906796849888, 0.039032638287709365, 0.0, 0.004375288972955233, 0.06334587814709693], [0.10756406538618601, 0.12375640119221062, 0.04340128820075396, 0.004375288972955233, 0.0, 0.058982717673908516], [0.16560764683965115, 0.1815179722276736, 0.10217615527065814, 0.06334587814709693, 0.058982717673908516, 0.0]], [[0.0, 0.009935045015552897, 0.030641822805389365, 0.003139091676764637, 0.008483537423789097, 0.01490554496807679], [0.009935045015552897, 0.0, 0.02071594657070847, 0.006796241723103095, 0.0014516762047639181, 0.004971530285330846], [0.030641822805389365, 0.02071594657070847, 0.0, 0.02750651405599042, 0.022166632987570028, 0.01574686323854936], [0.003139091676764637, 0.006796241723103095, 0.02750651405599042, 0.0, 0.005344638735415064, 0.01176721133477787], [0.008483537423789097, 0.0014516762047639181, 0.022166632987570028, 0.005344638735415064, 0.0, 0.006423140262743585], [0.01490554496807679, 0.004971530285330846, 0.01574686323854936, 0.01176721133477787, 0.006423140262743585, 0.0]], [[0.0, 0.00010635905363022347, 0.013841742729145649, 0.13486496737831777, 0.1368763035883369, 0.12048717527871904], [0.00010635905363022347, 0.0, 0.013948086430923967, 0.13475974413278147, 0.13677111099131004, 0.12038174248144644], [0.013841742729145649, 0.013948086430923967, 0.0, 0.1485403925589764, 0.1505474876265863, 0.13419170135092048], [0.13486496737831777, 0.13475974413278147, 0.1485403925589764, 0.0, 0.0020296362573348375, 0.014495211107131617], [0.1368763035883369, 0.13677111099131004, 0.1505474876265863, 0.0020296362573348375, 0.0, 0.01652463916499077], [0.12048717527871904, 0.12038174248144644, 0.13419170135092048, 0.014495211107131617, 0.01652463916499077, 0.0]], [[0.0, 0.0019522321024688794, 0.016927260240893742, 0.26474483489705425, 0.2750705153162917, 0.25341832929858144], [0.0019522321024688794, 0.0, 0.014975685363276179, 0.2665949693552395, 0.27691456649407337, 0.25527505341569434], [0.016927260240893742, 0.014975685363276179, 0.0, 0.28071547038696393, 0.2909865040460594, 0.2694482585281192], [0.26474483489705425, 0.2665949693552395, 0.28071547038696393, 0.0, 0.010705659093037946, 0.011720581272478992], [0.2750705153162917, 0.27691456649407337, 0.2909865040460594, 0.010705659093037946, 0.0, 0.022425162615469712], [0.25341832929858144, 0.25527505341569434, 0.2694482585281192, 0.011720581272478992, 0.022425162615469712, 0.0]], [[0.0, 0.006146707993336376, 0.03585410342759005, 0.18053895488646124, 0.18009502380275913, 0.16843902102927288], [0.006146707993336376, 0.0, 0.02970974394382054, 0.1866136295303275, 0.1861700504432413, 0.17452296378797463], [0.03585410342759005, 0.02970974394382054, 0.0, 0.2159080762330299, 0.21546633936228932, 0.20386609350971296], [0.18053895488646124, 0.1866136295303275, 0.2159080762330299, 0.0, 0.0004493557694309662, 0.012237192439026223], [0.18009502380275913, 0.1861700504432413, 0.21546633936228932, 0.0004493557694309662, 0.0, 0.011787864016677821], [0.16843902102927288, 0.17452296378797463, 0.20386609350971296, 0.012237192439026223, 0.011787864016677821, 0.0]], [[0.0, 0.004954498657576222, 0.0065296301754317575, 0.014753308683745785, 0.03211346103879307, 0.038046651485773325], [0.004954498657576222, 0.0, 0.011481965720051512, 0.019699738887086843, 0.03703747471194099, 0.042960366160549344], [0.0065296301754317575, 0.011481965720051512, 0.0, 0.008227895618341136, 0.0256102675345564, 0.03155461689420245], [0.014753308683745785, 0.019699738887086843, 0.008227895618341136, 0.0, 0.017399331854633368, 0.02335406948520864], [0.03211346103879307, 0.03703747471194099, 0.0256102675345564, 0.017399331854633368, 0.0, 0.005964597850484419], [0.038046651485773325, 0.042960366160549344, 0.03155461689420245, 0.02335406948520864, 0.005964597850484419, 0.0]], [[0.0, 0.03402717131105502, 0.07917420696539726, 0.09176819378977624, 0.08074476826780594, 0.09491169862835508], [0.03402717131105502, 0.0, 0.04520650823731383, 0.057830573281632526, 0.04678048068058642, 0.06098257431984153], [0.07917420696539726, 0.04520650823731383, 0.0, 0.012642255451643904, 0.001575778865176929, 0.01580014446060382], [0.09176819378977624, 0.057830573281632526, 0.012642255451643904, 0.0, 0.011066606343170216, 0.0031582682485402098], [0.08074476826780594, 0.04678048068058642, 0.001575778865176929, 0.011066606343170216, 0.0, 0.014224575013248185], [0.09491169862835508, 0.06098257431984153, 0.01580014446060382, 0.0031582682485402098, 0.014224575013248185, 0.0]], [[0.0, 0.0005193059677214487, 0.021770474608024382, 0.2600709102935291, 0.2715493374469083, 0.27638676008577184], [0.0005193059677214487, 0.0, 0.02228964716092097, 0.2605758967633427, 0.272053183484424, 0.27689011462098495], [0.021770474608024382, 0.02228964716092097, 0.0, 0.23884052297566197, 0.25036463310139295, 0.25522178181078836], [0.2600709102935291, 0.2605758967633427, 0.23884052297566197, 0.0, 0.011769643641100454, 0.016736924242821975], [0.2715493374469083, 0.272053183484424, 0.25036463310139295, 0.011769643641100454, 0.0, 0.00496763500590436], [0.27638676008577184, 0.27689011462098495, 0.25522178181078836, 0.016736924242821975, 0.00496763500590436, 0.0]], [[0.0, 0.002387494326300072, 0.01203216487274399, 0.23285331435799858, 0.2216350867146458, 0.2172492958435279], [0.002387494326300072, 0.0, 0.014419505466591516, 0.23051028552050928, 0.2192878477429004, 0.21490047139148913], [0.01203216487274399, 0.014419505466591516, 0.0, 0.24464763601209072, 0.23345118165981557, 0.2290736026563932], [0.23285331435799858, 0.23051028552050928, 0.24464763601209072, 0.0, 0.011436657534397397, 0.015900966078054374], [0.2216350867146458, 0.2192878477429004, 0.23345118165981557, 0.011436657534397397, 0.0, 0.004464665838735986], [0.2172492958435279, 0.21490047139148913, 0.2290736026563932, 0.015900966078054374, 0.004464665838735986, 0.0]], [[0.0, 0.021865684570782355, 0.04610987077915764, 0.0053906099242687355, 0.02948894471660371, 0.048322744258340836], [0.021865684570782355, 0.0, 0.02425331439370352, 0.0272550542463046, 0.0513416193540492, 0.07015886233253717], [0.04610987077915764, 0.02425331439370352, 0.0, 0.05149562035946613, 0.07555915457774362, 0.09435033496732868], [0.0053906099242687355, 0.0272550542463046, 0.05149562035946613, 0.0, 0.024099873289606232, 0.042936697927625896], [0.02948894471660371, 0.0513416193540492, 0.07555915457774362, 0.024099873289606232, 0.0, 0.01884499432345394], [0.048322744258340836, 0.07015886233253717, 0.09435033496732868, 0.042936697927625896, 0.01884499432345394, 0.0]], [[0.0, 0.020397232463989987, 0.03212220732624982, 0.23900852167016323, 0.24335617361141806, 0.289732007088184], [0.020397232463989987, 0.0, 0.011727847869830194, 0.2189824811243507, 0.22334426490749162, 0.2698885178403739], [0.03212220732624982, 0.011727847869830194, 0.0, 0.20743946036575064, 0.21180888822451086, 0.25844518881906065], [0.23900852167016323, 0.2189824811243507, 0.20743946036575064, 0.0, 0.004441074169689297, 0.05205922288442787], [0.24335617361141806, 0.22334426490749162, 0.21180888822451086, 0.004441074169689297, 0.0, 0.047623138632211306], [0.289732007088184, 0.2698885178403739, 0.25844518881906065, 0.05205922288442787, 0.047623138632211306, 0.0]], [[0.0, 0.002219702647010933, 0.0019780515561647056, 0.06310635209436168, 0.0989950363737288, 0.05574650693427712], [0.002219702647010933, 0.0, 0.00024165298981676766, 0.06089964669605031, 0.09680493928819874, 0.05353709058393111], [0.0019780515561647056, 0.00024165298981676766, 0.0, 0.061139935518223484, 0.09704344753609244, 0.05377766862655439], [0.06310635209436168, 0.06089964669605031, 0.061139935518223484, 0.0, 0.036161496455427024, 0.007394624121054256], [0.0989950363737288, 0.09680493928819874, 0.09704344753609244, 0.036161496455427024, 0.0, 0.04354364953844446], [0.05574650693427712, 0.05353709058393111, 0.05377766862655439, 0.007394624121054256, 0.04354364953844446, 0.0]], [[0.0, 0.005873049699094892, 0.018551307192698974, 0.00799267932052562, 0.006011578569455479, 0.019426825312386684], [0.005873049699094892, 0.0, 0.012678914826000743, 0.0021196775632003366, 0.00013853123216298372, 0.013554510750682133], [0.018551307192698974, 0.012678914826000743, 0.0, 0.010559371050490976, 0.012540394001344544, 0.0008756659482864279], [0.00799267932052562, 0.0021196775632003366, 0.010559371050490976, 0.0, 0.00198114660895379, 0.011434987917992665], [0.006011578569455479, 0.00013853123216298372, 0.012540394001344544, 0.00198114660895379, 0.0, 0.013415991409579045], [0.019426825312386684, 0.013554510750682133, 0.0008756659482864279, 0.011434987917992665, 0.013415991409579045, 0.0]], [[0.0, 0.03663653037411805, 0.060164649998841774, 0.32601939491382304, 0.32457465999009816, 0.34058103556260877], [0.03663653037411805, 0.0, 0.02355875778948326, 0.36099422922497476, 0.3595617762067665, 0.3754298214459187], [0.060164649998841774, 0.02355875778948326, 0.0, 0.383236996225571, 0.381813085724618, 0.3975852215654181], [0.32601939491382304, 0.36099422922497476, 0.383236996225571, 0.0, 0.0015002809159316247, 0.015152439897902487], [0.32457465999009816, 0.3595617762067665, 0.381813085724618, 0.0015002809159316247, 0.0, 0.016652558962297843], [0.34058103556260877, 0.3754298214459187, 0.3975852215654181, 0.015152439897902487, 0.016652558962297843, 0.0]], [[0.0, 0.0007400144634133955, 0.0019124247919042852, 0.2115132379486021, 0.2011682220340318, 0.15490505005799296], [0.0007400144634133955, 0.0, 0.002651962623107993, 0.21111215559624583, 0.20075739055080727, 0.1544430905481298], [0.0019124247919042852, 0.002651962623107993, 0.0, 0.21252685618655515, 0.20220680445141878, 0.15607488235960273], [0.2115132379486021, 0.21111215559624583, 0.21252685618655515, 0.0, 0.012023779616275328, 0.06530591119639807], [0.2011682220340318, 0.20075739055080727, 0.20220680445141878, 0.012023779616275328, 0.0, 0.05336815955612658], [0.15490505005799296, 0.1544430905481298, 0.15607488235960273, 0.06530591119639807, 0.05336815955612658, 0.0]], [[0.0, 0.00297551873623828, 0.007431098275819021, 0.1066353464097355, 0.09719456600710792, 0.12408401849404903], [0.00297551873623828, 0.0, 0.010406534095587602, 0.10367247442662417, 0.09422945657430375, 0.12112591016899564], [0.007431098275819021, 0.010406534095587602, 0.0, 0.11403195131401486, 0.10459700640661511, 0.13146827754285267], [0.1066353464097355, 0.10367247442662417, 0.11403195131401486, 0.0, 0.0094815312546847, 0.017547406939886524], [0.09719456600710792, 0.09422945657430375, 0.10459700640661511, 0.0094815312546847, 0.0, 0.02702681847298912], [0.12408401849404903, 0.12112591016899564, 0.13146827754285267, 0.017547406939886524, 0.02702681847298912, 0.0]], [[0.0, 0.006366722280240346, 0.021059309226480694, 0.004224218582374328, 0.002804057606545277, 0.01098124512017737], [0.006366722280240346, 0.0, 0.014694289033323265, 0.0021425551154214675, 0.0035627215846067988, 0.01734685269414706], [0.021059309226480694, 0.014694289033323265, 0.0, 0.016836389860020125, 0.01825618930532005, 0.032033938429099094], [0.004224218582374328, 0.0021425551154214675, 0.016836389860020125, 0.0, 0.0014201760903012528, 0.015204812695709443], [0.002804057606545277, 0.0035627215846067988, 0.01825618930532005, 0.0014201760903012528, 0.0, 0.013784909840639991], [0.01098124512017737, 0.01734685269414706, 0.032033938429099094, 0.015204812695709443, 0.013784909840639991, 0.0]], [[0.0, 0.015716985626247956, 0.002229764508110323, 0.5158672617065639, 0.514840614156261, 0.49757028412509524], [0.015716985626247956, 0.0, 0.013521115167979903, 0.5095648329644237, 0.5085309393472923, 0.4911357636496447], [0.002229764508110323, 0.013521115167979903, 0.0, 0.5150648290638368, 0.5140372256261913, 0.4967504131293528], [0.5158672617065639, 0.5095648329644237, 0.5150648290638368, 0.0, 0.001213282261087236, 0.021608274715789553], [0.514840614156261, 0.5085309393472923, 0.5140372256261913, 0.001213282261087236, 0.0, 0.02039518273010292], [0.49757028412509524, 0.4911357636496447, 0.4967504131293528, 0.021608274715789553, 0.02039518273010292, 0.0]], [[0.0, 0.0012075878871352316, 0.011505673949752864, 0.1660435132167339, 0.17085701178678944, 0.15820221783784572], [0.0012075878871352316, 0.0, 0.012712820227170286, 0.16719780305155485, 0.17200890181086695, 0.1593603692928846], [0.011505673949752864, 0.012712820227170286, 0.0, 0.15499384101144767, 0.1598290815117208, 0.14711762863068065], [0.1660435132167339, 0.16719780305155485, 0.15499384101144767, 0.0, 0.004962201169203962, 0.008071684127303835], [0.17085701178678944, 0.17200890181086695, 0.1598290815117208, 0.004962201169203962, 0.0, 0.01303347775973895], [0.15820221783784572, 0.1593603692928846, 0.14711762863068065, 0.008071684127303835, 0.01303347775973895, 0.0]], [[0.0, 0.001583385575605451, 0.04486596597543091, 0.09311882574791162, 0.08825510860037228, 0.061517260782137456], [0.001583385575605451, 0.0, 0.04328379138028279, 0.09469597095449599, 0.08983291212460491, 0.06309798702949565], [0.04486596597543091, 0.04328379138028279, 0.0, 0.13773867930390227, 0.13289706780805807, 0.10626144994861572], [0.09311882574791162, 0.09469597095449599, 0.13773867930390227, 0.0, 0.004883611334666594, 0.03168867116627537], [0.08825510860037228, 0.08983291212460491, 0.13289706780805807, 0.004883611334666594, 0.0, 0.026807287339694782], [0.061517260782137456, 0.06309798702949565, 0.10626144994861572, 0.03168867116627537, 0.026807287339694782, 0.0]], [[0.0, 0.016067382344763504, 0.0028205161601249844, 0.06790912877157278, 0.06297915821444823, 0.03300342862900631], [0.016067382344763504, 0.0, 0.018887601220417362, 0.08394474174132438, 0.0790188139253995, 0.049061792605986726], [0.0028205161601249844, 0.018887601220417362, 0.0, 0.06509294359149183, 0.06016235253146603, 0.030183886329820282], [0.06790912877157278, 0.08394474174132438, 0.06509294359149183, 0.0, 0.004937385019391384, 0.03493301304320703], [0.06297915821444823, 0.0790188139253995, 0.06016235253146603, 0.004937385019391384, 0.0, 0.029997462164740054], [0.03300342862900631, 0.049061792605986726, 0.030183886329820282, 0.03493301304320703, 0.029997462164740054, 0.0]], [[0.0, 0.01388508866037731, 0.004510295225403307, 0.21539524716460035, 0.17304632025785274, 0.18453041530410697], [0.01388508866037731, 0.0, 0.009376178352348078, 0.2023061228850354, 0.1597231411084589, 0.1712691466456011], [0.004510295225403307, 0.009376178352348078, 0.0, 0.2111607846745498, 0.16873332131530633, 0.18023824896717888], [0.21539524716460035, 0.2023061228850354, 0.2111607846745498, 0.0, 0.04386198470099135, 0.032014878085413236], [0.17304632025785274, 0.1597231411084589, 0.16873332131530633, 0.04386198470099135, 0.0, 0.011858232832788453], [0.18453041530410697, 0.1712691466456011, 0.18023824896717888, 0.032014878085413236, 0.011858232832788453, 0.0]], [[0.0, 0.02936170285115859, 0.03221252467821462, 0.11598471682126912, 0.10264038322624505, 0.11387794561102682], [0.02936170285115859, 0.0, 0.002853440309135933, 0.14498422422167767, 0.13170397584873006, 0.1428878747049126], [0.03221252467821462, 0.002853440309135933, 0.0, 0.14779021514736876, 0.13451721480980638, 0.14569503771783793], [0.11598471682126912, 0.14498422422167767, 0.14779021514736876, 0.0, 0.013439275228341587, 0.0021231354020450066], [0.10264038322624505, 0.13170397584873006, 0.13451721480980638, 0.013439275228341587, 0.0, 0.011316303699708836], [0.11387794561102682, 0.1428878747049126, 0.14569503771783793, 0.0021231354020450066, 0.011316303699708836, 0.0]], [[0.0, 0.008143329944486145, 0.002407681016067624, 0.1317228666777805, 0.12057196424870015, 0.10389950305320371], [0.008143329944486145, 0.0, 0.005735921181626981, 0.12380000195248848, 0.11261791198337996, 0.0959016687347289], [0.002407681016067624, 0.005735921181626981, 0.0, 0.12938432594725796, 0.11822392097811653, 0.10153807330280797], [0.1317228666777805, 0.12380000195248848, 0.12938432594725796, 0.0, 0.011377801265051923, 0.028330060700589906], [0.12057196424870015, 0.11261791198337996, 0.11822392097811653, 0.011377801265051923, 0.0, 0.016957762782533695], [0.10389950305320371, 0.0959016687347289, 0.10153807330280797, 0.028330060700589906, 0.016957762782533695, 0.0]], [[0.0, 0.008758183982072202, 0.013841428351110895, 0.13324001233736288, 0.14254376276014005, 0.12622533302988], [0.008758183982072202, 0.0, 0.0050874215777275, 0.14141800339628513, 0.15066431370495986, 0.13444621403587317], [0.013841428351110895, 0.0050874215777275, 0.0, 0.14611664062818952, 0.15532751625947233, 0.13917141709420824], [0.13324001233736288, 0.14141800339628513, 0.14611664062818952, 0.0, 0.009692311659583279, 0.00728708844446323], [0.14254376276014005, 0.15066431370495986, 0.15532751625947233, 0.009692311659583279, 0.0, 0.016977581471281023], [0.12622533302988, 0.13444621403587317, 0.13917141709420824, 0.00728708844446323, 0.016977581471281023, 0.0]], [[0.0, 0.021613556048926105, 0.0020979434822703522, 0.04716334262119587, 0.05238729364895191, 0.07443916073787678], [0.021613556048926105, 0.0, 0.023711121610958907, 0.025559091453668536, 0.03078621218801834, 0.05285632216341346], [0.0020979434822703522, 0.023711121610958907, 0.0, 0.049259559908199906, 0.05448311272625984, 0.07653282956097013], [0.04716334262119587, 0.025559091453668536, 0.049259559908199906, 0.0, 0.005228624646031151, 0.02731087699669079], [0.05238729364895191, 0.03078621218801834, 0.05448311272625984, 0.005228624646031151, 0.0, 0.02208344015550876], [0.07443916073787678, 0.05285632216341346, 0.07653282956097013, 0.02731087699669079, 0.02208344015550876, 0.0]], [[0.0, 0.038637673880849654, 0.06122471590231445, 0.04905646029698788, 0.07962813599765713, 0.06167842516763576], [0.038637673880849654, 0.0, 0.022614911711121396, 0.010429252321119284, 0.0410547083714008, 0.023069374616009768], [0.06122471590231445, 0.022614911711121396, 0.0, 0.012187066876946961, 0.018447883474651403, 0.00045457727483843305], [0.04905646029698788, 0.010429252321119284, 0.012187066876946961, 0.0, 0.03063173745329642, 0.012641610791692407], [0.07962813599765713, 0.0410547083714008, 0.018447883474651403, 0.03063173745329642, 0.0, 0.01799337560149081], [0.06167842516763576, 0.023069374616009768, 0.00045457727483843305, 0.012641610791692407, 0.01799337560149081, 0.0]], [[0.0, 0.020447217672133866, 0.021827567385229986, 0.06643425070454953, 0.07473750163802238, 0.043907467272951514], [0.020447217672133866, 0.0, 0.0013807658082739928, 0.08681208463972069, 0.09510025297049388, 0.06431953921534445], [0.021827567385229986, 0.0013807658082739928, 0.0, 0.08818642543209583, 0.0964734153055809, 0.06569663316283658], [0.06643425070454953, 0.08681208463972069, 0.08818642543209583, 0.0, 0.00832456424416053, 0.022562141854176744], [0.07473750163802238, 0.09510025297049388, 0.0964734153055809, 0.00832456424416053, 0.0, 0.030883874691516638], [0.043907467272951514, 0.06431953921534445, 0.06569663316283658, 0.022562141854176744, 0.030883874691516638, 0.0]], [[0.0, 0.012029221607777342, 0.04928179203383969, 0.34977660494313106, 0.3481086858755221, 0.3812139030930698], [0.012029221607777342, 0.0, 0.061252123337947516, 0.36056023295069883, 0.35890001786689163, 0.39185227403016365], [0.04928179203383969, 0.061252123337947516, 0.0, 0.30435353790906433, 0.30265731276500635, 0.33632836646884606], [0.34977660494313106, 0.36056023295069883, 0.30435353790906433, 0.0, 0.0017687355895008173, 0.0334448830272554], [0.3481086858755221, 0.35890001786689163, 0.30265731276500635, 0.0017687355895008173, 0.0, 0.035212883614406276], [0.3812139030930698, 0.39185227403016365, 0.33632836646884606, 0.0334448830272554, 0.035212883614406276, 0.0]], [[0.0, 0.005618136898152681, 0.009453050139022619, 0.3275803702233939, 0.326633273564123, 0.33022239963620625], [0.005618136898152681, 0.0, 0.00383736767853521, 0.3317108306619102, 0.3307675406725289, 0.33434227895000174], [0.009453050139022619, 0.00383736767853521, 0.0, 0.3344779684641091, 0.3335372943003292, 0.3371021468268503], [0.3275803702233939, 0.3317108306619102, 0.3344779684641091, 0.0, 0.0010560977490397417, 0.0029470055461880557], [0.326633273564123, 0.3307675406725289, 0.3335372943003292, 0.0010560977490397417, 0.0, 0.004003096421959087], [0.33022239963620625, 0.33434227895000174, 0.3371021468268503, 0.0029470055461880557, 0.004003096421959087, 0.0]], [[0.0, 0.007819370023126044, 0.01345162768446269, 0.11644206494805395, 0.11735049585773873, 0.11031841589244948], [0.007819370023126044, 0.0, 0.00563777588030059, 0.10915346546797274, 0.11006814579141837, 0.10298792205664427], [0.01345162768446269, 0.00563777588030059, 0.0, 0.1038377058551867, 0.10475655395547528, 0.09764430220523748], [0.11644206494805395, 0.10915346546797274, 0.1038377058551867, 0.0, 0.0009523089112351257, 0.006409078715699072], [0.11735049585773873, 0.11006814579141837, 0.10475655395547528, 0.0009523089112351257, 0.0, 0.00736128139133234], [0.11031841589244948, 0.10298792205664427, 0.09764430220523748, 0.006409078715699072, 0.00736128139133234, 0.0]], [[0.0, 0.01326814802221865, 0.02243367968375641, 0.2969462111611183, 0.2978339959738747, 0.27227703420251437], [0.01326814802221865, 0.0, 0.009174134618303527, 0.3087056567968644, 0.3095878332270082, 0.2841928295251471], [0.02243367968375641, 0.009174134618303527, 0.0, 0.31670828093604614, 0.3175864110236202, 0.29230855435329306], [0.2969462111611183, 0.3087056567968644, 0.31670828093604614, 0.0, 0.0009429660223914878, 0.02613173622143614], [0.2978339959738747, 0.3095878332270082, 0.3175864110236202, 0.0009429660223914878, 0.0, 0.027074396295790944], [0.27227703420251437, 0.2841928295251471, 0.29230855435329306, 0.02613173622143614, 0.027074396295790944, 0.0]], [[0.0, 0.011981226986306985, 0.007918573324827299, 0.5193547041389497, 0.5256912304741148, 0.5389043815151062], [0.011981226986306985, 0.0, 0.004064705269042396, 0.5279917604349239, 0.534293156614929, 0.5474338267894613], [0.007918573324827299, 0.004064705269042396, 0.0, 0.5250943215696522, 0.531407658617513, 0.5445729569106875], [0.5193547041389497, 0.5279917604349239, 0.5250943215696522, 0.0, 0.007150941441991941, 0.022095885700984436], [0.5256912304741148, 0.534293156614929, 0.531407658617513, 0.007150941441991941, 0.0, 0.014945790479985888], [0.5389043815151062, 0.5474338267894613, 0.5445729569106875, 0.022095885700984436, 0.014945790479985888, 0.0]], [[0.0, 0.004483986237876792, 0.01477833944227132, 0.5035324688467165, 0.4944066017638422, 0.5055942887868817], [0.004483986237876792, 0.0, 0.01029798049883373, 0.5002898966963758, 0.49114417867548993, 0.50235617135358], [0.01477833944227132, 0.01029798049883373, 0.0, 0.4926907943637215, 0.4834997627736117, 0.49476724175126335], [0.5035324688467165, 0.5002898966963758, 0.4926907943637215, 0.0, 0.010288743970445121, 0.0023272059985539246], [0.4944066017638422, 0.49114417867548993, 0.4834997627736117, 0.010288743970445121, 0.0, 0.012615845046382839], [0.5055942887868817, 0.50235617135358, 0.49476724175126335, 0.0023272059985539246, 0.012615845046382839, 0.0]], [[0.0, 0.059015459456546134, 0.03526979632659369, 0.10923241025820643, 0.12214713787309488, 0.1116993028017426], [0.059015459456546134, 0.0, 0.02376949471166862, 0.050360863617282585, 0.06333136015888158, 0.05283784577107419], [0.03526979632659369, 0.02376949471166862, 0.0, 0.07409241161482119, 0.0870454863928208, 0.07656629691349685], [0.10923241025820643, 0.050360863617282585, 0.07409241161482119, 0.0, 0.012986908694920902, 0.002479618589595303], [0.12214713787309488, 0.06333136015888158, 0.0870454863928208, 0.012986908694920902, 0.0, 0.010507419107611674], [0.1116993028017426, 0.05283784577107419, 0.07656629691349685, 0.002479618589595303, 0.010507419107611674, 0.0]], [[0.0, 0.03489376717033668, 0.12477534399502281, 0.12600223430019603, 0.10131036178228187, 0.1610938201645212], [0.03489376717033668, 0.0, 0.0900178185657289, 0.09124790950279452, 0.06649858621114288, 0.12644653128715094], [0.12477534399502281, 0.0900178185657289, 0.0, 0.0012336302887532514, 0.02356830971597351, 0.036575362849139446], [0.12600223430019603, 0.09124790950279452, 0.0012336302887532514, 0.0, 0.024801683524681314, 0.035342314505501016], [0.10131036178228187, 0.06649858621114288, 0.02356830971597351, 0.024801683524681314, 0.0, 0.060124976756965966], [0.1610938201645212, 0.12644653128715094, 0.036575362849139446, 0.035342314505501016, 0.060124976756965966, 0.0]], [[0.0, 0.013517941156933624, 0.004469967407826891, 0.2733573117119717, 0.2780928317326194, 0.2608419842787252], [0.013517941156933624, 0.0, 0.017987354169957837, 0.26021043721027104, 0.2649580053478951, 0.24766408901817666], [0.004469967407826891, 0.017987354169957837, 0.0, 0.2776946014760571, 0.2824260016463701, 0.2651898985945741], [0.2733573117119717, 0.26021043721027104, 0.2776946014760571, 0.0, 0.004863982410721472, 0.012833712500715], [0.2780928317326194, 0.2649580053478951, 0.2824260016463701, 0.004863982410721472, 0.0, 0.01769728547602147], [0.2608419842787252, 0.24766408901817666, 0.2651898985945741, 0.012833712500715, 0.01769728547602147, 0.0]], [[0.0, 0.006968356497601796, 0.0039908761538567875, 0.34158344102833155, 0.3281258014592375, 0.30241451779514356], [0.006968356497601796, 0.0, 0.0029784948831175556, 0.3365616567635066, 0.32303628579433497, 0.297190194088986], [0.0039908761538567875, 0.0029784948831175556, 0.0, 0.33872563746728435, 0.3252291415221454, 0.2994404778914186], [0.34158344102833155, 0.3365616567635066, 0.33872563746728435, 0.0, 0.015110820914861135, 0.043871878721750385], [0.3281258014592375, 0.32303628579433497, 0.3252291415221454, 0.015110820914861135, 0.0, 0.028772150113798904], [0.30241451779514356, 0.297190194088986, 0.2994404778914186, 0.043871878721750385, 0.028772150113798904, 0.0]], [[0.0, 0.01737622736386905, 0.01025459263403335, 0.091022285047633, 0.1065113690372016, 0.061242459044640235], [0.01737622736386905, 0.0, 0.007122074563618978, 0.10833842750823222, 0.12380692384025674, 0.0785895382848318], [0.01025459263403335, 0.007122074563618978, 0.0, 0.1012436829958633, 0.11672098748861415, 0.07148138657433156], [0.091022285047633, 0.10833842750823222, 0.1012436829958633, 0.0, 0.015544527105649391, 0.029839697543901485], [0.1065113690372016, 0.12380692384025674, 0.11672098748861415, 0.015544527105649391, 0.0, 0.045376190239373886], [0.061242459044640235, 0.0785895382848318, 0.07148138657433156, 0.029839697543901485, 0.045376190239373886, 0.0]], [[0.0, 0.0018102071142439607, 0.012068374908468689, 0.1280340296541242, 0.15950696618045157, 0.12096113554390389], [0.0018102071142439607, 0.0, 0.01387773573497306, 0.12978589421711334, 0.16123471583424354, 0.12271812535498487], [0.012068374908468689, 0.01387773573497306, 0.0, 0.11630120965551947, 0.147924890380647, 0.1091965788269338], [0.1280340296541242, 0.12978589421711334, 0.11630120965551947, 0.0, 0.032314358542782945, 0.007229958240418051], [0.15950696618045157, 0.16123471583424354, 0.147924890380647, 0.032314358542782945, 0.0, 0.03953520204488149], [0.12096113554390389, 0.12271812535498487, 0.1091965788269338, 0.007229958240418051, 0.03953520204488149, 0.0]], [[0.0, 0.01467223926204819, 0.010139242636446964, 0.22707803334269308, 0.20900338638299037, 0.20542163816814354], [0.01467223926204819, 0.0, 0.0045344685671024, 0.21327381694753106, 0.19509442561279225, 0.19149218851616778], [0.010139242636446964, 0.0045344685671024, 0.0, 0.21755695767826244, 0.19940890977760584, 0.1958127925171777], [0.22707803334269308, 0.21327381694753106, 0.21755695767826244, 0.0, 0.018798481732912417, 0.022514412947414804], [0.20900338638299037, 0.19509442561279225, 0.19940890977760584, 0.018798481732912417, 0.0, 0.0037168462651130103], [0.20542163816814354, 0.19149218851616778, 0.1958127925171777, 0.022514412947414804, 0.0037168462651130103, 0.0]], [[0.0, 0.006691541971508347, 0.012287223953782418, 0.47493880882818307, 0.4676559219088633, 0.47077009663512137], [0.006691541971508347, 0.0, 0.005596268328832796, 0.4808303993899847, 0.47356408461052363, 0.4766711806527958], [0.012287223953782418, 0.005596268328832796, 0.0, 0.48573107082066846, 0.47847877879776907, 0.48157988429567194], [0.47493880882818307, 0.4808303993899847, 0.48573107082066846, 0.0, 0.00790057713588598, 0.004524566919453145], [0.4676559219088633, 0.47356408461052363, 0.47847877879776907, 0.00790057713588598, 0.0, 0.003376060214254653], [0.47077009663512137, 0.4766711806527958, 0.48157988429567194, 0.004524566919453145, 0.003376060214254653, 0.0]], [[0.0, 0.0072418975445778105, 0.01347628062462904, 0.3041568155233404, 0.307338528863531, 0.3165969698092457], [0.0072418975445778105, 0.0, 0.006234711240763593, 0.29717300931559915, 0.30035957954876985, 0.3096323747086213], [0.01347628062462904, 0.006234711240763593, 0.0, 0.2911488250538787, 0.2943394829118039, 0.303624367825691], [0.3041568155233404, 0.29717300931559915, 0.2911488250538787, 0.0, 0.0032885072302751457, 0.01287061521017529], [0.307338528863531, 0.30035957954876985, 0.2943394829118039, 0.0032885072302751457, 0.0, 0.009582264748858364], [0.3165969698092457, 0.3096323747086213, 0.303624367825691, 0.01287061521017529, 0.009582264748858364, 0.0]], [[0.0, 0.036878424453234596, 0.009046908319116614, 0.0580393094627179, 0.06445601007260038, 0.06461458878769398], [0.036878424453234596, 0.0, 0.027840870651115297, 0.02120228762413645, 0.027636766285077732, 0.02779581341992391], [0.009046908319116614, 0.027840870651115297, 0.0, 0.049017217102949484, 0.05543986843515875, 0.05559860120984416], [0.0580393094627179, 0.02120228762413645, 0.049017217102949484, 0.0, 0.006437525616300481, 0.006596665125202621], [0.06445601007260038, 0.027636766285077732, 0.05543986843515875, 0.006437525616300481, 0.0, 0.00015914470171299734], [0.06461458878769398, 0.02779581341992391, 0.05559860120984416, 0.006596665125202621, 0.00015914470171299734, 0.0]], [[0.0, 0.00029360953284712755, 0.007248496358133298, 0.2847083443281402, 0.278994375389382, 0.2839638746259992], [0.00029360953284712755, 0.0, 0.0069550565253838435, 0.28448396208740523, 0.27876865823715613, 0.2837393193314588], [0.007248496358133298, 0.0069550565253838435, 0.0, 0.27909658313146873, 0.2733499321097506, 0.27834787575811504], [0.2847083443281402, 0.28448396208740523, 0.27909658313146873, 0.0, 0.006337154363926891, 0.0008260908719572257], [0.278994375389382, 0.27876865823715613, 0.2733499321097506, 0.006337154363926891, 0.0, 0.005511084012616345], [0.2839638746259992, 0.2837393193314588, 0.27834787575811504, 0.0008260908719572257, 0.005511084012616345, 0.0]], [[0.0, 0.006779414377109079, 0.014524654198686338, 0.20084100569457333, 0.1894313128654823, 0.16351963564609048], [0.006779414377109079, 0.0, 0.021301654665700363, 0.19425958677027264, 0.18283131891740587, 0.15687961255315097], [0.014524654198686338, 0.021301654665700363, 0.0, 0.21487862234542407, 0.2035116356746662, 0.17769264938243495], [0.20084100569457333, 0.19425958677027264, 0.21487862234542407, 0.0, 0.011657519378910762, 0.03804674145771577], [0.1894313128654823, 0.18283131891740587, 0.2035116356746662, 0.011657519378910762, 0.0, 0.02639456153404503], [0.16351963564609048, 0.15687961255315097, 0.17769264938243495, 0.03804674145771577, 0.02639456153404503, 0.0]], [[0.0, 0.020440144242624678, 0.008563294651369926, 0.06546018653730806, 0.06394333547315928, 0.08977564009364793], [0.020440144242624678, 0.0, 0.01187833505832998, 0.08582764652595255, 0.08431356538573541, 0.11009265512511102], [0.008563294651369926, 0.01187833505832998, 0.0, 0.07399770401198505, 0.07248190790236698, 0.09829368993442007], [0.06546018653730806, 0.08582764652595255, 0.07399770401198505, 0.0, 0.0015204049661525824, 0.024392678361495272], [0.06394333547315928, 0.08431356538573541, 0.07248190790236698, 0.0015204049661525824, 0.0, 0.025912606708986895], [0.08977564009364793, 0.11009265512511102, 0.09829368993442007, 0.024392678361495272, 0.025912606708986895, 0.0]], [[0.0, 0.0029304368542942376, 0.010223265436727481, 0.020267624755539455, 0.02574921537589954, 0.003441609380009202], [0.0029304368542942376, 0.0, 0.01315337355983464, 0.023196933539877392, 0.02867789827852085, 0.0005111769383545868], [0.010223265436727481, 0.01315337355983464, 0.0, 0.010046023133990554, 0.015529185050296754, 0.013664473359682213], [0.020267624755539455, 0.023196933539877392, 0.010046023133990554, 0.0, 0.0054838148727165996, 0.02370787883408223], [0.02574921537589954, 0.02867789827852085, 0.015529185050296754, 0.0054838148727165996, 0.0, 0.029188726199415725], [0.003441609380009202, 0.0005111769383545868, 0.013664473359682213, 0.02370787883408223, 0.029188726199415725, 0.0]], [[0.0, 0.00871717142487716, 0.0019525755434662664, 0.19518844553207076, 0.19833266805215688, 0.21347058369567604], [0.00871717142487716, 0.0, 0.010669683161011866, 0.18659425867420243, 0.18974286193032416, 0.204903137171507], [0.0019525755434662664, 0.010669683161011866, 0.0, 0.1971121396480036, 0.20025536294609117, 0.2153881864316115], [0.19518844553207076, 0.18659425867420243, 0.1971121396480036, 0.0, 0.0032015307876136143, 0.018647760517564047], [0.19833266805215688, 0.18974286193032416, 0.20025536294609117, 0.0032015307876136143, 0.0, 0.015446796955683625], [0.21347058369567604, 0.204903137171507, 0.2153881864316115, 0.018647760517564047, 0.015446796955683625, 0.0]], [[0.0, 0.015894526097351435, 0.005430091663351075, 0.47182461982742685, 0.4608236930404292, 0.4551387332672566], [0.015894526097351435, 0.0, 0.01046484005864426, 0.4571247497568977, 0.44606740530327516, 0.4403539797931039], [0.005430091663351075, 0.01046484005864426, 0.0, 0.4668113828512044, 0.4557911216804189, 0.4500964016902956], [0.47182461982742685, 0.4571247497568977, 0.4668113828512044, 0.0, 0.012207190534155348, 0.01847679551285391], [0.4608236930404292, 0.44606740530327516, 0.4557911216804189, 0.012207190534155348, 0.0, 0.006270903095726905], [0.4551387332672566, 0.4403539797931039, 0.4500964016902956, 0.01847679551285391, 0.006270903095726905, 0.0]], [[0.0, 0.0005064883801891015, 0.008039461069022051, 0.14001683099165532, 0.1331789695863004, 0.11724583846133081], [0.0005064883801891015, 0.0, 0.007533093008393687, 0.13953447132469363, 0.13269480726011373, 0.11675759787416565], [0.008039461069022051, 0.007533093008393687, 0.0, 0.13233236420510353, 0.12546691475324137, 0.10947157806963521], [0.14001683099165532, 0.13953447132469363, 0.13233236420510353, 0.0, 0.007055818835593203, 0.023437231460865255], [0.1331789695863004, 0.13269480726011373, 0.12546691475324137, 0.007055818835593203, 0.0, 0.016384810103773066], [0.11724583846133081, 0.11675759787416565, 0.10947157806963521, 0.023437231460865255, 0.016384810103773066, 0.0]], [[0.0, 0.020191232054379983, 0.06639847706118894, 0.054087709332396684, 0.039824403353429974, 0.018830359530329598], [0.020191232054379983, 0.0, 0.04622979445650532, 0.03390987299337157, 0.019638847917905128, 0.001361057003512758], [0.06639847706118894, 0.04622979445650532, 0.0, 0.01232716310106448, 0.026599920178639963, 0.047589751616953765], [0.054087709332396684, 0.03390987299337157, 0.01232716310106448, 0.0, 0.014274532946365156, 0.035270335867692716], [0.039824403353429974, 0.019638847917905128, 0.026599920178639963, 0.014274532946365156, 0.0, 0.020999701459411903], [0.018830359530329598, 0.001361057003512758, 0.047589751616953765, 0.035270335867692716, 0.020999701459411903, 0.0]], [[0.0, 0.0060459337001248885, 0.0006179387108750554, 0.11997161087030574, 0.11923195857035648, 0.1403292300971251], [0.0060459337001248885, 0.0, 0.006663860972114745, 0.12598024340294983, 0.12524101497355844, 0.14632534961482485], [0.0006179387108750554, 0.006663860972114745, 0.0, 0.11935726359345689, 0.11861756926826184, 0.13971612648409057], [0.11997161087030574, 0.12598024340294983, 0.11935726359345689, 0.0, 0.0007436152366075638, 0.020484586257263848], [0.11923195857035648, 0.12524101497355844, 0.11861756926826184, 0.0007436152366075638, 0.0, 0.02122808795607271], [0.1403292300971251, 0.14632534961482485, 0.13971612648409057, 0.020484586257263848, 0.02122808795607271, 0.0]], [[0.0, 0.010548773012942542, 0.01674195641569964, 0.24722034168567486, 0.23271883938430823, 0.24705126175895248], [0.010548773012942542, 0.0, 0.027285827127371015, 0.2573253234585916, 0.2428637081841875, 0.2571567140745078], [0.01674195641569964, 0.027285827127371015, 0.0, 0.2310842583483428, 0.21652393204313886, 0.23091448287960567], [0.24722034168567486, 0.2573253234585916, 0.2310842583483428, 0.0, 0.01490425110804896, 0.00017398780517235133], [0.23271883938430823, 0.2428637081841875, 0.21652393204313886, 0.01490425110804896, 0.0, 0.01473027768698109], [0.24705126175895248, 0.2571567140745078, 0.23091448287960567, 0.00017398780517235133, 0.01473027768698109, 0.0]], [[0.0, 0.008909096732707775, 0.010509685585605773, 0.20434532806860245, 0.19622659816052387, 0.18570164317909602], [0.008909096732707775, 0.0, 0.0016011181664192867, 0.19609883202901268, 0.18794206276225775, 0.1773681267984849], [0.010509685585605773, 0.0016011181664192867, 0.0, 0.19460797540419922, 0.1864446061037401, 0.17586218841903392], [0.20434532806860245, 0.19609883202901268, 0.19460797540419922, 0.0, 0.008511238880607333, 0.019517032268939794], [0.19622659816052387, 0.18794206276225775, 0.1864446061037401, 0.008511238880607333, 0.0, 0.011007255570308608], [0.18570164317909602, 0.1773681267984849, 0.17586218841903392, 0.019517032268939794, 0.011007255570308608, 0.0]], [[0.0, 0.0035934057593457734, 0.0044221513530023635, 0.023460235456943083, 0.016742180395865017, 0.013967058656043052], [0.0035934057593457734, 0.0, 0.008015473956513844, 0.027052105932491594, 0.020334771496960516, 0.017559880156294897], [0.0044221513530023635, 0.008015473956513844, 0.0, 0.01903943147204428, 0.012320644458496921, 0.009545303265275694], [0.023460235456943083, 0.027052105932491594, 0.01903943147204428, 0.0, 0.006719892660084812, 0.009495332967639058], [0.016742180395865017, 0.020334771496960516, 0.012320644458496921, 0.006719892660084812, 0.0, 0.002775566546975629], [0.013967058656043052, 0.017559880156294897, 0.009545303265275694, 0.009495332967639058, 0.002775566546975629, 0.0]], [[0.0, 0.007324679883103366, 0.008673160862530976, 0.3707743398966248, 0.391620438251139, 0.3733027559259147], [0.007324679883103366, 0.0, 0.0013486060416380273, 0.37741503919454306, 0.3982085381993158, 0.379937095498327], [0.008673160862530976, 0.0013486060416380273, 0.0, 0.37863321118485904, 0.39941690040043565, 0.3811540807994925], [0.3707743398966248, 0.37741503919454306, 0.37863321118485904, 0.0, 0.022133088329384695, 0.0026793399078269544], [0.391620438251139, 0.3982085381993158, 0.39941690040043565, 0.022133088329384695, 0.0, 0.01945414872438898], [0.3733027559259147, 0.379937095498327, 0.3811540807994925, 0.0026793399078269544, 0.01945414872438898, 0.0]], [[0.0, 0.01484842711096029, 0.02804325301294206, 0.14962629916548786, 0.1404537478954388, 0.1259355589909266], [0.01484842711096029, 0.0, 0.013197179022111467, 0.1643386853029737, 0.15518093258813642, 0.14068453956431964], [0.02804325301294206, 0.013197179022111467, 0.0, 0.17739000268216845, 0.16824668899138387, 0.15377173778979092], [0.14962629916548786, 0.1643386853029737, 0.17739000268216845, 0.0, 0.009240513070327831, 0.02384853963430574], [0.1404537478954388, 0.15518093258813642, 0.16824668899138387, 0.009240513070327831, 0.0, 0.014609144414774594], [0.1259355589909266, 0.14068453956431964, 0.15377173778979092, 0.02384853963430574, 0.014609144414774594, 0.0]], [[0.0, 0.006933835727084449, 0.008157650294979465, 0.08920617019430824, 0.10278504451606389, 0.08080014972546389], [0.006933835727084449, 0.0, 0.0012240499430920104, 0.08240296859035175, 0.09601891821210627, 0.07397556342469401], [0.008157650294979465, 0.0012240499430920104, 0.0, 0.08119938459300322, 0.09482151157082094, 0.07276844181459423], [0.08920617019430824, 0.08240296859035175, 0.08119938459300322, 0.0, 0.013821782850362474, 0.00853175605842909], [0.10278504451606389, 0.09601891821210627, 0.09482151157082094, 0.013821782850362474, 0.0, 0.022349442881890107], [0.08080014972546389, 0.07397556342469401, 0.07276844181459423, 0.00853175605842909, 0.022349442881890107, 0.0]], [[0.0, 0.008338149636418785, 0.01652283666163228, 0.16254585066889013, 0.18904229274071843, 0.16685774349517646], [0.008338149636418785, 0.0, 0.008188243000634537, 0.15461813312640477, 0.18122176383225533, 0.1589471898468794], [0.01652283666163228, 0.008188243000634537, 0.0, 0.14677776792073113, 0.1734800650885515, 0.15112255144299486], [0.16254585066889013, 0.15461813312640477, 0.14677776792073113, 0.0, 0.027530313116029017, 0.0044682478058925435], [0.18904229274071843, 0.18122176383225533, 0.1734800650885515, 0.027530313116029017, 0.0, 0.02306453402439386], [0.16685774349517646, 0.1589471898468794, 0.15112255144299486, 0.0044682478058925435, 0.02306453402439386, 0.0]], [[0.0, 0.025320988126188698, 0.018877206305025238, 0.17442054049989028, 0.19205690894999503, 0.1635574646016393], [0.025320988126188698, 0.0, 0.006445086586878158, 0.14934686257784308, 0.16703735944194228, 0.13845292108297447], [0.018877206305025238, 0.006445086586878158, 0.0, 0.15573636536902213, 0.17341388165977853, 0.144849779030989], [0.17442054049989028, 0.14934686257784308, 0.15573636536902213, 0.0, 0.017845554182162392, 0.010973384208137676], [0.19205690894999503, 0.16703735944194228, 0.17341388165977853, 0.017845554182162392, 0.0, 0.028816967870191817], [0.1635574646016393, 0.13845292108297447, 0.144849779030989, 0.010973384208137676, 0.028816967870191817, 0.0]], [[0.0, 4.5327918837369155e-05, 0.06704719853470006, 0.17709294933629943, 0.14699971988020155, 0.19169497083464257], [4.5327918837369155e-05, 0.0, 0.06709241032667349, 0.17713757842600822, 0.14704454759997343, 0.19173949440379962], [0.06704719853470006, 0.06709241032667349, 0.0, 0.1106430433918939, 0.08032495045570887, 0.1253688133405549], [0.17709294933629943, 0.17713757842600822, 0.1106430433918939, 0.0, 0.030425125267779615, 0.01480439879334267], [0.14699971988020155, 0.14704454759997343, 0.08032495045570887, 0.030425125267779615, 0.0, 0.04522208762598141], [0.19169497083464257, 0.19173949440379962, 0.1253688133405549, 0.01480439879334267, 0.04522208762598141, 0.0]], [[0.0, 0.024156304425289307, 0.018422950356963494, 0.1883128185489481, 0.17552235924773063, 0.19670519713458165], [0.024156304425289307, 0.0, 0.042571745253784064, 0.21201884883884847, 0.19928977283145186, 0.22036794539040475], [0.018422950356963494, 0.042571745253784064, 0.0, 0.17017979695479313, 0.15734544799388014, 0.1786033672947431], [0.1883128185489481, 0.21201884883884847, 0.17017979695479313, 0.0, 0.013053924480048804, 0.008593285785752228], [0.17552235924773063, 0.19928977283145186, 0.15734544799388014, 0.013053924480048804, 0.0, 0.02164512938595386], [0.19670519713458165, 0.22036794539040475, 0.1786033672947431, 0.008593285785752228, 0.02164512938595386, 0.0]], [[0.0, 0.0066295014471327175, 0.009343013172829375, 0.2544087120548972, 0.26401828418048723, 0.2459557709462201], [0.0066295014471327175, 0.0, 0.0027155346954949476, 0.2596518293020949, 0.2692093294527323, 0.25124548106522404], [0.009343013172829375, 0.0027155346954949476, 0.0, 0.2617629576853949, 0.27129885467902404, 0.2533759616569764], [0.2544087120548972, 0.2596518293020949, 0.2617629576853949, 0.0, 0.010568756871810723, 0.009276912319980419], [0.26401828418048723, 0.2692093294527323, 0.27129885467902404, 0.010568756871810723, 0.0, 0.019844081107340362], [0.2459557709462201, 0.25124548106522404, 0.2533759616569764, 0.009276912319980419, 0.019844081107340362, 0.0]], [[0.0, 0.012409875361818475, 0.01905260471841847, 0.6068477219177066, 0.6017599962894951, 0.6101297880604728], [0.012409875361818475, 0.0, 0.0066452303114985555, 0.5967425379132032, 0.5916309431745104, 0.6000400254993139], [0.01905260471841847, 0.0066452303114985555, 0.0, 0.5912703560508793, 0.5861460764684766, 0.5945760421600761], [0.6068477219177066, 0.5967425379132032, 0.5912703560508793, 0.0, 0.005841412841504834, 0.003777323407823885], [0.6017599962894951, 0.5916309431745104, 0.5861460764684766, 0.005841412841504834, 0.0, 0.009618606823683162], [0.6101297880604728, 0.6000400254993139, 0.5945760421600761, 0.003777323407823885, 0.009618606823683162, 0.0]], [[0.0, 0.01818135705726585, 0.03417584232098236, 0.12975496804005468, 0.13839055495081456, 0.1300568587029347], [0.01818135705726585, 0.0, 0.016000337870609598, 0.14766931791050833, 0.1562659857950995, 0.14796990195792106], [0.03417584232098236, 0.016000337870609598, 0.0, 0.16339106404543127, 0.17195155215212476, 0.16369042876624237], [0.12975496804005468, 0.14766931791050833, 0.16339106404543127, 0.0, 0.00879986716119649, 0.00030718676896058486], [0.13839055495081456, 0.1562659857950995, 0.17195155215212476, 0.00879986716119649, 0.0, 0.00849271252114165], [0.1300568587029347, 0.14796990195792106, 0.16369042876624237, 0.00030718676896058486, 0.00849271252114165, 0.0]], [[0.0, 0.0027539332625942576, 0.0035566987702512825, 0.3531617078038022, 0.3460258733433791, 0.3357657370623281], [0.0027539332625942576, 0.0, 0.0008028155096842161, 0.3509908700260792, 0.34384309435202703, 0.3335655810445083], [0.0035566987702512825, 0.0008028155096842161, 0.0, 0.35035507969713114, 0.34320383723777, 0.3329212802560608], [0.3531617078038022, 0.3509908700260792, 0.35035507969713114, 0.0, 0.00786212746055046, 0.019147803101903425], [0.3460258733433791, 0.34384309435202703, 0.34320383723777, 0.00786212746055046, 0.0, 0.01128646711043973], [0.3357657370623281, 0.3335655810445083, 0.3329212802560608, 0.019147803101903425, 0.01128646711043973, 0.0]], [[0.0, 0.018549719623623964, 0.025466640899780145, 0.010622734206855328, 0.0005593428982748654, 0.029595482568506953], [0.018549719623623964, 0.0, 0.006918056756769352, 0.02917046150141724, 0.017990441450576922, 0.011047871268959326], [0.025466640899780145, 0.006918056756769352, 0.0, 0.03608599067332177, 0.024907421077111597, 0.0041299246614763824], [0.010622734206855328, 0.02917046150141724, 0.03608599067332177, 0.0, 0.01118205407601561, 0.04021383290011276], [0.0005593428982748654, 0.017990441450576922, 0.024907421077111597, 0.01118205407601561, 0.0, 0.02903630645981166], [0.029595482568506953, 0.011047871268959326, 0.0041299246614763824, 0.04021383290011276, 0.02903630645981166, 0.0]], [[0.0, 0.01623457514484568, 0.006200362540895721, 0.36076444998919877, 0.35465575722856113, 0.36576202762630267], [0.01623457514484568, 0.0, 0.010036802872887171, 0.34655800884542703, 0.34040561664166796, 0.3515912719977544], [0.006200362540895721, 0.010036802872887171, 0.0, 0.35537509178015675, 0.3492494384498566, 0.3603865142083959], [0.36076444998919877, 0.34655800884542703, 0.35537509178015675, 0.0, 0.006563850959143389, 0.005375795602982027], [0.35465575722856113, 0.34040561664166796, 0.3492494384498566, 0.006563850959143389, 0.0, 0.011939488531750078], [0.36576202762630267, 0.3515912719977544, 0.3603865142083959, 0.005375795602982027, 0.011939488531750078, 0.0]], [[0.0, 0.011220761149185972, 0.047246846854068096, 0.39105324275013675, 0.37205470678487473, 0.42219664155744874], [0.011220761149185972, 0.0, 0.058440731473394646, 0.40139306282604764, 0.38245718525387723, 0.4324312356460377], [0.047246846854068096, 0.058440731473394646, 0.0, 0.3467936946570766, 0.3275527554672283, 0.37834810614795433], [0.39105324275013675, 0.40139306282604764, 0.3467936946570766, 0.0, 0.02004512005788874, 0.03306982897282672], [0.37205470678487473, 0.38245718525387723, 0.3275527554672283, 0.02004512005788874, 0.0, 0.05310165585783807], [0.42219664155744874, 0.4324312356460377, 0.37834810614795433, 0.03306982897282672, 0.05310165585783807, 0.0]], [[0.0, 0.017322282426172887, 0.018465315646378818, 0.18998174854470606, 0.18225728448354966, 0.19039555508588313], [0.017322282426172887, 0.0, 0.001143190494126146, 0.17287277933446576, 0.16513140975994495, 0.17328750964660303], [0.018465315646378818, 0.001143190494126146, 0.0, 0.17174217699809216, 0.1639997526013688, 0.17215696503536143], [0.18998174854470606, 0.17287277933446576, 0.17174217699809216, 0.0, 0.007819239075280279, 0.00041910447839213], [0.18225728448354966, 0.16513140975994495, 0.1639997526013688, 0.007819239075280279, 0.0, 0.008238334072848609], [0.19039555508588313, 0.17328750964660303, 0.17215696503536143, 0.00041910447839213, 0.008238334072848609, 0.0]], [[0.0, 0.062174346660066014, 0.056319921384819324, 0.012193714594001918, 0.01642215736266056, 0.029898723420837516], [0.062174346660066014, 0.0, 0.005902069219353736, 0.07420667746728857, 0.04587465170846106, 0.09155549578693734], [0.056319921384819324, 0.005902069219353736, 0.0, 0.06837615702833334, 0.03999638174771327, 0.08577009742521213], [0.012193714594001918, 0.07420667746728857, 0.06837615702833334, 0.0, 0.028596529228206546, 0.01773100762265238], [0.01642215736266056, 0.04587465170846106, 0.03999638174771327, 0.028596529228206546, 0.0, 0.0462391446168774], [0.029898723420837516, 0.09155549578693734, 0.08577009742521213, 0.01773100762265238, 0.0462391446168774, 0.0]], [[0.0, 0.00517479234355634, 0.003459849503605626, 0.07287090504041487, 0.09105805559204995, 0.07267965306126799], [0.00517479234355634, 0.0, 0.0017149631438776668, 0.0780284087439205, 0.09620691214234556, 0.07783723950815051], [0.003459849503605626, 0.0017149631438776668, 0.0, 0.07631947693302633, 0.0945009137258173, 0.07612827955681392], [0.07287090504041487, 0.0780284087439205, 0.07631947693302633, 0.0, 0.01824941976265957, 0.0001917871119971727], [0.09105805559204995, 0.09620691214234556, 0.0945009137258173, 0.01824941976265957, 0.0, 0.018441176499201007], [0.07267965306126799, 0.07783723950815051, 0.07612827955681392, 0.0001917871119971727, 0.018441176499201007, 0.0]], [[0.0, 0.010228023331009186, 0.009307138076728536, 0.022675531690080075, 0.03630541455041827, 0.026162094493954697], [0.010228023331009186, 0.0, 0.019533207388801543, 0.012450348376113477, 0.026086658296717646, 0.015938236063755586], [0.009307138076728536, 0.019533207388801543, 0.0, 0.03197576124047511, 0.045597219943331935, 0.03546045722518387], [0.022675531690080075, 0.012450348376113477, 0.03197576124047511, 0.0, 0.013640362243598448, 0.003488533721237184], [0.03630541455041827, 0.026086658296717646, 0.045597219943331935, 0.013640362243598448, 0.0, 0.010152256958982243], [0.026162094493954697, 0.015938236063755586, 0.03546045722518387, 0.003488533721237184, 0.010152256958982243, 0.0]], [[0.0, 0.005867517387082655, 0.0024775165336994656, 0.055645241150586534, 0.06919206322580283, 0.07884970292686097], [0.005867517387082655, 0.0, 0.008344971421738465, 0.04978678058007815, 0.06333914910210192, 0.07300163216189717], [0.0024775165336994656, 0.008344971421738465, 0.0, 0.058118345376627835, 0.07166268582558914, 0.08131818238166506], [0.055645241150586534, 0.04978678058007815, 0.058118345376627835, 0.0, 0.013578777329675128, 0.023267787197930257], [0.06919206322580283, 0.06333914910210192, 0.07166268582558914, 0.013578777329675128, 0.0, 0.009691132645227703], [0.07884970292686097, 0.07300163216189717, 0.08131818238166506, 0.023267787197930257, 0.009691132645227703, 0.0]], [[0.0, 0.0, 0.0, 0.3194063953563233, 0.26318350850140315, 0.3113785668728678], [0.0, 0.0, 0.0, 0.3194063953563233, 0.26318350850140315, 0.3113785668728678], [0.0, 0.0, 0.0, 0.3194063953563233, 0.26318350850140315, 0.3113785668728678], [0.3194063953563233, 0.3194063953563233, 0.3194063953563233, 0.0, 0.06705328328991592, 0.009580900284292718], [0.26318350850140315, 0.26318350850140315, 0.26318350850140315, 0.06705328328991592, 0.0, 0.057505648353318124], [0.3113785668728678, 0.3113785668728678, 0.3113785668728678, 0.009580900284292718, 0.057505648353318124, 0.0]], [[0.0, 0.013479709808296315, 0.005905586355169439, 0.29540474928856947, 0.30022487976546264, 0.30660989371426745], [0.013479709808296315, 0.0, 0.007574574119972574, 0.282470632171583, 0.2873058727771403, 0.2937111096667336], [0.005905586355169439, 0.007574574119972574, 0.0, 0.2897466072855948, 0.2945734584266304, 0.3009674637134065], [0.29540474928856947, 0.282470632171583, 0.2897466072855948, 0.0, 0.004984831267075967, 0.011594924620500945], [0.30022487976546264, 0.2873058727771403, 0.2945734584266304, 0.004984831267075967, 0.0, 0.006610226487113909], [0.30660989371426745, 0.2937111096667336, 0.3009674637134065, 0.011594924620500945, 0.006610226487113909, 0.0]], [[0.0, 0.007641778127133563, 0.008969165872043229, 0.08114064294702542, 0.04218668308066099, 0.08659947877921854], [0.007641778127133563, 0.0, 0.016609916228940886, 0.07354827645701198, 0.034556041699765776, 0.0790150103284883], [0.008969165872043229, 0.016609916228940886, 0.0, 0.09004128861336175, 0.05113715165901726, 0.09549021188123413], [0.08114064294702542, 0.07354827645701198, 0.09004128861336175, 0.0, 0.03911042195036971, 0.005508879669442354], [0.04218668308066099, 0.034556041699765776, 0.05113715165901726, 0.03911042195036971, 0.0, 0.04460554333576602], [0.08659947877921854, 0.0790150103284883, 0.09549021188123413, 0.005508879669442354, 0.04460554333576602, 0.0]], [[0.0, 0.005828374426812987, 0.006185185494551772, 0.052120148089281594, 0.05768439208918705, 0.06360220871665632], [0.005828374426812987, 0.0, 0.0003568159254391618, 0.04629725574213703, 0.051862842685971945, 0.05778225615803424], [0.006185185494551772, 0.0003568159254391618, 0.0, 0.04594073701182033, 0.05150640159894075, 0.05742590798515214], [0.052120148089281594, 0.04629725574213703, 0.04594073701182033, 0.0, 0.005571048668301939, 0.011497624025139552], [0.05768439208918705, 0.051862842685971945, 0.05150640159894075, 0.005571048668301939, 0.0, 0.00592673889501117], [0.06360220871665632, 0.05778225615803424, 0.05742590798515214, 0.011497624025139552, 0.00592673889501117, 0.0]], [[0.0, 0.024456263939079452, 0.026998306247237557, 0.022711890823248506, 0.027434573595396215, 0.02616263050183745], [0.024456263939079452, 0.0, 0.0025440918647258474, 0.0017455447265822632, 0.0029807521987738773, 0.0017076972149452196], [0.026998306247237557, 0.0025440918647258474, 0.0, 0.004289612102222524, 0.00043666463807430945, 0.0008363993588575468], [0.022711890823248506, 0.0017455447265822632, 0.004289612102222524, 0.0, 0.0047262652803401976, 0.0034532287341724572], [0.027434573595396215, 0.0029807521987738773, 0.00043666463807430945, 0.0047262652803401976, 0.0, 0.0012730633901657437], [0.02616263050183745, 0.0017076972149452196, 0.0008363993588575468, 0.0034532287341724572, 0.0012730633901657437, 0.0]], [[0.0, 0.024378774692131705, 0.022691008576009183, 0.05001263519129149, 0.03113480074810085, 0.03929265746968605], [0.024378774692131705, 0.0, 0.04705820748845559, 0.07435221033783632, 0.05549500874497571, 0.06364478374017533], [0.022691008576009183, 0.04705820748845559, 0.0, 0.027334455945761466, 0.008446303200044473, 0.016607832923688372], [0.05001263519129149, 0.07435221033783632, 0.027334455945761466, 0.0, 0.018889908596643135, 0.010728570770511916], [0.03113480074810085, 0.05549500874497571, 0.008446303200044473, 0.018889908596643135, 0.0, 0.008161994860216671], [0.03929265746968605, 0.06364478374017533, 0.016607832923688372, 0.010728570770511916, 0.008161994860216671, 0.0]], [[0.0, 0.014585986578925687, 0.025318905203653427, 0.10828649357700605, 0.12368021234616795, 0.12493611897711554], [0.014585986578925687, 0.0, 0.010734875870722806, 0.12278982716798646, 0.1381615198480556, 0.13941552858491973], [0.025318905203653427, 0.010734875870722806, 0.0, 0.13344783604992266, 0.1488014309081454, 0.15005389051810067], [0.10828649357700605, 0.12278982716798646, 0.13344783604992266, 0.0, 0.01547258536733221, 0.016735724742029053], [0.12368021234616795, 0.1381615198480556, 0.1488014309081454, 0.01547258536733221, 0.0, 0.0012632560265136426], [0.12493611897711554, 0.13941552858491973, 0.15005389051810067, 0.016735724742029053, 0.0012632560265136426, 0.0]], [[0.0, 0.03317329404207418, 0.0015327898370426755, 0.02238691955475457, 0.038281644773903806, 0.03593991548177724], [0.03317329404207418, 0.0, 0.03164115927364632, 0.010789580545097118, 0.0051109149695033555, 0.0027679276003647964], [0.0015327898370426755, 0.03164115927364632, 0.0, 0.020854423833522064, 0.03674972910707173, 0.03440789557588212], [0.02238691955475457, 0.010789580545097118, 0.020854423833522064, 0.0, 0.015900154913499054, 0.013557350594442222], [0.038281644773903806, 0.0051109149695033555, 0.03674972910707173, 0.015900154913499054, 0.0, 0.0023430001205097853], [0.03593991548177724, 0.0027679276003647964, 0.03440789557588212, 0.013557350594442222, 0.0023430001205097853, 0.0]], [[0.0, 0.011265655241989333, 0.006955980456572994, 0.07063924825065183, 0.05518177091896641, 0.05973969293225486], [0.011265655241989333, 0.0, 0.004309856050931406, 0.05939695196369948, 0.04392987525038737, 0.048490385861252996], [0.006955980456572994, 0.004309856050931406, 0.0, 0.06369881794513908, 0.048235169941373134, 0.05279476236192334], [0.07063924825065183, 0.05939695196369948, 0.06369881794513908, 0.0, 0.015485787180510854, 0.010921056734347222], [0.05518177091896641, 0.04392987525038737, 0.048235169941373134, 0.015485787180510854, 0.0, 0.004565069774836093], [0.05973969293225486, 0.048490385861252996, 0.05279476236192334, 0.010921056734347222, 0.004565069774836093, 0.0]], [[0.0, 0.0099532810881296, 0.04446632592069407, 0.21107655669558026, 0.21205004017100307, 0.20164671908383971], [0.0099532810881296, 0.0, 0.03451997952158266, 0.20128800605399352, 0.20226293202898782, 0.19184448467616894], [0.04446632592069407, 0.03451997952158266, 0.0, 0.1672069301293154, 0.16818629108842503, 0.15772150147117855], [0.21107655669558026, 0.20128800605399352, 0.1672069301293154, 0.0, 0.000989051081226015, 0.009573538646062365], [0.21205004017100307, 0.20226293202898782, 0.16818629108842503, 0.000989051081226015, 0.0, 0.010562554669092816], [0.20164671908383971, 0.19184448467616894, 0.15772150147117855, 0.009573538646062365, 0.010562554669092816, 0.0]], [[0.0, 0.023265335755954564, 0.014889875157492684, 0.2563444332354054, 0.2469042391341572, 0.23187355842558996], [0.023265335755954564, 0.0, 0.03815037615577746, 0.2337146246315034, 0.22422015289846975, 0.20910922420877398], [0.014889875157492684, 0.03815037615577746, 0.0, 0.27078179844875827, 0.2613773980934067, 0.24639992933136254], [0.2563444332354054, 0.2337146246315034, 0.27078179844875827, 0.0, 0.009822917908994533, 0.02537788579879625], [0.2469042391341572, 0.22422015289846975, 0.2613773980934067, 0.009822917908994533, 0.0, 0.015558568491208777], [0.23187355842558996, 0.20910922420877398, 0.24639992933136254, 0.02537788579879625, 0.015558568491208777, 0.0]], [[0.0, 0.0016281292043545117, 0.01848469686436347, 0.26319613886481596, 0.25343961788733127, 0.2598831555663521], [0.0016281292043545117, 0.0, 0.01685705716839581, 0.26475761869649245, 0.255005015806281, 0.2614459732359201], [0.01848469686436347, 0.01685705716839581, 0.0, 0.2808579263590672, 0.271147733594732, 0.27756075298640914], [0.26319613886481596, 0.26475761869649245, 0.2808579263590672, 0.0, 0.010042764214342673, 0.0034120719025973645], [0.25343961788733127, 0.255005015806281, 0.271147733594732, 0.010042764214342673, 0.0, 0.006630773528238527], [0.2598831555663521, 0.2614459732359201, 0.27756075298640914, 0.0034120719025973645, 0.006630773528238527, 0.0]], [[0.0, 0.0, 0.0, 0.6137599130139443, 0.6593586794062473, 0.5889896184024337], [0.0, 0.0, 0.0, 0.6137599130139443, 0.6593586794062473, 0.5889896184024337], [0.0, 0.0, 0.0, 0.6137599130139443, 0.6593586794062473, 0.5889896184024337], [0.6137599130139443, 0.6137599130139443, 0.6137599130139443, 0.0, 0.05510329066612093, 0.029761825205569692], [0.6593586794062473, 0.6593586794062473, 0.6593586794062473, 0.05510329066612093, 0.0, 0.08481380100893865], [0.5889896184024337, 0.5889896184024337, 0.5889896184024337, 0.029761825205569692, 0.08481380100893865, 0.0]], [[0.0, 0.0061192536051402025, 0.018618637624540343, 0.17687050513605931, 0.29848959941715747, 0.21087498585083073], [0.0061192536051402025, 0.0, 0.012500991775879669, 0.17090237673254424, 0.29272251850316117, 0.2049585849077955], [0.018618637624540343, 0.012500991775879669, 0.0, 0.15866918303704294, 0.28087887679304513, 0.19282443429592425], [0.17687050513605931, 0.17090237673254424, 0.15866918303704294, 0.0, 0.1249984950343165, 0.0347562335978207], [0.29848959941715747, 0.29272251850316117, 0.28087887679304513, 0.1249984950343165, 0.0, 0.09040259207830346], [0.21087498585083073, 0.2049585849077955, 0.19282443429592425, 0.0347562335978207, 0.09040259207830346, 0.0]], [[0.0, 0.003735726136136924, 0.008132982753845995, 0.19482583687721192, 0.1555539904175134, 0.16318685573673256], [0.003735726136136924, 0.0, 0.004397475936711219, 0.1984150338920258, 0.1591874350188965, 0.16681203376111742], [0.008132982753845995, 0.004397475936711219, 0.0, 0.2026301029453559, 0.16345617794206813, 0.17107072181822516], [0.19482583687721192, 0.1984150338920258, 0.2026301029453559, 0.0, 0.040180713461952344, 0.03239725634013724], [0.1555539904175134, 0.1591874350188965, 0.16345617794206813, 0.040180713461952344, 0.0, 0.007789307689983072], [0.16318685573673256, 0.16681203376111742, 0.17107072181822516, 0.03239725634013724, 0.007789307689983072, 0.0]], [[0.0, 0.005562710227284114, 2.6008766609597284e-05, 0.17484669642656572, 0.18753296757921267, 0.16988350238063463], [0.005562710227284114, 0.0, 0.005536714744437772, 0.17944609823614383, 0.19205684565327732, 0.17451297597915755], [2.6008766609597284e-05, 0.005536714744437772, 0.0, 0.1748684243909105, 0.18755434735106258, 0.16990536880278054], [0.17484669642656572, 0.17944609823614383, 0.1748684243909105, 0.0, 0.01382301336952535, 0.005391428944758804], [0.18753296757921267, 0.19205684565327732, 0.18755434735106258, 0.01382301336952535, 0.0, 0.019212186603686187], [0.16988350238063463, 0.17451297597915755, 0.16990536880278054, 0.005391428944758804, 0.019212186603686187, 0.0]], [[0.0, 0.014675041047668735, 0.012695670255137364, 0.06864576635719039, 0.07664906135973235, 0.07747712188977011], [0.014675041047668735, 0.0, 0.00197999176676397, 0.08320598724669259, 0.091186308213571, 0.09201190071328752], [0.012695670255137364, 0.00197999176676397, 0.0, 0.08124489494815952, 0.08922861871500155, 0.09005457524962664], [0.06864576635719039, 0.08320598724669259, 0.08124489494815952, 0.0, 0.00805041795158976, 0.008883822893559162], [0.07664906135973235, 0.091186308213571, 0.08922861871500155, 0.00805041795158976, 0.0, 0.000833461458340169], [0.07747712188977011, 0.09201190071328752, 0.09005457524962664, 0.008883822893559162, 0.000833461458340169, 0.0]], [[0.0, 0.026750950642637737, 3.979361944515355e-05, 0.08964671524089314, 0.10147072274001452, 0.06768700147773121], [0.026750950642637737, 0.0, 0.026711175073557965, 0.06297967350036658, 0.07483076747475584, 0.04097858857494375], [3.979361944515355e-05, 0.026711175073557965, 0.0, 0.08960710608891295, 0.10143116145187846, 0.06764731648024395], [0.08964671524089314, 0.06297967350036658, 0.08960710608891295, 0.0, 0.011878333966698957, 0.022029941707680054], [0.10147072274001452, 0.07483076747475584, 0.10143116145187846, 0.011878333966698957, 0.0, 0.03390415972106963], [0.06768700147773121, 0.04097858857494375, 0.06764731648024395, 0.022029941707680054, 0.03390415972106963, 0.0]], [[0.0, 0.060304485636897505, 0.022631601289599613, 0.02657501895963697, 0.02144204328916192, 0.02622297678965845], [0.060304485636897505, 0.0, 0.037708989941889315, 0.08678949032930446, 0.08167761454060274, 0.08643894958028339], [0.022631601289599613, 0.037708989941889315, 0.0, 0.0491885551672435, 0.04406048547308445, 0.04883687025295977], [0.02657501895963697, 0.08678949032930446, 0.0491885551672435, 0.0, 0.005134649756028879, 0.0003521816359673035], [0.02144204328916192, 0.08167761454060274, 0.04406048547308445, 0.005134649756028879, 0.0, 0.004782472888415236], [0.02622297678965845, 0.08643894958028339, 0.04883687025295977, 0.0003521816359673035, 0.004782472888415236, 0.0]], [[0.0, 0.016102366968278003, 0.007386618598093687, 0.04853992188950598, 0.054896143874602, 0.0285683741868645], [0.016102366968278003, 0.0, 0.02348788320503304, 0.06462294823942077, 0.07097459081570208, 0.04466276225971453], [0.007386618598093687, 0.02348788320503304, 0.0, 0.041158867277150187, 0.04751676114895134, 0.021183463150738786], [0.04853992188950598, 0.06462294823942077, 0.041158867277150187, 0.0, 0.006362441204576634, 0.019981861274232952], [0.054896143874602, 0.07097459081570208, 0.04751676114895134, 0.006362441204576634, 0.0, 0.02634309096057418], [0.0285683741868645, 0.04466276225971453, 0.021183463150738786, 0.019981861274232952, 0.02634309096057418, 0.0]], [[0.0, 0.027583292229683434, 0.01413736107745066, 0.1876578709523178, 0.172860283214247, 0.20448493188397315], [0.027583292229683434, 0.0, 0.013450749769966814, 0.21452990614182887, 0.1998185618065857, 0.23125476999644085], [0.01413736107745066, 0.013450749769966814, 0.0, 0.20145993514683455, 0.1867045866963912, 0.21823676970521344], [0.1876578709523178, 0.21452990614182887, 0.20145993514683455, 0.0, 0.015033582537203726, 0.017133437637365], [0.172860283214247, 0.1998185618065857, 0.1867045866963912, 0.015033582537203726, 0.0, 0.032163747795953476], [0.20448493188397315, 0.23125476999644085, 0.21823676970521344, 0.017133437637365, 0.032163747795953476, 0.0]], [[0.0, 0.014090533711072918, 0.012320530217193771, 0.05999057328550099, 0.055233219820254746, 0.0224583396444998], [0.014090533711072918, 0.0, 0.0017701392011295054, 0.0740553230550863, 0.06930144364713552, 0.036543941381542926], [0.012320530217193771, 0.0017701392011295054, 0.0, 0.07228913057740981, 0.06753477002213117, 0.0347747731925506], [0.05999057328550099, 0.0740553230550863, 0.07228913057740981, 0.0, 0.004763498379639149, 0.037552436734550505], [0.055233219820254746, 0.06930144364713552, 0.06753477002213117, 0.004763498379639149, 0.0, 0.03279118578918245], [0.0224583396444998, 0.036543941381542926, 0.0347747731925506, 0.037552436734550505, 0.03279118578918245, 0.0]], [[0.0, 0.014312165404495796, 0.022074113934264842, 0.08552830761240239, 0.08269642024848671, 0.08960019524013714], [0.014312165404495796, 0.0, 0.0077628456213104935, 0.09979757731147966, 0.09696825736680449, 0.10386563719992564], [0.022074113934264842, 0.0077628456213104935, 0.0, 0.10753098964575536, 0.10470323217702562, 0.11159672983236314], [0.08552830761240239, 0.09979757731147966, 0.10753098964575536, 0.0, 0.002838847362059797, 0.004082732670681905], [0.08269642024848671, 0.09696825736680449, 0.10470323217702562, 0.002838847362059797, 0.0, 0.0069215519856788595], [0.08960019524013714, 0.10386563719992564, 0.11159672983236314, 0.004082732670681905, 0.0069215519856788595, 0.0]], [[0.0, 0.018425077331818956, 0.0014931761827000167, 0.21248942762314316, 0.23075052308160626, 0.2159460823430503], [0.018425077331818956, 0.0, 0.016934232089439543, 0.22891039777320973, 0.2469590935721039, 0.2323267119797995], [0.0014931761827000167, 0.016934232089439543, 0.0, 0.21383813738042337, 0.2320827824147804, 0.2172916738820211], [0.21248942762314316, 0.22891039777320973, 0.21383813738042337, 0.0, 0.019350982125492973, 0.0036563857801563595], [0.23075052308160626, 0.2469590935721039, 0.2320827824147804, 0.019350982125492973, 0.0, 0.01569543674571339], [0.2159460823430503, 0.2323267119797995, 0.2172916738820211, 0.0036563857801563595, 0.01569543674571339, 0.0]], [[0.0, 0.007503937713160873, 0.011778349258786083, 0.006575861195522981, 0.01177075513567168, 0.035947520380010214], [0.007503937713160873, 0.0, 0.004274725457088329, 0.0009281142038436217, 0.004267130569791315, 0.02845025479929335], [0.011778349258786083, 0.004274725457088329, 0.0, 0.005202822298531004, 7.59501115871545e-06, 0.02417814441244968], [0.006575861195522981, 0.0009281142038436217, 0.005202822298531004, 0.0, 0.005195227467637492, 0.029377686020680846], [0.01177075513567168, 0.004267130569791315, 7.59501115871545e-06, 0.005195227467637492, 0.0, 0.024185735434767982], [0.035947520380010214, 0.02845025479929335, 0.02417814441244968, 0.029377686020680846, 0.024185735434767982, 0.0]], [[0.0, 0.0074504518898477964, 0.015091261963763513, 0.338328511050786, 0.34591883938105256, 0.33433567959467897], [0.0074504518898477964, 0.0, 0.02253658101360595, 0.3316013552454918, 0.33921365369632483, 0.3275969731119358], [0.015091261963763513, 0.02253658101360595, 0.0, 0.3517970257785257, 0.3593410628047437, 0.3478285552196882], [0.338328511050786, 0.3316013552454918, 0.3517970257785257, 0.0, 0.008058373826301118, 0.00423423862175768], [0.34591883938105256, 0.33921365369632483, 0.3593410628047437, 0.008058373826301118, 0.0, 0.012292458246974414], [0.33433567959467897, 0.3275969731119358, 0.3478285552196882, 0.00423423862175768, 0.012292458246974414, 0.0]], [[0.0, 0.027274954341793764, 0.013850549304420092, 0.3186036370414854, 0.3167062785788229, 0.29894356917199044], [0.027274954341793764, 0.0, 0.013428822510998804, 0.29267096419285943, 0.29076031573554484, 0.27287502569988054], [0.013850549304420092, 0.013428822510998804, 0.0, 0.30547750762901044, 0.3035732226879089, 0.285746554661376], [0.3186036370414854, 0.29267096419285943, 0.30547750762901044, 0.0, 0.001974654541247755, 0.020425148378294854], [0.3167062785788229, 0.29076031573554484, 0.3035732226879089, 0.001974654541247755, 0.0, 0.018450751753628584], [0.29894356917199044, 0.27287502569988054, 0.285746554661376, 0.020425148378294854, 0.018450751753628584, 0.0]], [[0.0, 0.02148804468366256, 0.027870701423919116, 0.12977138036667912, 0.13669371343023723, 0.11852180940143557], [0.02148804468366256, 0.0, 0.0063889658962877705, 0.15078579147999485, 0.1576680946853081, 0.13959908390907147], [0.027870701423919116, 0.0063889658962877705, 0.0, 0.15699369409192712, 0.16386257274429705, 0.14582821834933088], [0.12977138036667912, 0.15078579147999485, 0.15699369409192712, 0.0, 0.007024320532132682, 0.01139813181756929], [0.13669371343023723, 0.1576680946853081, 0.16386257274429705, 0.007024320532132682, 0.0, 0.018421466717179775], [0.11852180940143557, 0.13959908390907147, 0.14582821834933088, 0.01139813181756929, 0.018421466717179775, 0.0]], [[0.0, 0.009228688612440186, 0.011375233479706013, 0.08456662065522727, 0.09912765454804673, 0.10841560309108421], [0.009228688612440186, 0.0, 0.0021466934772717823, 0.07537256463448345, 0.08994638293624316, 0.0992433681027631], [0.011375233479706013, 0.0021466934772717823, 0.0, 0.07323273263760288, 0.0878093020791376, 0.0971082491836409], [0.08456662065522727, 0.07537256463448345, 0.07323273263760288, 0.0, 0.014624700606628316, 0.023961691151456646], [0.09912765454804673, 0.08994638293624316, 0.0878093020791376, 0.014624700606628316, 0.0, 0.009338482502837236], [0.10841560309108421, 0.0992433681027631, 0.0971082491836409, 0.023961691151456646, 0.009338482502837236, 0.0]], [[0.0, 0.0, 0.0, 0.3209259453404233, 0.3121437387096522, 0.31729304040012535], [0.0, 0.0, 0.0, 0.3209259453404233, 0.3121437387096522, 0.31729304040012535], [0.0, 0.0, 0.0, 0.3209259453404233, 0.3121437387096522, 0.31729304040012535], [0.3209259453404233, 0.3209259453404233, 0.3209259453404233, 0.0, 0.010480836666750306, 0.004335363183463835], [0.3121437387096522, 0.3121437387096522, 0.3121437387096522, 0.010480836666750306, 0.0, 0.006145695252281716], [0.31729304040012535, 0.31729304040012535, 0.31729304040012535, 0.004335363183463835, 0.006145695252281716, 0.0]], [[0.0, 0.008578675577859532, 0.0036121808092701812, 0.004106109441102482, 0.004513357703689917, 0.02187224997314384], [0.008578675577859532, 0.0, 0.012190672988504788, 0.0044726419215195745, 0.0040653935538583225, 0.013294749594146272], [0.0036121808092701812, 0.012190672988504788, 0.0, 0.007718234371743916, 0.008125473883400494, 0.02548346869565224], [0.004106109441102482, 0.0044726419215195745, 0.007718234371743916, 0.0, 0.00040725191076188634, 0.017766896153970427], [0.004513357703689917, 0.0040653935538583225, 0.008125473883400494, 0.00040725191076188634, 0.0, 0.017359703415099386], [0.02187224997314384, 0.013294749594146272, 0.02548346869565224, 0.017766896153970427, 0.017359703415099386, 0.0]], [[0.0, 0.011715402876118, 0.015730608382500698, 0.29060390677086745, 0.2584268412167411, 0.24810828266829943], [0.011715402876118, 0.0, 0.004021085092130767, 0.30006872812693786, 0.2681549268798413, 0.257923228019924], [0.015730608382500698, 0.004021085092130767, 0.0, 0.30324391416987795, 0.27142271443972427, 0.261221687993897], [0.29060390677086745, 0.30006872812693786, 0.30324391416987795, 0.0, 0.034971107533577114, 0.046121450443883244], [0.2584268412167411, 0.2681549268798413, 0.27142271443972427, 0.034971107533577114, 0.0, 0.011162515885417522], [0.24810828266829943, 0.257923228019924, 0.261221687993897, 0.046121450443883244, 0.011162515885417522, 0.0]], [[0.0, 0.010432214288611026, 0.0013303256051470608, 0.1326955746153845, 0.1292310358349171, 0.11680394195449144], [0.010432214288611026, 0.0, 0.009102629731850087, 0.12283240055850475, 0.11934454207411972, 0.1068353226178441], [0.0013303256051470608, 0.009102629731850087, 0.0, 0.13144546637641516, 0.12797781509209102, 0.11553972490754942], [0.1326955746153845, 0.12283240055850475, 0.13144546637641516, 0.0, 0.0036026642270622494, 0.01648633146755864], [0.1292310358349171, 0.11934454207411972, 0.12797781509209102, 0.0036026642270622494, 0.0, 0.012884916337249145], [0.11680394195449144, 0.1068353226178441, 0.11553972490754942, 0.01648633146755864, 0.012884916337249145, 0.0]], [[0.0, 0.004282059121801935, 0.013345266921041701, 0.3414147378730216, 0.35286653964714076, 0.3738783021154263], [0.004282059121801935, 0.0, 0.009064383432708859, 0.34522810065939546, 0.35665972199246776, 0.37763454983338374], [0.013345266921041701, 0.009064383432708859, 0.0, 0.3532384902920784, 0.36462643354559454, 0.38552143964040664], [0.3414147378730216, 0.34522810065939546, 0.3532384902920784, 0.0, 0.012196053028271293, 0.0346412432876186], [0.35286653964714076, 0.35665972199246776, 0.36462643354559454, 0.012196053028271293, 0.0, 0.02244863270029695], [0.3738783021154263, 0.37763454983338374, 0.38552143964040664, 0.0346412432876186, 0.02244863270029695, 0.0]], [[0.0, 0.008848114729336231, 0.009273094609761001, 0.04727627435283468, 0.06582584810346563, 0.059295548254171805], [0.008848114729336231, 0.0, 0.00042501328979602346, 0.05610426186981498, 0.07463796783273074, 0.06811370693570298], [0.009273094609761001, 0.00042501328979602346, 0.0, 0.056528098677844994, 0.07506097533972945, 0.06853702796858145], [0.04727627435283468, 0.05610426186981498, 0.056528098677844994, 0.0, 0.018592878934690818, 0.012044838514128528], [0.06582584810346563, 0.07463796783273074, 0.07506097533972945, 0.018592878934690818, 0.0, 0.006549033595493156], [0.059295548254171805, 0.06811370693570298, 0.06853702796858145, 0.012044838514128528, 0.006549033595493156, 0.0]], [[0.0, 0.0023504308960796594, 0.014854365110490023, 0.3184366670805685, 0.32558352345190916, 0.3248965008506657], [0.0023504308960796594, 0.0, 0.017204499870829955, 0.3206975369158777, 0.3278407229229435, 0.3271540561669353], [0.014854365110490023, 0.017204499870829955, 0.0, 0.30411378422908547, 0.31128328245770426, 0.3105940636893544], [0.3184366670805685, 0.3206975369158777, 0.30411378422908547, 0.0, 0.007416807122440851, 0.006703257557293289], [0.32558352345190916, 0.3278407229229435, 0.31128328245770426, 0.007416807122440851, 0.0, 0.0007135647365724365], [0.3248965008506657, 0.3271540561669353, 0.3105940636893544, 0.006703257557293289, 0.0007135647365724365, 0.0]], [[0.0, 0.0450710920163464, 0.058719088202402556, 0.14188444787881857, 0.14071502142279524, 0.13891026206940082], [0.0450710920163464, 0.0, 0.013677055249627848, 0.18626798613820483, 0.18510731318134852, 0.18331598363799914], [0.058719088202402556, 0.013677055249627848, 0.0, 0.19962448669638114, 0.1984670751171732, 0.1966807575487181], [0.14188444787881857, 0.18626798613820483, 0.19962448669638114, 0.0, 0.0011801542604437077, 0.0030011710880960287], [0.14071502142279524, 0.18510731318134852, 0.1984670751171732, 0.0011801542604437077, 0.0, 0.0018210194008552445], [0.13891026206940082, 0.18331598363799914, 0.1966807575487181, 0.0030011710880960287, 0.0018210194008552445, 0.0]], [[0.0, 0.002716398387861956, 0.00518736696146122, 0.11122759448029296, 0.12632520723480276, 0.10865259994339832], [0.002716398387861956, 0.0, 0.00247098913427961, 0.1139266733360052, 0.1290197470211277, 0.11135240784285678], [0.00518736696146122, 0.00247098913427961, 0.0, 0.11638106948167562, 0.13146990985092055, 0.11380748516561034], [0.11122759448029296, 0.1139266733360052, 0.11638106948167562, 0.0, 0.015190338393603234, 0.0025888365626390393], [0.12632520723480276, 0.1290197470211277, 0.13146990985092055, 0.015190338393603234, 0.0, 0.017778899199705985], [0.10865259994339832, 0.11135240784285678, 0.11380748516561034, 0.0025888365626390393, 0.017778899199705985, 0.0]], [[0.0, 0.0029988187687320818, 0.0051232487476230906, 0.19072317179889828, 0.1818974191381859, 0.1655266908393119], [0.0029988187687320818, 0.0, 0.002124515716221755, 0.19355761119081166, 0.18474310161807536, 0.16839283490086865], [0.0051232487476230906, 0.002124515716221755, 0.0, 0.19556121245075875, 0.18675481149096268, 0.17041932125253348], [0.19072317179889828, 0.19355761119081166, 0.19556121245075875, 0.0, 0.009133568704085914, 0.026023161751503064], [0.1818974191381859, 0.18474310161807536, 0.18675481149096268, 0.009133568704085914, 0.0, 0.016892478234599963], [0.1655266908393119, 0.16839283490086865, 0.17041932125253348, 0.026023161751503064, 0.016892478234599963, 0.0]], [[0.0, 0.005452976055897815, 4.0832077242652465e-06, 0.05832132452675771, 0.08861426282689466, 0.06413943995746946], [0.005452976055897815, 0.0, 0.005448893146563833, 0.052901885107318185, 0.0832347943866989, 0.058726721941592765], [4.0832077242652465e-06, 0.005448893146563833, 0.0, 0.058317269441427955, 0.08861023909622089, 0.0641353901876338], [0.05832132452675771, 0.052901885107318185, 0.058317269441427955, 0.0, 0.03054373121547324, 0.0058552577643386705], [0.08861426282689466, 0.0832347943866989, 0.08861023909622089, 0.03054373121547324, 0.0, 0.024694476278050097], [0.06413943995746946, 0.058726721941592765, 0.0641353901876338, 0.0058552577643386705, 0.024694476278050097, 0.0]], [[0.0, 0.0367602305089654, 0.01974483824032901, 0.09254773736738552, 0.09384936751842712, 0.06519784754140695], [0.0367602305089654, 0.0, 0.017031462781070348, 0.12886387607309654, 0.13015599072777542, 0.10169632627370187], [0.01974483824032901, 0.017031462781070348, 0.0, 0.11209207002693426, 0.11338908065883198, 0.08482947921029832], [0.09254773736738552, 0.12886387607309654, 0.11209207002693426, 0.0, 0.0013105918666443462, 0.027487586892828778], [0.09384936751842712, 0.13015599072777542, 0.11338908065883198, 0.0013105918666443462, 0.0, 0.028797448751951147], [0.06519784754140695, 0.10169632627370187, 0.08482947921029832, 0.027487586892828778, 0.028797448751951147, 0.0]], [[0.0, 0.028560867142109272, 0.010734004706217033, 0.0402675282646351, 0.029890736975315423, 0.003584444606049563], [0.028560867142109272, 0.0, 0.01782916747848961, 0.06879650644984348, 0.05843132230310417, 0.03214394230697417], [0.010734004706217033, 0.01782916747848961, 0.0, 0.050992777619658806, 0.04061952116814895, 0.014318223673107939], [0.0402675282646351, 0.06879650644984348, 0.050992777619658806, 0.0, 0.010381605995434329, 0.03668516369672863], [0.029890736975315423, 0.05843132230310417, 0.04061952116814895, 0.010381605995434329, 0.0, 0.02630740854270265], [0.003584444606049563, 0.03214394230697417, 0.014318223673107939, 0.03668516369672863, 0.02630740854270265, 0.0]], [[0.0, 0.003117061655627568, 0.00909320442073297, 0.09332891976572262, 0.10446498109050856, 0.11228768686699948], [0.003117061655627568, 0.0, 0.005976454200299061, 0.09640651458981912, 0.10753410755311069, 0.11535052887622138], [0.00909320442073297, 0.005976454200299061, 0.0, 0.10229819592089703, 0.11340861478757555, 0.12121234520650583], [0.09332891976572262, 0.09640651458981912, 0.10229819592089703, 0.0, 0.011256656506954671, 0.01917581883925821], [0.10446498109050856, 0.10753410755311069, 0.11340861478757555, 0.011256656506954671, 0.0, 0.007920660811042665], [0.11228768686699948, 0.11535052887622138, 0.12121234520650583, 0.01917581883925821, 0.007920660811042665, 0.0]], [[0.0, 0.007998869516488788, 0.017576068782386014, 0.11653689285957435, 0.11501510288219187, 0.0971175286694041], [0.007998869516488788, 0.0, 0.00958052158862007, 0.10872372909554841, 0.10719772788024738, 0.08925301412290551], [0.017576068782386014, 0.00958052158862007, 0.0, 0.09932412057171569, 0.09779357859570935, 0.07979851648790966], [0.11653689285957435, 0.10872372909554841, 0.09932412057171569, 0.0, 0.0015506197698399013, 0.019743592806003466], [0.11501510288219187, 0.10719772788024738, 0.09779357859570935, 0.0015506197698399013, 0.0, 0.018193595032770155], [0.0971175286694041, 0.08925301412290551, 0.07979851648790966, 0.019743592806003466, 0.018193595032770155, 0.0]], [[0.0, 0.0068661873996650555, 0.0018299904878420479, 0.3767328889173237, 0.3816020661255284, 0.3769404706808814], [0.0068661873996650555, 0.0, 0.005036283935249559, 0.3829623778800322, 0.38782025174894535, 0.3831694782188772], [0.0018299904878420479, 0.005036283935249559, 0.0, 0.37839652991157396, 0.38326271748237856, 0.3786039843520357], [0.3767328889173237, 0.3829623778800322, 0.37839652991157396, 0.0, 0.00516357060415062, 0.00022002097688009198], [0.3816020661255284, 0.38782025174894535, 0.38326271748237856, 0.00516357060415062, 0.0, 0.004943551579044346], [0.3769404706808814, 0.3831694782188772, 0.3786039843520357, 0.00022002097688009198, 0.004943551579044346, 0.0]], [[0.0, 0.002400004618018217, 0.0010878604315131177, 0.24516825712745988, 0.236534540588362, 0.22970132870446325], [0.002400004618018217, 0.0, 0.0034878598752298663, 0.242828685286086, 0.23419123398396183, 0.22735513438085098], [0.0010878604315131177, 0.0034878598752298663, 0.0, 0.24622824911214378, 0.23759623932235846, 0.23076434753426905], [0.24516825712745988, 0.242828685286086, 0.24622824911214378, 0.0, 0.008817510855828901, 0.015787434973381358], [0.236534540588362, 0.23419123398396183, 0.23759623932235846, 0.008817510855828901, 0.0, 0.006970261880583666], [0.22970132870446325, 0.22735513438085098, 0.23076434753426905, 0.015787434973381358, 0.006970261880583666, 0.0]], [[0.0, 0.028539985521675075, 0.027722556302572143, 0.26159502058836154, 0.2599176766525607, 0.2566107583106509], [0.028539985521675075, 0.0, 0.0008190500601913312, 0.2876772382832177, 0.28602036510795287, 0.28275378547087354], [0.027722556302572143, 0.0008190500601913312, 0.0, 0.2869404746129516, 0.2852829768070629, 0.282015165457837], [0.26159502058836154, 0.2876772382832177, 0.2869404746129516, 0.0, 0.001755394807799974, 0.005214457218382754], [0.2599176766525607, 0.28602036510795287, 0.2852829768070629, 0.001755394807799974, 0.0, 0.003459077047632318], [0.2566107583106509, 0.28275378547087354, 0.282015165457837, 0.005214457218382754, 0.003459077047632318, 0.0]], [[0.0, 0.0033139000089374357, 0.00595945251116674, 0.06304933833774898, 0.058231050798271025, 0.044217112815849384], [0.0033139000089374357, 0.0, 0.0026458200488595103, 0.05978560765262624, 0.05496059731381852, 0.04092925532325983], [0.00595945251116674, 0.0026458200488595103, 0.0, 0.057175290707315106, 0.05234524758984571, 0.03830102236466413], [0.06304933833774898, 0.05978560765262624, 0.057175290707315106, 0.0, 0.004876747896973577, 0.01901451372775882], [0.058231050798271025, 0.05496059731381852, 0.05234524758984571, 0.004876747896973577, 0.0, 0.014141457385698447], [0.044217112815849384, 0.04092925532325983, 0.03830102236466413, 0.01901451372775882, 0.014141457385698447, 0.0]], [[0.0, 0.03874845755873771, 0.03128978471402627, 0.1142106218740852, 0.11993209357103567, 0.14636537102483532], [0.03874845755873771, 0.0, 0.007463004743216689, 0.1525678627681947, 0.15825091303658703, 0.1844784829426882], [0.03128978471402627, 0.007463004743216689, 0.0, 0.14519644174172663, 0.15088740769086736, 0.17715680675898088], [0.1142106218740852, 0.1525678627681947, 0.14519644174172663, 0.0, 0.005780697051743281, 0.03258171133703234], [0.11993209357103567, 0.15825091303658703, 0.15088740769086736, 0.005780697051743281, 0.0, 0.026806008947859703], [0.14636537102483532, 0.1844784829426882, 0.17715680675898088, 0.03258171133703234, 0.026806008947859703, 0.0]], [[0.0, 0.016863185021380674, 0.013145787273888015, 0.18294108319921765, 0.18811753744513748, 0.17686752259225502], [0.016863185021380674, 0.0, 0.0037217121878320215, 0.16745220227881838, 0.17268566239380212, 0.16131190614876606], [0.013145787273888015, 0.0037217121878320215, 0.0, 0.17090194820290416, 0.17612341679670124, 0.16477566413027608], [0.18294108319921765, 0.16745220227881838, 0.17090194820290416, 0.0, 0.005474883508740422, 0.00641275465882107], [0.18811753744513748, 0.17268566239380212, 0.17612341679670124, 0.005474883508740422, 0.0, 0.011887195165144545], [0.17686752259225502, 0.16131190614876606, 0.16477566413027608, 0.00641275465882107, 0.011887195165144545, 0.0]], [[0.0, 0.022815240868742526, 0.038010417534948326, 0.16379967608979065, 0.1866538899320687, 0.1785493842681459], [0.022815240868742526, 0.0, 0.015200448134598412, 0.18636729342575906, 0.20915471974915592, 0.2010747908214337], [0.038010417534948326, 0.015200448134598412, 0.0, 0.20136184377125185, 0.22410036545159223, 0.21603835213615735], [0.16379967608979065, 0.18636729342575906, 0.20136184377125185, 0.0, 0.023100545596734887, 0.014901508990280539], [0.1866538899320687, 0.20915471974915592, 0.22410036545159223, 0.023100545596734887, 0.0, 0.008200090385602063], [0.1785493842681459, 0.2010747908214337, 0.21603835213615735, 0.014901508990280539, 0.008200090385602063, 0.0]], [[0.0, 0.0003213328635050696, 0.012343465065243099, 0.42008902596579795, 0.4483130429557541, 0.449936111481936], [0.0003213328635050696, 0.0, 0.012022271642306272, 0.41982241233354206, 0.448050497290127, 0.4496737974556009], [0.012343465065243099, 0.012022271642306272, 0.0, 0.4097475668347988, 0.4381258436356819, 0.43975770464741437], [0.42008902596579795, 0.41982241233354206, 0.4097475668347988, 0.0, 0.030878492528505014, 0.03265935306790362], [0.4483130429557541, 0.448050497290127, 0.4381258436356819, 0.030878492528505014, 0.0, 0.0017814836884468633], [0.449936111481936, 0.4496737974556009, 0.43975770464741437, 0.03265935306790362, 0.0017814836884468633, 0.0]], [[0.0, 0.008723309207570704, 0.02095780657209242, 0.21000653825147741, 0.19666214063156295, 0.21850268418424265], [0.008723309207570704, 0.0, 0.012235292738870113, 0.2185896504308411, 0.20526250241512253, 0.22707416350177428], [0.02095780657209242, 0.012235292738870113, 0.0, 0.23060983662677564, 0.21730784484781207, 0.23907743881190194], [0.21000653825147741, 0.2185896504308411, 0.23060983662677564, 0.0, 0.013560065611943934, 0.008651520323820296], [0.19666214063156295, 0.20526250241512253, 0.21730784484781207, 0.013560065611943934, 0.0, 0.02221035423723264], [0.21850268418424265, 0.22707416350177428, 0.23907743881190194, 0.008651520323820296, 0.02221035423723264, 0.0]], [[0.0, 0.010205048863443256, 0.004117555747152613, 0.02728407735147328, 0.014288633291590419, 0.06170995082755633], [0.010205048863443256, 0.0, 0.014322395887385991, 0.037485498998539785, 0.024492442629810127, 0.07189917743321562], [0.004117555747152613, 0.014322395887385991, 0.0, 0.023167427832491545, 0.010171285538786594, 0.05759752509460087], [0.02728407735147328, 0.037485498998539785, 0.023167427832491545, 0.0, 0.012997211244764644, 0.034446327178192626], [0.014288633291590419, 0.024492442629810127, 0.010171285538786594, 0.012997211244764644, 0.0, 0.047436015735850406], [0.06170995082755633, 0.07189917743321562, 0.05759752509460087, 0.034446327178192626, 0.047436015735850406, 0.0]], [[0.0, 0.03171581786219582, 0.054091749320302945, 0.10349986384391074, 0.08840465187877036, 0.0905721803066488], [0.03171581786219582, 0.0, 0.022397351434417206, 0.13501303004928789, 0.11996404268255777, 0.12212524919963708], [0.054091749320302945, 0.022397351434417206, 0.0, 0.15717904933323198, 0.1421719975606213, 0.1443273940131252], [0.10349986384391074, 0.13501303004928789, 0.15717904933323198, 0.0, 0.01515155766301149, 0.012977034194565121], [0.08840465187877036, 0.11996404268255777, 0.1421719975606213, 0.01515155766301149, 0.0, 0.002174685759695286], [0.0905721803066488, 0.12212524919963708, 0.1443273940131252, 0.012977034194565121, 0.002174685759695286, 0.0]], [[0.0, 0.01117972537915168, 0.01176390736618435, 0.2657144520141298, 0.24631654131846195, 0.2519365284255219], [0.01117972537915168, 0.0, 0.000584548218291036, 0.2559830379357406, 0.23645208779246574, 0.2421107784887969], [0.01176390736618435, 0.000584548218291036, 0.0, 0.25546899841721227, 0.23593128287073403, 0.2415919396184462], [0.2657144520141298, 0.2559830379357406, 0.25546899841721227, 0.0, 0.020815971151813523, 0.014795605192816736], [0.24631654131846195, 0.23645208779246574, 0.23593128287073403, 0.020815971151813523, 0.0, 0.006021588167405352], [0.2519365284255219, 0.2421107784887969, 0.2415919396184462, 0.014795605192816736, 0.006021588167405352, 0.0]], [[0.0, 0.005684869953148203, 0.04386767690450215, 0.010493918870196621, 0.03296925642337485, 0.04168446091415109], [0.005684869953148203, 0.0, 0.03819464132249354, 0.004809379849950874, 0.027290587797797757, 0.03601014112951889], [0.04386767690450215, 0.03819464132249354, 0.0, 0.03339306965052004, 0.01091932502832841, 0.0021886236132160294], [0.010493918870196621, 0.004809379849950874, 0.03339306965052004, 0.0, 0.022484872474638023, 0.031207606855647566], [0.03296925642337485, 0.027290587797797757, 0.01091932502832841, 0.022484872474638023, 0.0, 0.008731006951424139], [0.04168446091415109, 0.03601014112951889, 0.0021886236132160294, 0.031207606855647566, 0.008731006951424139, 0.0]], [[0.0, 0.010662965936875273, 0.03197562133876915, 0.012469235377094849, 0.021068815687835266, 0.013190496177692072], [0.010662965936875273, 0.0, 0.021315197638309226, 0.0018063538424432553, 0.010406669591602597, 0.0025276551541380658], [0.03197562133876915, 0.021315197638309226, 0.0, 0.01950910590581772, 0.010909371207922725, 0.018787895652835614], [0.012469235377094849, 0.0018063538424432553, 0.01950910590581772, 0.0, 0.008600372283516348, 0.0007213024653515583], [0.021068815687835266, 0.010406669591602597, 0.010909371207922725, 0.008600372283516348, 0.0, 0.007879086901194885], [0.013190496177692072, 0.0025276551541380658, 0.018787895652835614, 0.0007213024653515583, 0.007879086901194885, 0.0]], [[0.0, 0.001545101145571216, 0.016232449928565033, 0.11422127228942115, 0.14036397514064303, 0.11461388992061981], [0.001545101145571216, 0.0, 0.017775103141971924, 0.11569275738194407, 0.14180891780942204, 0.11608498705597445], [0.016232449928565033, 0.017775103141971924, 0.0, 0.09860694800035039, 0.12500381461447752, 0.09900324107954149], [0.11422127228942115, 0.11569275738194407, 0.09860694800035039, 0.0, 0.027105025992513854, 0.0004053948226900383], [0.14036397514064303, 0.14180891780942204, 0.12500381461447752, 0.027105025992513854, 0.0, 0.02670010837871423], [0.11461388992061981, 0.11608498705597445, 0.09900324107954149, 0.0004053948226900383, 0.02670010837871423, 0.0]], [[0.0, 0.023678576608447677, 0.08051510059098106, 0.04036156521935845, 0.05369857789657926, 0.05137889522161619], [0.023678576608447677, 0.0, 0.10406920066905352, 0.06399922142407372, 0.07731279600020893, 0.07499751347771864], [0.08051510059098106, 0.10406920066905352, 0.0, 0.04022809461410775, 0.026881559766459957, 0.029204031758216314], [0.04036156521935845, 0.06399922142407372, 0.04022809461410775, 0.0, 0.013354182614387321, 0.011030947267541414], [0.05369857789657926, 0.07731279600020893, 0.026881559766459957, 0.013354182614387321, 0.0, 0.002323423967853447], [0.05137889522161619, 0.07499751347771864, 0.029204031758216314, 0.011030947267541414, 0.002323423967853447, 0.0]], [[0.0, 0.026849801994711302, 0.03567950232247343, 0.1567081168191888, 0.1481758115532524, 0.1255631472052044], [0.026849801994711302, 0.0, 0.008853136057356084, 0.13089871675076137, 0.12226830227480963, 0.09940813617477448], [0.03567950232247343, 0.008853136057356084, 0.0, 0.12228913690015696, 0.11363170447318431, 0.09070494011263311], [0.1567081168191888, 0.13089871675076137, 0.12228913690015696, 0.0, 0.008812493117363636, 0.032060024739649404], [0.1481758115532524, 0.12226830227480963, 0.11363170447318431, 0.008812493117363636, 0.0, 0.023254378916773934], [0.1255631472052044, 0.09940813617477448, 0.09070494011263311, 0.032060024739649404, 0.023254378916773934, 0.0]], [[0.0, 0.018742041353664946, 0.019655167159493746, 0.12246808694769734, 0.12662659090130726, 0.14758029654066368], [0.018742041353664946, 0.0, 0.0009136566603883623, 0.14084712086134857, 0.14498583793189196, 0.1658350709021617], [0.019655167159493746, 0.0009136566603883623, 0.0, 0.1417394023331913, 0.1458770625650374, 0.16672075394306962], [0.12246808694769734, 0.14084712086134857, 0.1417394023331913, 0.0, 0.004213139984246019, 0.025482344866252744], [0.12662659090130726, 0.14498583793189196, 0.1458770625650374, 0.004213139984246019, 0.0, 0.021270687027308083], [0.14758029654066368, 0.1658350709021617, 0.16672075394306962, 0.025482344866252744, 0.021270687027308083, 0.0]], [[0.0, 0.022456936207004157, 0.004227494805049969, 0.1272822781010624, 0.13646868821196342, 0.14938249378428092], [0.022456936207004157, 0.0, 0.026683444382284646, 0.14955392510873386, 0.15871284110241982, 0.1715842622248472], [0.004227494805049969, 0.026683444382284646, 0.0, 0.12308428968349555, 0.13227552430773043, 0.14519682938205947], [0.1272822781010624, 0.14955392510873386, 0.12308428968349555, 0.0, 0.009270376913068765, 0.02232540231249047], [0.13646868821196342, 0.15871284110241982, 0.13227552430773043, 0.009270376913068765, 0.0, 0.013056778056564619], [0.14938249378428092, 0.1715842622248472, 0.14519682938205947, 0.02232540231249047, 0.013056778056564619, 0.0]], [[0.0, 0.011917602881225973, 0.008214919544835251, 0.09800402704611579, 0.07153515680916617, 0.09193223702369531], [0.011917602881225973, 0.0, 0.02013174135461604, 0.0861235530678515, 0.059636609350237346, 0.08004711442351774], [0.008214919544835251, 0.02013174135461604, 0.0, 0.1061870250546082, 0.07973228989468237, 0.10011882089293048], [0.09800402704611579, 0.0861235530678515, 0.1061870250546082, 0.0, 0.026535603067768174, 0.006091323255615675], [0.07153515680916617, 0.059636609350237346, 0.07973228989468237, 0.026535603067768174, 0.0, 0.02044543319268208], [0.09193223702369531, 0.08004711442351774, 0.10011882089293048, 0.006091323255615675, 0.02044543319268208, 0.0]], [[0.0, 0.0024854567498410513, 0.0001565566145654835, 0.41373746984371396, 0.40648363773421725, 0.42654666087783755], [0.0024854567498410513, 0.0, 0.0026420094052173153, 0.4117230982003615, 0.4044604379524765, 0.42454773869049445], [0.0001565566145654835, 0.0026420094052173153, 0.0, 0.41386402477278905, 0.406610750320001, 0.4266722400439722], [0.41373746984371396, 0.4117230982003615, 0.41386402477278905, 0.0, 0.0079524912774223, 0.014069630982629328], [0.40648363773421725, 0.4044604379524765, 0.406610750320001, 0.0079524912774223, 0.0, 0.022021240161488757], [0.42654666087783755, 0.42454773869049445, 0.4266722400439722, 0.014069630982629328, 0.022021240161488757, 0.0]], [[0.0, 0.026068615885290875, 0.020108803348437954, 0.15099675570677953, 0.12239374748366107, 0.1131376368451497], [0.026068615885290875, 0.0, 0.046169024868465997, 0.12510342903526803, 0.0964336308893079, 0.08715943326650347], [0.020108803348437954, 0.046169024868465997, 0.0, 0.17092336256020818, 0.14238028978407682, 0.1331409249703903], [0.15099675570677953, 0.12510342903526803, 0.17092336256020818, 0.0, 0.028801351196329154, 0.038100357542036584], [0.12239374748366107, 0.0964336308893079, 0.14238028978407682, 0.028801351196329154, 0.0, 0.009303129690105001], [0.1131376368451497, 0.08715943326650347, 0.1331409249703903, 0.038100357542036584, 0.009303129690105001, 0.0]], [[0.0, 0.0034438798940408435, 0.017726290304376762, 0.36910600948757305, 0.36757098562222124, 0.34560107715673394], [0.0034438798940408435, 0.0, 0.021168575571514844, 0.37225440831645673, 0.3707211124641568, 0.34877577451982716], [0.017726290304376762, 0.021168575571514844, 0.0, 0.35277516517256013, 0.3512315442234482, 0.32913960453992663], [0.36910600948757305, 0.37225440831645673, 0.35277516517256013, 0.0, 0.0016223471626565544, 0.024782934278575083], [0.36757098562222124, 0.3707211124641568, 0.3512315442234482, 0.0016223471626565544, 0.0, 0.02316090992878567], [0.34560107715673394, 0.34877577451982716, 0.32913960453992663, 0.024782934278575083, 0.02316090992878567, 0.0]], [[0.0, 0.0029587317078080596, 0.02005654851752134, 0.0858318606104658, 0.07114880647663265, 0.05660095309287654], [0.0029587317078080596, 0.0, 0.023014708083249586, 0.08288121909941865, 0.06819565077380875, 0.05364574889459509], [0.02005654851752134, 0.023014708083249586, 0.0, 0.10581721656280975, 0.09115394578256199, 0.07662272336241416], [0.0858318606104658, 0.08288121909941865, 0.10581721656280975, 0.0, 0.014716166637051312, 0.029283753162815715], [0.07114880647663265, 0.06819565077380875, 0.09115394578256199, 0.014716166637051312, 0.0, 0.01456983852620101], [0.05660095309287654, 0.05364574889459509, 0.07662272336241416, 0.029283753162815715, 0.01456983852620101, 0.0]], [[0.0, 0.020167909993547985, 0.0030610413765032635, 0.0094467400168389, 0.0067378512514235335, 0.023840186460598673], [0.020167909993547985, 0.0, 0.01710760752905409, 0.010722584100898358, 0.026903160993541772, 0.04399260734877792], [0.0030610413765032635, 0.01710760752905409, 0.0, 0.006385830194410405, 0.009798744608470637, 0.026899746733832882], [0.0094467400168389, 0.010722584100898358, 0.006385830194410405, 0.0, 0.016183845047436557, 0.033281334314917074], [0.0067378512514235335, 0.026903160993541772, 0.009798744608470637, 0.016183845047436557, 0.0, 0.01710444446768535], [0.023840186460598673, 0.04399260734877792, 0.026899746733832882, 0.033281334314917074, 0.01710444446768535, 0.0]], [[0.0, 0.018603921341713917, 0.011684134245366865, 0.30799299421230397, 0.3255933462382015, 0.2959489947266867], [0.018603921341713917, 0.0, 0.006923090978305912, 0.3247771882304489, 0.34224332676663, 0.3128250088892922], [0.011684134245366865, 0.006923090978305912, 0.0, 0.31857144088159745, 0.33608860445316413, 0.306584305187771], [0.30799299421230397, 0.3247771882304489, 0.31857144088159745, 0.0, 0.018599228639746418, 0.012691143791959372], [0.3255933462382015, 0.34224332676663, 0.33608860445316413, 0.018599228639746418, 0.0, 0.03128747840236128], [0.2959489947266867, 0.3128250088892922, 0.306584305187771, 0.012691143791959372, 0.03128747840236128, 0.0]], [[0.0, 0.00802105333915628, 0.010775454017838115, 0.20029445337868418, 0.17777520407758293, 0.1544444288657257], [0.00802105333915628, 0.0, 0.0027546068686865157, 0.20811406865767978, 0.18563112074692903, 0.1623352737447289], [0.010775454017838115, 0.0027546068686865157, 0.0, 0.21079468182989086, 0.18832464268161922, 0.16504127180680933], [0.20029445337868418, 0.20811406865767978, 0.21079468182989086, 0.0, 0.022902243034616666, 0.04654540302758984], [0.17777520407758293, 0.18563112074692903, 0.18832464268161922, 0.022902243034616666, 0.0, 0.02365332547032763], [0.1544444288657257, 0.1623352737447289, 0.16504127180680933, 0.04654540302758984, 0.02365332547032763, 0.0]], [[0.0, 0.009901368576090598, 0.04672495821549211, 0.08922564647500895, 0.11089106450661873, 0.09791162668858185], [0.009901368576090598, 0.0, 0.05660814025606056, 0.07938639423667275, 0.10109216533666052, 0.08808715322534513], [0.04672495821549211, 0.05660814025606056, 0.0, 0.13550103341254727, 0.15694325549689198, 0.1441037419862873], [0.08922564647500895, 0.07938639423667275, 0.13550103341254727, 0.0, 0.021901165991709565, 0.008767042943485638], [0.11089106450661873, 0.10109216533666052, 0.15694325549689198, 0.021901165991709565, 0.0, 0.013137556629746338], [0.09791162668858185, 0.08808715322534513, 0.1441037419862873, 0.008767042943485638, 0.013137556629746338, 0.0]], [[0.0, 0.01038608342480062, 0.005807879141517967, 0.11737949781663135, 0.10118863601623596, 0.10303504081754995], [0.01038608342480062, 0.0, 0.004578300307289385, 0.12771126199497204, 0.11153393094183063, 0.1133788932711566], [0.005807879141517967, 0.004578300307289385, 0.0, 0.12315806056057622, 0.10697462462474454, 0.10882023895248245], [0.11737949781663135, 0.12771126199497204, 0.12315806056057622, 0.0, 0.01626063582497503, 0.014407459760391634], [0.10118863601623596, 0.11153393094183063, 0.10697462462474454, 0.01626063582497503, 0.0, 0.001853342337649451], [0.10303504081754995, 0.1133788932711566, 0.10882023895248245, 0.014407459760391634, 0.001853342337649451, 0.0]], [[0.0, 0.016442229541186845, 0.017039080783013874, 0.010609907160640348, 0.002913938350275129, 0.03368439731975481], [0.016442229541186845, 0.0, 0.0005969362298724455, 0.005832835280756313, 0.013528614768484206, 0.017247127424468423], [0.017039080783013874, 0.0005969362298724455, 0.0, 0.006429759977381821, 0.014125492811287419, 0.016650282229636777], [0.010609907160640348, 0.005832835280756313, 0.006429759977381821, 0.0, 0.007696086734010191, 0.02307874026695316], [0.002913938350275129, 0.013528614768484206, 0.014125492811287419, 0.007696086734010191, 0.0, 0.030771999971420747], [0.03368439731975481, 0.017247127424468423, 0.016650282229636777, 0.02307874026695316, 0.030771999971420747, 0.0]], [[0.0, 0.010499161817445717, 0.02020897214589265, 0.2519328431436655, 0.2556515734683003, 0.2636515050309839], [0.010499161817445717, 0.0, 0.00971456765810257, 0.261653833151466, 0.26535663318792174, 0.2733222109802983], [0.02020897214589265, 0.00971456765810257, 0.0, 0.27056043714515304, 0.27424775434293924, 0.282179985619043], [0.2519328431436655, 0.261653833151466, 0.27056043714515304, 0.0, 0.0038862287388581602, 0.012255998213418946], [0.2556515734683003, 0.26535663318792174, 0.27424775434293924, 0.0038862287388581602, 0.0, 0.00836995516686064], [0.2636515050309839, 0.2733222109802983, 0.282179985619043, 0.012255998213418946, 0.00836995516686064, 0.0]], [[0.0, 0.01090453031303094, 0.0012498918807814516, 0.08876527214890054, 0.10202804025937556, 0.08193544984739265], [0.01090453031303094, 0.0, 0.012154308995964752, 0.09961240905865514, 0.11285929035915546, 0.09279012059335151], [0.0012498918807814516, 0.012154308995964752, 0.0, 0.08752105791336671, 0.10078551869198712, 0.08069043896046782], [0.08876527214890054, 0.09961240905865514, 0.08752105791336671, 0.0, 0.013324187370665016, 0.006855876676340222], [0.10202804025937556, 0.11285929035915546, 0.10078551869198712, 0.013324187370665016, 0.0, 0.020179213282705392], [0.08193544984739265, 0.09279012059335151, 0.08069043896046782, 0.006855876676340222, 0.020179213282705392, 0.0]], [[0.0, 0.0002235148129150963, 0.011744428092625464, 0.011485867925148566, 0.02769671396561018, 0.04661249413715727], [0.0002235148129150963, 0.0, 0.011967927063240288, 0.01126236727794913, 0.02747328086804997, 0.04638920644718199], [0.011744428092625464, 0.011967927063240288, 0.0, 0.02322873807214821, 0.03943488996511922, 0.05834170340433563], [0.011485867925148566, 0.01126236727794913, 0.02322873807214821, 0.0, 0.016213291545006947, 0.03513535341966324], [0.02769671396561018, 0.02747328086804997, 0.03943488996511922, 0.016213291545006947, 0.0, 0.018926913888088613], [0.04661249413715727, 0.04638920644718199, 0.05834170340433563, 0.03513535341966324, 0.018926913888088613, 0.0]], [[0.0, 0.04326062248883339, 0.017553834204184195, 0.09505641937962962, 0.11594076628408082, 0.12229670840007452], [0.04326062248883339, 0.0, 0.02573512026044375, 0.13768627024095564, 0.15835616195874372, 0.16464303638795938], [0.017553834204184195, 0.02573512026044375, 0.0, 0.11241223779767609, 0.1332208478057382, 0.13955208170888253], [0.09505641937962962, 0.13768627024095564, 0.11241223779767609, 0.0, 0.021072628799926354, 0.027496377823860368], [0.11594076628408082, 0.15835616195874372, 0.1332208478057382, 0.021072628799926354, 0.0, 0.006426198166256599], [0.12229670840007452, 0.16464303638795938, 0.13955208170888253, 0.027496377823860368, 0.006426198166256599, 0.0]], [[0.0, 0.006870699495638437, 0.009164062324691757, 0.04689983661226958, 0.05725921728625849, 0.03511068622598797], [0.006870699495638437, 0.0, 0.0022935971471366233, 0.040048154858326204, 0.05041700094958525, 0.028250332965113284], [0.009164062324691757, 0.0022935971471366233, 0.0, 0.037759555884192615, 0.048131221784652525, 0.02595923202780638], [0.04689983661226958, 0.040048154858326204, 0.037759555884192615, 0.0, 0.010395807471471815, 0.011815917891614711], [0.05725921728625849, 0.05041700094958525, 0.048131221784652525, 0.010395807471471815, 0.0, 0.022208438164864737], [0.03511068622598797, 0.028250332965113284, 0.02595923202780638, 0.011815917891614711, 0.022208438164864737, 0.0]], [[0.0, 0.009635125717624551, 0.011188276815843497, 0.08283492602462336, 0.10521723644172408, 0.08580665099850399], [0.009635125717624551, 0.0, 0.001553292408668712, 0.09241747453720785, 0.11477251297718366, 0.09538584938639895], [0.011188276815843497, 0.001553292408668712, 0.0, 0.09396096806865341, 0.11631130959231557, 0.09692876238329119], [0.08283492602462336, 0.09241747453720785, 0.09396096806865341, 0.0, 0.022498687071431864, 0.0029846919873389947], [0.10521723644172408, 0.11477251297718366, 0.11631130959231557, 0.022498687071431864, 0.0, 0.019514684877521424], [0.08580665099850399, 0.09538584938639895, 0.09692876238329119, 0.0029846919873389947, 0.019514684877521424, 0.0]], [[0.0, 0.005794637232727929, 0.007902968999348687, 0.30547047267325794, 0.27810013814465034, 0.26357356971351464], [0.005794637232727929, 0.0, 0.0021085475963958052, 0.30022554661536854, 0.27278874471957815, 0.2582270634953951], [0.007902968999348687, 0.0021085475963958052, 0.0, 0.2983091845760764, 0.27084861330482224, 0.25627439638445804], [0.30547047267325794, 0.30022554661536854, 0.2983091845760764, 0.0, 0.02889104575522161, 0.044153329279111905], [0.27810013814465034, 0.27278874471957815, 0.27084861330482224, 0.02889104575522161, 0.0, 0.015270902600315796], [0.26357356971351464, 0.2582270634953951, 0.25627439638445804, 0.044153329279111905, 0.015270902600315796, 0.0]], [[0.0, 0.00237470498905523, 4.316394363930192e-05, 0.2785380273235184, 0.28682220526337104, 0.24428763192006564], [0.00237470498905523, 0.0, 0.0023315412024974627, 0.27624555272357726, 0.2845339470646581, 0.24197855912850327], [4.316394363930192e-05, 0.0023315412024974627, 0.0, 0.2784963740052487, 0.2867806289457294, 0.244245675331111], [0.2785380273235184, 0.27624555272357726, 0.2784963740052487, 0.0, 0.008530131660804758, 0.03513155951329873], [0.28682220526337104, 0.2845339470646581, 0.2867806289457294, 0.008530131660804758, 0.0, 0.04365713300899225], [0.24428763192006564, 0.24197855912850327, 0.244245675331111, 0.03513155951329873, 0.04365713300899225, 0.0]], [[0.0, 0.0057564646238110065, 0.005169516598296931, 0.043600477141304224, 0.03710753719873156, 0.04175894718454456], [0.0057564646238110065, 0.0, 0.00058697168471801, 0.049338063152644746, 0.04285026890049719, 0.0474980838307617], [0.005169516598296931, 0.00058697168471801, 0.0, 0.04875321606153959, 0.04226487164523625, 0.04691307144167277], [0.043600477141304224, 0.049338063152644746, 0.04875321606153959, 0.0, 0.00651088192569803, 0.0018473295704683837], [0.03710753719873156, 0.04285026890049719, 0.04226487164523625, 0.00651088192569803, 0.0, 0.004663659450623709], [0.04175894718454456, 0.0474980838307617, 0.04691307144167277, 0.0018473295704683837, 0.004663659450623709, 0.0]], [[0.0, 0.013240906615891704, 0.02655564151244706, 0.3873392156697304, 0.3362369532945584, 0.3668184125284483], [0.013240906615891704, 0.0, 0.013318689824814817, 0.37502437326864124, 0.3237359962615985, 0.3544274267256567], [0.02655564151244706, 0.013318689824814817, 0.0, 0.362550964299035, 0.3110832060717257, 0.3418804147028457], [0.3873392156697304, 0.37502437326864124, 0.362550964299035, 0.0, 0.0536427140105321, 0.02162284347540951], [0.3362369532945584, 0.3237359962615985, 0.3110832060717257, 0.0536427140105321, 0.0, 0.0320332465547725], [0.3668184125284483, 0.3544274267256567, 0.3418804147028457, 0.02162284347540951, 0.0320332465547725, 0.0]], [[NaN, NaN, NaN, NaN, NaN, NaN], [NaN, NaN, NaN, NaN, NaN, NaN], [NaN, NaN, NaN, NaN, NaN, NaN], [NaN, NaN, NaN, 0.0, 0.009317208582896927, 0.0016060439368845575], [NaN, NaN, NaN, 0.009317208582896927, 0.0, 0.007711204638405675], [NaN, NaN, NaN, 0.0016060439368845575, 0.007711204638405675, 0.0]], [[0.0, 0.009627862194238206, 0.0008661977209598637, 0.048171325145836004, 0.04900794947914576, 0.06280420385010319], [0.009627862194238206, 0.0, 0.008761856731752315, 0.038598541858393016, 0.03943750313488792, 0.05328053651656676], [0.0008661977209598637, 0.008761856731752315, 0.0, 0.04731101855318779, 0.048147868215582056, 0.06194856821425578], [0.048171325145836004, 0.038598541858393016, 0.04731101855318779, 0.0, 0.0008436832385873859, 0.014799900860122783], [0.04900794947914576, 0.03943750313488792, 0.048147868215582056, 0.0008436832385873859, 0.0, 0.013957010484546615], [0.06280420385010319, 0.05328053651656676, 0.06194856821425578, 0.014799900860122783, 0.013957010484546615, 0.0]], [[0.0, 0.005412148233302903, 0.003926968387996653, 0.05802196193854076, 0.07184240432795722, 0.07222067099325093], [0.005412148233302903, 0.0, 0.0014851932303452835, 0.06342611680007039, 0.07724263292147582, 0.07762078177049034], [0.003926968387996653, 0.0014851932303452835, 0.0, 0.06194327295657178, 0.0757608998748748, 0.07613908196330084], [0.05802196193854076, 0.06342611680007039, 0.06194327295657178, 0.0, 0.013842316660128584, 0.014221294970028286], [0.07184240432795722, 0.07724263292147582, 0.0757608998748748, 0.013842316660128584, 0.0, 0.0003790054564365948], [0.07222067099325093, 0.07762078177049034, 0.07613908196330084, 0.014221294970028286, 0.0003790054564365948, 0.0]], [[0.0, 0.005999758749146456, 0.04435057035644385, 0.10885719268672298, 0.09117948409390686, 0.07413203036067628], [0.005999758749146456, 0.0, 0.03835466671755104, 0.11483054298249966, 0.09716042905752999, 0.08011910299883425], [0.04435057035644385, 0.03835466671755104, 0.0, 0.1529444901202911, 0.13533359134256306, 0.1183419011582295], [0.10885719268672298, 0.11483054298249966, 0.1529444901202911, 0.0, 0.017738758777638596, 0.03482269858004821], [0.09117948409390686, 0.09716042905752999, 0.13533359134256306, 0.017738758777638596, 0.0, 0.017087613554925222], [0.07413203036067628, 0.08011910299883425, 0.1183419011582295, 0.03482269858004821, 0.017087613554925222, 0.0]], [[0.0, 0.013014085049754086, 0.0269982727517429, 0.172058890671039, 0.18940508321753288, 0.16368422209380484], [0.013014085049754086, 0.0, 0.014006119102628676, 0.15996400694319282, 0.17744955446903185, 0.15152269328957188], [0.0269982727517429, 0.014006119102628676, 0.0, 0.14673450160985405, 0.16435530977108997, 0.1382291027243727], [0.172058890671039, 0.15996400694319282, 0.14673450160985405, 0.0, 0.018251842878740362, 0.008778836946609133], [0.18940508321753288, 0.17744955446903185, 0.16435530977108997, 0.018251842878740362, 0.0, 0.02702610566757413], [0.16368422209380484, 0.15152269328957188, 0.1382291027243727, 0.008778836946609133, 0.02702610566757413, 0.0]], [[0.0, 0.013495537171048965, 0.008240686606473296, 0.18303312578146055, 0.17343082724705716, 0.17428611201693814], [0.013495537171048965, 0.0, 0.00525582209171356, 0.16999452972803222, 0.16035256595866693, 0.16121134517577415], [0.008240686606473296, 0.00525582209171356, 0.0, 0.17508303762616, 0.1654560323906468, 0.16631349484641958], [0.18303312578146055, 0.16999452972803222, 0.17508303762616, 0.0, 0.009849086009379296, 0.008972584903682993], [0.17343082724705716, 0.16035256595866693, 0.1654560323906468, 0.009849086009379296, 0.0, 0.0008765471700333041], [0.17428611201693814, 0.16121134517577415, 0.16631349484641958, 0.008972584903682993, 0.0008765471700333041, 0.0]], [[0.0, 0.006205571470053363, 0.00507327484398943, 0.19598381551851476, 0.17251740467196872, 0.1620978693502001], [0.006205571470053363, 0.0, 0.0011330550045412283, 0.20083368701708487, 0.17753202466661505, 0.16718868939454606], [0.00507327484398943, 0.0011330550045412283, 0.0, 0.19995932424230606, 0.17662727588790222, 0.16626985316888238], [0.19598381551851476, 0.20083368701708487, 0.19995932424230606, 0.0, 0.025757291706877204, 0.037109981895021134], [0.17251740467196872, 0.17753202466661505, 0.17662727588790222, 0.025757291706877204, 0.0, 0.01137089099797166], [0.1620978693502001, 0.16718868939454606, 0.16626985316888238, 0.037109981895021134, 0.01137089099797166, 0.0]], [[0.0, 0.010674042303355665, 0.018803219705019667, 0.027488208767607256, 0.02752758032523473, 0.003557214002407276], [0.010674042303355665, 0.0, 0.008130108728838613, 0.038156260357349675, 0.03819561746605919, 0.014230957501949311], [0.018803219705019667, 0.008130108728838613, 0.0, 0.046278487331725605, 0.04631783003476583, 0.02235959722188086], [0.027488208767607256, 0.038156260357349675, 0.046278487331725605, 0.0, 3.938672567008459e-05, 0.02393222342795118], [0.02752758032523473, 0.03819561746605919, 0.04631783003476583, 3.938672567008459e-05, 0.0, 0.02397159870549987], [0.003557214002407276, 0.014230957501949311, 0.02235959722188086, 0.02393222342795118, 0.02397159870549987, 0.0]], [[0.0, 0.026958123637769917, 0.008386254030832117, 0.159295935376839, 0.1785325880624977, 0.17239164113420924], [0.026958123637769917, 0.0, 0.01857569206378787, 0.1857181797540018, 0.20484882252263786, 0.19874239115876602], [0.008386254030832117, 0.01857569206378787, 0.0, 0.16753619574014392, 0.18674200776948777, 0.18061112545905847], [0.159295935376839, 0.1857181797540018, 0.16753619574014392, 0.0, 0.019513479174953597, 0.013279041765925065], [0.1785325880624977, 0.20484882252263786, 0.18674200776948777, 0.019513479174953597, 0.0, 0.006235107093880841], [0.17239164113420924, 0.19874239115876602, 0.18061112545905847, 0.013279041765925065, 0.006235107093880841, 0.0]], [[0.0, 0.005344299652411228, 0.021096036870840884, 0.047955816397214496, 0.020947759203224923, 0.06422680596506107], [0.005344299652411228, 0.0, 0.026436028940804535, 0.04263033550334053, 0.015606266002890822, 0.05891886260580939], [0.021096036870840884, 0.026436028940804535, 0.0, 0.06893983639553483, 0.04201591488905123, 0.0851298016222984], [0.047955816397214496, 0.04263033550334053, 0.06893983639553483, 0.0, 0.027056886603466532, 0.016373145527361757], [0.020947759203224923, 0.015606266002890822, 0.04201591488905123, 0.027056886603466532, 0.0, 0.043388613090130555], [0.06422680596506107, 0.05891886260580939, 0.0851298016222984, 0.016373145527361757, 0.043388613090130555, 0.0]], [[0.0, 0.012247174189636958, 0.003772388575730602, 0.3019590799821764, 0.30452714631982575, 0.3029995374856172], [0.012247174189636958, 0.0, 0.008475698133555535, 0.2908553726749552, 0.29343678520505756, 0.29190123716635596], [0.003772388575730602, 0.008475698133555535, 0.0, 0.2985547708824587, 0.301127020484023, 0.29959692326407045], [0.3019590799821764, 0.2908553726749552, 0.2985547708824587, 0.0, 0.002720909545709882, 0.001102216289339098], [0.30452714631982575, 0.29343678520505756, 0.301127020484023, 0.002720909545709882, 0.0, 0.0016186952999247732], [0.3029995374856172, 0.29190123716635596, 0.29959692326407045, 0.001102216289339098, 0.0016186952999247732, 0.0]], [[0.0, 0.017781537853054783, 0.002131692741886801, 0.05681774395286511, 0.06204447087148069, 0.04917947619520168], [0.017781537853054783, 0.0, 0.015651088853672734, 0.03910715553781278, 0.04434953789749689, 0.03144838019931848], [0.002131692741886801, 0.015651088853672734, 0.0, 0.0546984650839701, 0.05992741280152882, 0.04705722972435885], [0.05681774395286511, 0.03910715553781278, 0.0546984650839701, 0.0, 0.005256306658953879, 0.007673673295110771], [0.06204447087148069, 0.04434953789749689, 0.05992741280152882, 0.005256306658953879, 0.0, 0.012929242395233539], [0.04917947619520168, 0.03144838019931848, 0.04705722972435885, 0.007673673295110771, 0.012929242395233539, 0.0]], [[0.0, 0.008956788196954404, 0.0185109252446186, 0.19113010863631208, 0.2090908271941106, 0.19397614588558273], [0.008956788196954404, 0.0, 0.009557499685960574, 0.19966931800001908, 0.2175703121458216, 0.20250599057824628], [0.0185109252446186, 0.009557499685960574, 0.0, 0.20871952749920494, 0.22655294761228975, 0.21154558072018265], [0.19113010863631208, 0.19966931800001908, 0.20871952749920494, 0.0, 0.018537927318571238, 0.0029332285057569827], [0.2090908271941106, 0.2175703121458216, 0.22655294761228975, 0.018537927318571238, 0.0, 0.015605184200000798], [0.19397614588558273, 0.20250599057824628, 0.21154558072018265, 0.0029332285057569827, 0.015605184200000798, 0.0]], [[0.0, 0.02238561584590058, 0.039614535627382354, 0.2972119756380173, 0.2897166993064509, 0.3153794919514032], [0.02238561584590058, 0.0, 0.017235789135334183, 0.27549742518098846, 0.2679697783082579, 0.29374658862547526], [0.039614535627382354, 0.017235789135334183, 0.0, 0.2587031677964704, 0.25115221977173036, 0.2770114024505362], [0.2972119756380173, 0.27549742518098846, 0.2587031677964704, 0.0, 0.007727484458714958, 0.01878524781470866], [0.2897166993064509, 0.2679697783082579, 0.25115221977173036, 0.007727484458714958, 0.0, 0.026511143906755272], [0.3153794919514032, 0.29374658862547526, 0.2770114024505362, 0.01878524781470866, 0.026511143906755272, 0.0]], [[0.0, 0.006476101279138292, 0.027141929594789845, 0.2095285989048493, 0.22990487848475882, 0.2183453282592196], [0.006476101279138292, 0.0, 0.020668085839357413, 0.20318568026120654, 0.22358574162613795, 0.2120125207946676], [0.027141929594789845, 0.020668085839357413, 0.0, 0.18287699718953718, 0.20334736714430277, 0.19173366071757766], [0.2095285989048493, 0.20318568026120654, 0.18287699718953718, 0.0, 0.0207646232966845, 0.008977581115635123], [0.22990487848475882, 0.22358574162613795, 0.20334736714430277, 0.0207646232966845, 0.0, 0.011787810914698653], [0.2183453282592196, 0.2120125207946676, 0.19173366071757766, 0.008977581115635123, 0.011787810914698653, 0.0]], [[0.0, 0.014080758605865199, 0.026428608034223863, 0.37158340266161066, 0.3465953638061509, 0.3770593336209777], [0.014080758605865199, 0.0, 0.01235031974388874, 0.38492361873122893, 0.36002133650252016, 0.39038006661364005], [0.026428608034223863, 0.01235031974388874, 0.0, 0.3965703767962774, 0.3717455268952481, 0.40200928173716083], [0.37158340266161066, 0.38492361873122893, 0.3965703767962774, 0.0, 0.026196602280191442, 0.005769527568479246], [0.3465953638061509, 0.36002133650252016, 0.3717455268952481, 0.026196602280191442, 0.0, 0.03196377965772092], [0.3770593336209777, 0.39038006661364005, 0.40200928173716083, 0.005769527568479246, 0.03196377965772092, 0.0]], [[0.0, 0.0024288393735267767, 0.005549613606499645, 0.09717548283980441, 0.10476382711532754, 0.06834943054029567], [0.0024288393735267767, 0.0, 0.0031207931019366507, 0.09959477074966645, 0.1071816556521045, 0.07077337251010135], [0.005549613606499645, 0.0031207931019366507, 0.0, 0.10270253120747634, 0.11028748521593686, 0.07388732828830084], [0.09717548283980441, 0.09959477074966645, 0.10270253120747634, 0.0, 0.0076174598422246, 0.02889986901001754], [0.10476382711532754, 0.1071816556521045, 0.11028748521593686, 0.0076174598422246, 0.0, 0.03651441972544816], [0.06834943054029567, 0.07077337251010135, 0.07388732828830084, 0.02889986901001754, 0.03651441972544816, 0.0]], [[0.0, 0.0135996735773975, 0.008663868438672591, 0.14032993719548192, 0.14139791213822403, 0.13065666772459072], [0.0135996735773975, 0.0, 0.004936087350543956, 0.12683220712124849, 0.12790172014916976, 0.1171454717928352], [0.008663868438672591, 0.004936087350543956, 0.0, 0.1317338382103237, 0.13280281319700102, 0.12205180606097389], [0.14032993719548192, 0.12683220712124849, 0.1317338382103237, 0.0, 0.0010760895166730116, 0.009741642917194556], [0.14139791213822403, 0.12790172014916976, 0.13280281319700102, 0.0010760895166730116, 0.0, 0.010817692110275301], [0.13065666772459072, 0.1171454717928352, 0.12205180606097389, 0.009741642917194556, 0.010817692110275301, 0.0]], [[0.0, 0.030962981656714586, 0.030650230170097423, 0.13795486355127687, 0.15456795410645172, 0.15352598872753964], [0.030962981656714586, 0.0, 0.0003129850201558604, 0.10729153075635303, 0.12398269052301733, 0.12293562997659757], [0.030650230170097423, 0.0003129850201558604, 0.0, 0.10760226343448777, 0.12429274568800662, 0.12324572973205826], [0.13795486355127687, 0.10729153075635303, 0.10760226343448777, 0.0, 0.016807754403794593, 0.015752602432290132], [0.15456795410645172, 0.12398269052301733, 0.12429274568800662, 0.016807754403794593, 0.0, 0.001055277816934079], [0.15352598872753964, 0.12293562997659757, 0.12324572973205826, 0.015752602432290132, 0.001055277816934079, 0.0]], [[0.0, 0.017381625388952562, 0.02219387321132922, 0.11686362701665534, 0.14361842738192784, 0.10666200274143113], [0.017381625388952562, 0.0, 0.004813695602277578, 0.09961607529075318, 0.12643709771205813, 0.08939204757114391], [0.02219387321132922, 0.004813695602277578, 0.0, 0.09483146925271382, 0.1216688219526647, 0.08460202438803775], [0.11686362701665534, 0.09961607529075318, 0.09483146925271382, 0.0, 0.027002977473188382, 0.010275584865420776], [0.14361842738192784, 0.12643709771205813, 0.1216688219526647, 0.027002977473188382, 0.0, 0.03727361743121581], [0.10666200274143113, 0.08939204757114391, 0.08460202438803775, 0.010275584865420776, 0.03727361743121581, 0.0]], [[0.0, 0.008605442318814533, 0.010791618674238735, 0.02543810317905408, 0.05738852958139893, 0.004802424271085529], [0.008605442318814533, 0.0, 0.01938958805628028, 0.016845965977661213, 0.0488603943677264, 0.013405620799371637], [0.010791618674238735, 0.01938958805628028, 0.0, 0.03619116276727885, 0.06803558944336252, 0.005990554917278095], [0.02543810317905408, 0.016845965977661213, 0.03619116276727885, 0.0, 0.032091988589055806, 0.030226517402290605], [0.05738852958139893, 0.0488603943677264, 0.06803558944336252, 0.032091988589055806, 0.0, 0.062133439228468514], [0.004802424271085529, 0.013405620799371637, 0.005990554917278095, 0.030226517402290605, 0.062133439228468514, 0.0]], [[0.0, 0.015465602284994644, 0.024568459526682934, 0.1949637091354664, 0.19672446123411946, 0.18583307648487496], [0.015465602284994644, 0.0, 0.009116735743563137, 0.20923163394351188, 0.21097777680315158, 0.2001765610336078], [0.024568459526682934, 0.009116735743563137, 0.0, 0.2175049940900388, 0.21924186274397264, 0.20849800044314404], [0.1949637091354664, 0.20923163394351188, 0.2175049940900388, 0.0, 0.001839158399298703, 0.009524022773804484], [0.19672446123411946, 0.21097777680315158, 0.21924186274397264, 0.001839158399298703, 0.0, 0.011363026589102751], [0.18583307648487496, 0.2001765610336078, 0.20849800044314404, 0.009524022773804484, 0.011363026589102751, 0.0]], [[0.0, 0.013426530584313513, 0.027509927415995592, 0.04216251167533455, 0.041290338386654066, 0.022089802574272566], [0.013426530584313513, 0.0, 0.0409308389098683, 0.028741823086733845, 0.027869357286631476, 0.008664202777509483], [0.027509927415995592, 0.0409308389098683, 0.0, 0.06964288075620838, 0.06877166831269577, 0.049588584639957356], [0.04216251167533455, 0.028741823086733845, 0.06964288075620838, 0.0, 0.000872713046397805, 0.020079400344044065], [0.041290338386654066, 0.027869357286631476, 0.06877166831269577, 0.000872713046397805, 0.0, 0.019206806023878305], [0.022089802574272566, 0.008664202777509483, 0.049588584639957356, 0.020079400344044065, 0.019206806023878305, 0.0]], [[0.0, 0.006986567899062188, 0.03570706599437984, 0.06578816767229491, 0.06982504061150223, 0.05215262179158134], [0.006986567899062188, 0.0, 0.02872331871782994, 0.07276241754969313, 0.07679783920995165, 0.05913119395655808], [0.03570706599437984, 0.02872331871782994, 0.0, 0.1014060387598351, 0.10543391598348542, 0.08779794909828076], [0.06578816767229491, 0.07276241754969313, 0.1014060387598351, 0.0, 0.0040434821487821525, 0.013652325021197651], [0.06982504061150223, 0.07679783920995165, 0.10543391598348542, 0.0040434821487821525, 0.0, 0.017695464907379235], [0.05215262179158134, 0.05913119395655808, 0.08779794909828076, 0.013652325021197651, 0.017695464907379235, 0.0]], [[0.0, 0.024953184838243398, 0.006994414934151203, 0.7069331992263949, 0.6953949627758997, 0.6972672506476488], [0.024953184838243398, 0.0, 0.03193843807137918, 0.6874209821505425, 0.6757677750587795, 0.6776586429397882], [0.006994414934151203, 0.03193843807137918, 0.0, 0.7122886914408975, 0.7007826031572952, 0.7026496919617774], [0.7069331992263949, 0.6874209821505425, 0.7122886914408975, 0.0, 0.014344472820030794, 0.012030193158118652], [0.6953949627758997, 0.6757677750587795, 0.7007826031572952, 0.014344472820030794, 0.0, 0.0023147301183474855], [0.6972672506476488, 0.6776586429397882, 0.7026496919617774, 0.012030193158118652, 0.0023147301183474855, 0.0]], [[0.0, 0.0004242181849245045, 0.0072602613198739, 0.033710447688475365, 0.055753026692954, 0.0722542076345718], [0.0004242181849245045, 0.0, 0.006836053423542309, 0.033286454904198105, 0.05532941272574277, 0.07183098764045816], [0.0072602613198739, 0.006836053423542309, 0.0, 0.026453227930548554, 0.04850176149405839, 0.0650092937446049], [0.033710447688475365, 0.033286454904198105, 0.026453227930548554, 0.0, 0.02206104292131222, 0.038584899595046615], [0.055753026692954, 0.05532941272574277, 0.04850176149405839, 0.02206104292131222, 0.0, 0.01652969415159268], [0.0722542076345718, 0.07183098764045816, 0.0650092937446049, 0.038584899595046615, 0.01652969415159268, 0.0]], [[0.0, 0.0019050136439106172, 0.010215566272291069, 0.09598890409234521, 0.08867078927986428, 0.07134138572918369], [0.0019050136439106172, 0.0, 0.00831073272547366, 0.09409990173767141, 0.0867796189556245, 0.06944560666062771], [0.010215566272291069, 0.00831073272547366, 0.0, 0.08585040779420622, 0.078521301199324, 0.06116871482982127], [0.09598890409234521, 0.09409990173767141, 0.08585040779420622, 0.0, 0.007367606321448319, 0.024785828498668974], [0.08867078927986428, 0.0867796189556245, 0.078521301199324, 0.007367606321448319, 0.0, 0.017420442792936325], [0.07134138572918369, 0.06944560666062771, 0.06116871482982127, 0.024785828498668974, 0.017420442792936325, 0.0]], [[0.0, 0.009032378753355304, 0.003263877517174727, 0.6430691827973001, 0.6293647728624933, 0.6367800001461243], [0.009032378753355304, 0.0, 0.0057691223487987536, 0.6495026083067383, 0.6358485145342159, 0.643236475026748], [0.003263877517174727, 0.0057691223487987536, 0.0, 0.6454091465985696, 0.6317229139585938, 0.639128291541165], [0.6430691827973001, 0.6495026083067383, 0.6454091465985696, 0.0, 0.015986615887324584, 0.007350111297230674], [0.6293647728624933, 0.6358485145342159, 0.6317229139585938, 0.015986615887324584, 0.0, 0.008637044061959843], [0.6367800001461243, 0.643236475026748, 0.639128291541165, 0.007350111297230674, 0.008637044061959843, 0.0]], [[0.0, 0.016353416163754447, 0.011058109518273797, 0.2534804542098508, 0.25120321552845043, 0.23392701468185167], [0.016353416163754447, 0.0, 0.005298457753956838, 0.26821080692363913, 0.26595221543359177, 0.24881754101578615], [0.011058109518273797, 0.005298457753956838, 0.0, 0.2634740744005223, 0.2612092842505975, 0.24402750383028698], [0.2534804542098508, 0.26821080692363913, 0.2634740744005223, 0.0, 0.002400824756865832, 0.020574123709415762], [0.25120321552845043, 0.26595221543359177, 0.2612092842505975, 0.002400824756865832, 0.0, 0.01817379940427582], [0.23392701468185167, 0.24881754101578615, 0.24402750383028698, 0.020574123709415762, 0.01817379940427582, 0.0]], [[0.0, 0.026992765819163354, 0.024015424483291418, 0.2634249976344157, 0.27006082988769087, 0.27889304944872073], [0.026992765819163354, 0.0, 0.002999115124455101, 0.24207272714994402, 0.2488604252055155, 0.2578916502687136], [0.024015424483291418, 0.002999115124455101, 0.0, 0.24453661244036473, 0.25130811983557433, 0.26031807288613934], [0.2634249976344157, 0.24207272714994402, 0.24453661244036473, 0.0, 0.007403839346309001, 0.01727276793621876], [0.27006082988769087, 0.2488604252055155, 0.25130811983557433, 0.007403839346309001, 0.0, 0.009869949882005506], [0.27889304944872073, 0.2578916502687136, 0.26031807288613934, 0.01727276793621876, 0.009869949882005506, 0.0]], [[0.0, 0.0014214754078975425, 0.007962111065281172, 0.1826199464175188, 0.17824536774311273, 0.18006767086908307], [0.0014214754078975425, 0.0, 0.006540827981740195, 0.1839700946055593, 0.1795980955930372, 0.18141932622988147], [0.007962111065281172, 0.006540827981740195, 0.0, 0.1901624230745807, 0.18580264036924424, 0.18761879105541096], [0.1826199464175188, 0.1839700946055593, 0.1901624230745807, 0.0, 0.004519796509722655, 0.0026375502944104207], [0.17824536774311273, 0.1795980955930372, 0.18580264036924424, 0.004519796509722655, 0.0, 0.001882262138304338], [0.18006767086908307, 0.18141932622988147, 0.18761879105541096, 0.0026375502944104207, 0.001882262138304338, 0.0]], [[0.0, 0.006493703047506632, 0.0338901888781669, 0.5525271243925375, 0.5212440345009225, 0.5204728241715134], [0.006493703047506632, 0.0, 0.027409941855144896, 0.5578022462751598, 0.5265977907668294, 0.5258285223127037], [0.0338901888781669, 0.027409941855144896, 0.0, 0.5795205886116468, 0.5486549856493232, 0.5478941060956238], [0.5525271243925375, 0.5578022462751598, 0.5795205886116468, 0.0, 0.03485766311486171, 0.035711969742605834], [0.5212440345009225, 0.5265977907668294, 0.5486549856493232, 0.03485766311486171, 0.0, 0.0008547547985432066], [0.5204728241715134, 0.5258285223127037, 0.5478941060956238, 0.035711969742605834, 0.0008547547985432066, 0.0]], [[0.0, 0.01996773272075453, 0.03831160646802008, 0.20727712604024676, 0.1990605099594029, 0.22399368518181278], [0.01996773272075453, 0.0, 0.018349419726036695, 0.18767012415763923, 0.17942095052126403, 0.20445884180693963], [0.03831160646802008, 0.018349419726036695, 0.0, 0.16960442765373665, 0.16132702171504362, 0.1864562404253879], [0.20727712604024676, 0.18767012415763923, 0.16960442765373665, 0.0, 0.008421029211842894, 0.017204731165599105], [0.1990605099594029, 0.17942095052126403, 0.16132702171504362, 0.008421029211842894, 0.0, 0.02562256096068068], [0.22399368518181278, 0.20445884180693963, 0.1864562404253879, 0.017204731165599105, 0.02562256096068068, 0.0]], [[0.0, 0.01622144647639195, 0.04541228171975928, 0.1873806971802819, 0.19415321137009234, 0.17461027137379745], [0.01622144647639195, 0.0, 0.02919894165447039, 0.20331623337203783, 0.21006624309727603, 0.190585470726718], [0.04541228171975928, 0.02919894165447039, 0.0, 0.23190877310535227, 0.23861601697728488, 0.2192538923118679], [0.1873806971802819, 0.20331623337203783, 0.23190877310535227, 0.0, 0.006927061685309247, 0.013024063470723195], [0.19415321137009234, 0.21006624309727603, 0.23861601697728488, 0.006927061685309247, 0.0, 0.019949638583991774], [0.17461027137379745, 0.190585470726718, 0.2192538923118679, 0.013024063470723195, 0.019949638583991774, 0.0]], [[0.0, 0.01450922572905917, 0.0026732184806691926, 0.1626093616089264, 0.17276208096793655, 0.17239003155052574], [0.01450922572905917, 0.0, 0.017181773844401615, 0.17680993292831795, 0.1869307610616249, 0.1865598978311773], [0.0026732184806691926, 0.017181773844401615, 0.0, 0.15998611568957816, 0.17014434268295503, 0.16977208805937324], [0.1626093616089264, 0.17680993292831795, 0.15998611568957816, 0.0, 0.010312297634972758, 0.009934146601060036], [0.17276208096793655, 0.1869307610616249, 0.17014434268295503, 0.010312297634972758, 0.0, 0.0003781683264902436], [0.17239003155052574, 0.1865598978311773, 0.16977208805937324, 0.009934146601060036, 0.0003781683264902436, 0.0]], [[0.0, 0.01638850516838854, 0.01464598511234619, 0.18706410379482075, 0.19326710258415367, 0.17272648178564085], [0.01638850516838854, 0.0, 0.0017443619853185798, 0.17190151855617858, 0.17816505137607772, 0.1574249343191489], [0.01464598511234619, 0.0017443619853185798, 0.0, 0.17352993395264532, 0.1797873548939143, 0.15906732921978137], [0.18706410379482075, 0.17190151855617858, 0.17352993395264532, 0.0, 0.0065353269850753, 0.01506040019615966], [0.19326710258415367, 0.17816505137607772, 0.1797873548939143, 0.0065353269850753, 0.0, 0.02159366495467461], [0.17272648178564085, 0.1574249343191489, 0.15906732921978137, 0.01506040019615966, 0.02159366495467461, 0.0]], [[0.0, 0.03643765077977738, 0.028052944600136267, 0.03848400417221616, 0.0334835348876346, 0.03525004642749368], [0.03643765077977738, 0.0, 0.008388090038414297, 0.0020474958640268916, 0.0029555450690227, 0.0011882100789473657], [0.028052944600136267, 0.008388090038414297, 0.0, 0.010435512906184908, 0.005432599589447504, 0.007199909105547713], [0.03848400417221616, 0.0020474958640268916, 0.010435512906184908, 0.0, 0.005003028544009316, 0.003235702716730413], [0.0334835348876346, 0.0029555450690227, 0.005432599589447504, 0.005003028544009316, 0.0, 0.0017673375226909041], [0.03525004642749368, 0.0011882100789473657, 0.007199909105547713, 0.003235702716730413, 0.0017673375226909041, 0.0]], [[0.0, 0.03447034835871172, 0.01935578953775023, 0.07705290770974471, 0.0791665188903018, 0.06371508923893528], [0.03447034835871172, 0.0, 0.015118705930848594, 0.04262695213736059, 0.04474396979620411, 0.029270208327030974], [0.01935578953775023, 0.015118705930848594, 0.0, 0.05773127621953986, 0.05984704993816992, 0.04438124814067954], [0.07705290770974471, 0.04262695213736059, 0.05773127621953986, 0.0, 0.002118520175957267, 0.01336300121199218], [0.0791665188903018, 0.04474396979620411, 0.05984704993816992, 0.002118520175957267, 0.0, 0.015481360997989614], [0.06371508923893528, 0.029270208327030974, 0.04438124814067954, 0.01336300121199218, 0.015481360997989614, 0.0]], [[0.0, 0.010106421420805454, 0.014819424175642942, 0.1278803108138888, 0.13291804560255913, 0.10759570006251186], [0.010106421420805454, 0.0, 0.00471330795131733, 0.11783352005784084, 0.12287601340494707, 0.09753146483873439], [0.014819424175642942, 0.00471330795131733, 0.0, 0.11314454985906038, 0.11818912097507638, 0.0928349364841895], [0.1278803108138888, 0.11783352005784084, 0.11314454985906038, 0.0, 0.005069013811932934, 0.020387754084338995], [0.13291804560255913, 0.12287601340494707, 0.11818912097507638, 0.005069013811932934, 0.0, 0.025455847660529485], [0.10759570006251186, 0.09753146483873439, 0.0928349364841895, 0.020387754084338995, 0.025455847660529485, 0.0]], [[0.0, 0.0012740748829595363, 0.003782775261462658, 0.14688904714151424, 0.1376445813184981, 0.12335652336336674], [0.0012740748829595363, 0.0, 0.005056631524842049, 0.1457297356110682, 0.13647538404963133, 0.1221721562117844], [0.003782775261462658, 0.005056631524842049, 0.0, 0.15031328866179375, 0.1410988201430845, 0.12685690317019135], [0.14688904714151424, 0.1457297356110682, 0.15031328866179375, 0.0, 0.009743886558394678, 0.02472636994326065], [0.1376445813184981, 0.13647538404963133, 0.1410988201430845, 0.009743886558394678, 0.0, 0.014988954348622616], [0.12335652336336674, 0.1221721562117844, 0.12685690317019135, 0.02472636994326065, 0.014988954348622616, 0.0]], [[0.0, 0.01626874615717815, 0.03472636863333296, 0.2574569833506438, 0.25583243539826617, 0.2534017168652039], [0.01626874615717815, 0.0, 0.018462678813769284, 0.24158270481475547, 0.2399534913703327, 0.2375158374721897], [0.03472636863333296, 0.018462678813769284, 0.0, 0.2234992746615001, 0.22186515107601698, 0.21942020442174662], [0.2574569833506438, 0.24158270481475547, 0.2234992746615001, 0.0, 0.001662765560685331, 0.0041497785073231425], [0.25583243539826617, 0.2399534913703327, 0.22186515107601698, 0.001662765560685331, 0.0, 0.0024870191538642985], [0.2534017168652039, 0.2375158374721897, 0.21942020442174662, 0.0041497785073231425, 0.0024870191538642985, 0.0]], [[0.0, 0.02637834107700909, 0.023678190438905206, 0.10820194079328423, 0.11074356992255778, 0.11226102855903557], [0.02637834107700909, 0.0, 0.0027015417802077526, 0.08198949085926568, 0.08453953703000593, 0.08606210049697627], [0.023678190438905206, 0.0027015417802077526, 0.0, 0.08467824746975973, 0.08722755653480878, 0.08874967156679738], [0.10820194079328423, 0.08198949085926568, 0.08467824746975973, 0.0, 0.0025605959843900622, 0.004089723943380816], [0.11074356992255778, 0.08453953703000593, 0.08722755653480878, 0.0025605959843900622, 0.0, 0.0015291363957050821], [0.11226102855903557, 0.08606210049697627, 0.08874967156679738, 0.004089723943380816, 0.0015291363957050821, 0.0]], [[0.0, 0.008692644520939331, 0.01015897282154739, 0.047906912610602766, 0.05009926762223232, 0.04853027721941713], [0.008692644520939331, 0.0, 0.0014668220597689426, 0.039268342003965576, 0.041465856294278056, 0.03989315417256003], [0.01015897282154739, 0.0014668220597689426, 0.0, 0.03780846918219283, 0.04000673777260173, 0.03843349247584902], [0.047906912610602766, 0.039268342003965576, 0.03780846918219283, 0.0, 0.002207514160627041, 0.000627561683411246], [0.05009926762223232, 0.041465856294278056, 0.04000673777260173, 0.002207514160627041, 0.0, 0.00157995784140221], [0.04853027721941713, 0.03989315417256003, 0.03843349247584902, 0.000627561683411246, 0.00157995784140221, 0.0]], [[0.0, 0.018431116096274746, 0.025384087594292618, 0.019808909345036794, 0.0469466758743134, 0.015636907438768183], [0.018431116096274746, 0.0, 0.006959336860368901, 0.0013787931119342489, 0.028561032118528642, 0.002795828293578043], [0.025384087594292618, 0.006959336860368901, 0.0, 0.005580642854072894, 0.02160907949955281, 0.00975480982830132], [0.019808909345036794, 0.0013787931119342489, 0.005580642854072894, 0.0, 0.027184106885243184, 0.004174590808286047], [0.0469466758743134, 0.028561032118528642, 0.02160907949955281, 0.027184106885243184, 0.0, 0.03135244321821976], [0.015636907438768183, 0.002795828293578043, 0.00975480982830132, 0.004174590808286047, 0.03135244321821976, 0.0]], [[0.0, 0.000338857754621914, 0.006004856337787264, 0.10810772309970171, 0.12024609019461518, 0.10011963680798798], [0.000338857754621914, 0.0, 0.005666089812970443, 0.10842863429933643, 0.12056390455015692, 0.10044253826158864], [0.006004856337787264, 0.005666089812970443, 0.0, 0.1137711263269111, 0.1258528559882538, 0.10581955558473201], [0.10810772309970171, 0.10842863429933643, 0.1137711263269111, 0.0, 0.012604486365927809, 0.008261810379929617], [0.12024609019461518, 0.12056390455015692, 0.1258528559882538, 0.012604486365927809, 0.0, 0.02086172467437436], [0.10011963680798798, 0.10044253826158864, 0.10581955558473201, 0.008261810379929617, 0.02086172467437436, 0.0]], [[0.0, 0.006411670158066958, 0.0008560992282685169, 0.26514806209798547, 0.2751232225290562, 0.25264903826415], [0.006411670158066958, 0.0, 0.005555694005912077, 0.25947181587405727, 0.2694824398807693, 0.2469281515705353], [0.0008560992282685169, 0.005555694005912077, 0.0, 0.26439348169881055, 0.2743734349266362, 0.2518884204156918], [0.26514806209798547, 0.25947181587405727, 0.26439348169881055, 0.0, 0.010659975847771116, 0.013323470570932293], [0.2751232225290562, 0.2694824398807693, 0.2743734349266362, 0.010659975847771116, 0.0, 0.023981471756302046], [0.25264903826415, 0.2469281515705353, 0.2518884204156918, 0.013323470570932293, 0.023981471756302046, 0.0]], [[0.0, 0.009327026320369261, 0.0011432401398459395, 0.26490622571138267, 0.2601588604111657, 0.26552089187504063], [0.009327026320369261, 0.0, 0.008184121394981337, 0.27314777194309997, 0.2684245645738815, 0.27375931376647433], [0.0011432401398459395, 0.008184121394981337, 0.0, 0.26592258719851564, 0.26117812861920864, 0.266536877342033], [0.26490622571138267, 0.27314777194309997, 0.26592258719851564, 0.0, 0.005046757594218004, 0.0006538187085558542], [0.2601588604111657, 0.2684245645738815, 0.26117812861920864, 0.005046757594218004, 0.0, 0.005700565798863637], [0.26552089187504063, 0.27375931376647433, 0.266536877342033, 0.0006538187085558542, 0.005700565798863637, 0.0]], [[0.0, 0.035757186392087456, 0.059242970998360935, 0.1389219193717056, 0.14398844158591703, 0.1679669413446069], [0.035757186392087456, 0.0, 0.02353492348064793, 0.17408857589242638, 0.17912117154825638, 0.2029307170118185], [0.059242970998360935, 0.02353492348064793, 0.0, 0.19701417537856694, 0.20201900123239463, 0.22569244344148634], [0.1389219193717056, 0.17408857589242638, 0.19701417537856694, 0.0, 0.005120052405169813, 0.029392363390651516], [0.14398844158591703, 0.17912117154825638, 0.20201900123239463, 0.005120052405169813, 0.0, 0.024273884287024927], [0.1679669413446069, 0.2029307170118185, 0.22569244344148634, 0.029392363390651516, 0.024273884287024927, 0.0]], [[0.0, 0.041302880783755526, 0.10201163106828992, 0.037593891884968124, 0.018238668185424554, 0.016154550676534863], [0.041302880783755526, 0.0, 0.06081845505994619, 0.00371131596215511, 0.023071120578127397, 0.02515499033898782], [0.10201163106828992, 0.06081845505994619, 0.0, 0.06452329373926244, 0.0838382922584897, 0.08591626458067585], [0.037593891884968124, 0.00371131596215511, 0.06452329373926244, 0.0, 0.019360484586805424, 0.021444494073300808], [0.018238668185424554, 0.023071120578127397, 0.0838382922584897, 0.019360484586805424, 0.0, 0.0020843569345194205], [0.016154550676534863, 0.02515499033898782, 0.08591626458067585, 0.021444494073300808, 0.0020843569345194205, 0.0]], [[0.0, 0.0009309898948786558, 0.0013910514093855425, 0.08579017995849017, 0.09248189384910811, 0.10683461663793442], [0.0009309898948786558, 0.0, 0.0004600617341995087, 0.08671846912031864, 0.09340973194406788, 0.10776135937677185], [0.0013910514093855425, 0.0004600617341995087, 0.0, 0.08717717606715403, 0.09386821448318441, 0.10821929744057412], [0.08579017995849017, 0.08671846912031864, 0.08717717606715403, 0.0, 0.006714190483387545, 0.021127273006417063], [0.09248189384910811, 0.09340973194406788, 0.09386821448318441, 0.006714190483387545, 0.0, 0.014414048032898138], [0.10683461663793442, 0.10776135937677185, 0.10821929744057412, 0.021127273006417063, 0.014414048032898138, 0.0]], [[0.0, 0.0191277843579881, 0.0009964895788673316, 0.019866464308144482, 0.04203337586522056, 0.01979588276589248], [0.0191277843579881, 0.0, 0.02012413092475116, 0.0007387859685767372, 0.02291265131674116, 0.0006681939512291826], [0.0009964895788673316, 0.02012413092475116, 0.0, 0.020862799832753486, 0.04302918392292652, 0.020792219363535064], [0.019866464308144482, 0.0007387859685767372, 0.020862799832753486, 0.0, 0.022174011235689906, 7.059203098544173e-05], [0.04203337586522056, 0.02291265131674116, 0.04302918392292652, 0.022174011235689906, 0.0, 0.02224458972651331], [0.01979588276589248, 0.0006681939512291826, 0.020792219363535064, 7.059203098544173e-05, 0.02224458972651331, 0.0]], [[0.0, 0.006880877035667265, 0.012112431910647948, 0.2631737566927997, 0.25943896884102496, 0.261607876053607], [0.006880877035667265, 0.0, 0.005233908163031479, 0.25726112804515294, 0.2535097311659194, 0.25568829032979923], [0.012112431910647948, 0.005233908163031479, 0.0, 0.2527104066101619, 0.24894670593542031, 0.25113241429967603], [0.2631737566927997, 0.25726112804515294, 0.2527104066101619, 0.0, 0.004027641565536918, 0.001689094880305443], [0.25943896884102496, 0.2535097311659194, 0.24894670593542031, 0.004027641565536918, 0.0, 0.0023385571855003987], [0.261607876053607, 0.25568829032979923, 0.25113241429967603, 0.001689094880305443, 0.0023385571855003987, 0.0]], [[0.0, 0.00465678176943887, 0.022424815312887886, 0.542100352494966, 0.5423967473670235, 0.5544418573258804], [0.00465678176943887, 0.0, 0.017772960377631007, 0.5458124764050909, 0.5461083156650878, 0.5581308911144803], [0.022424815312887886, 0.017772960377631007, 0.0, 0.559716922300287, 0.5600106145264975, 0.5719461644518169], [0.542100352494966, 0.5458124764050909, 0.559716922300287, 0.0, 0.00033178349340815065, 0.01384284852699804], [0.5423967473670235, 0.5461083156650878, 0.5600106145264975, 0.00033178349340815065, 0.0, 0.013511090862537298], [0.5544418573258804, 0.5581308911144803, 0.5719461644518169, 0.01384284852699804, 0.013511090862537298, 0.0]], [[0.0, 0.036078574330949874, 0.014905343069479824, 0.14486787582869762, 0.14318100919518262, 0.15137514437664948], [0.036078574330949874, 0.0, 0.02117783334126808, 0.10899960634992545, 0.10730725302102509, 0.11552866976561837], [0.014905343069479824, 0.02117783334126808, 0.0, 0.13006748016511374, 0.12837814744131157, 0.13658451819217907], [0.14486787582869762, 0.10899960634992545, 0.13006748016511374, 0.0, 0.0016993023785607997, 0.00655788972772697], [0.14318100919518262, 0.10730725302102509, 0.12837814744131157, 0.0016993023785607997, 0.0, 0.008257160174872932], [0.15137514437664948, 0.11552866976561837, 0.13658451819217907, 0.00655788972772697, 0.008257160174872932, 0.0]], [[0.0, 0.009047408545013735, 0.011156249316650928, 0.15176440838911473, 0.15789437325179537, 0.1429054755582848], [0.009047408545013735, 0.0, 0.002108961451884198, 0.1607102191927144, 0.1668328005246272, 0.1518615751309814], [0.011156249316650928, 0.002108961451884198, 0.0, 0.1627934565053752, 0.1689142461305302, 0.15394731399357733], [0.15176440838911473, 0.1607102191927144, 0.1627934565053752, 0.0, 0.006188251152998617, 0.008936015191023324], [0.15789437325179537, 0.1668328005246272, 0.1689142461305302, 0.006188251152998617, 0.0, 0.015123964788946736], [0.1429054755582848, 0.1518615751309814, 0.15394731399357733, 0.008936015191023324, 0.015123964788946736, 0.0]], [[0.0, 0.0009016235999377754, 0.001850586545143897, 0.2672531937372255, 0.26783579291834453, 0.27894423253178274], [0.0009016235999377754, 0.0, 0.002752200741234818, 0.2680873026709196, 0.2686696942399178, 0.2797741655942185], [0.001850586545143897, 0.002752200741234818, 0.0, 0.2655390838317883, 0.2661221063205341, 0.2772386383051804], [0.2672531937372255, 0.2680873026709196, 0.2655390838317883, 0.0, 0.0006101200533395764, 0.012256413733527698], [0.26783579291834453, 0.2686696942399178, 0.2661221063205341, 0.0006101200533395764, 0.0, 0.011646331966849256], [0.27894423253178274, 0.2797741655942185, 0.2772386383051804, 0.012256413733527698, 0.011646331966849256, 0.0]], [[0.0, 0.0034049262617179194, 0.007235862690223906, 0.14824259173238094, 0.15908122616543305, 0.1573104996966996], [0.0034049262617179194, 0.0, 0.0038309815698646865, 0.14486786323221354, 0.1557107993579469, 0.15393935292972843], [0.007235862690223906, 0.0038309815698646865, 0.0, 0.14106900739509043, 0.15191665531932666, 0.15014441964823613], [0.14824259173238094, 0.14486786323221354, 0.14106900739509043, 0.0, 0.010933751730125684, 0.009146669635625887], [0.15908122616543305, 0.1557107993579469, 0.15191665531932666, 0.010933751730125684, 0.0, 0.0017871443927950348], [0.1573104996966996, 0.15393935292972843, 0.15014441964823613, 0.009146669635625887, 0.0017871443927950348, 0.0]], [[0.0, 0.0073869237900787196, 0.009587485353261838, 0.23468524619382372, 0.23616706768389498, 0.21329519862889235], [0.0073869237900787196, 0.0, 0.0022019872117376932, 0.2408458797622102, 0.24231914414175926, 0.21958125553829827], [0.009587485353261838, 0.0022019872117376932, 0.0, 0.24265722165713313, 0.24412788645477382, 0.22143076656585864], [0.23468524619382372, 0.2408458797622102, 0.24265722165713313, 0.0, 0.0016059331227198032, 0.02310697322072472], [0.23616706768389498, 0.24231914414175926, 0.24412788645477382, 0.0016059331227198032, 0.0, 0.02471208882665201], [0.21329519862889235, 0.21958125553829827, 0.22143076656585864, 0.02310697322072472, 0.02471208882665201, 0.0]], [[0.0, 0.00139592972566786, 0.007572081490514349, 0.008635743482821518, 0.009208532196064387, 0.0040784070199822746], [0.00139592972566786, 0.0, 0.006176453223730787, 0.007240214975075566, 0.007813063039501005, 0.0026825488619208683], [0.007572081490514349, 0.006176453223730787, 0.0, 0.0010639737101254927, 0.0016369608915287233, 0.00349416718483832], [0.008635743482821518, 0.007240214975075566, 0.0010639737101254927, 0.0, 0.0005729914876270815, 0.004558066229752373], [0.009208532196064387, 0.007813063039501005, 0.0016369608915287233, 0.0005729914876270815, 0.0, 0.005130999065620887], [0.0040784070199822746, 0.0026825488619208683, 0.00349416718483832, 0.004558066229752373, 0.005130999065620887, 0.0]], [[0.0, 0.010394206308223913, 0.00426462853319983, 0.045838127708648466, 0.042980563173330814, 0.06430288571461341], [0.010394206308223913, 0.0, 0.006129673793609594, 0.05622269111148465, 0.05336619754763999, 0.07467897360267958], [0.00426462853319983, 0.006129673793609594, 0.0, 0.05009922136534725, 0.047242070155023796, 0.06856066946550589], [0.045838127708648466, 0.05622269111148465, 0.05009922136534725, 0.0, 0.002859646509397073, 0.01848514296993532], [0.042980563173330814, 0.05336619754763999, 0.047242070155023796, 0.002859646509397073, 0.0, 0.021344355366052465], [0.06430288571461341, 0.07467897360267958, 0.06856066946550589, 0.01848514296993532, 0.021344355366052465, 0.0]], [[0.0, 0.031088976645539196, 0.03461493460871223, 0.21440778664599053, 0.333494106634559, 0.22320665703027875], [0.031088976645539196, 0.0, 0.0035313773675396476, 0.18448501616375135, 0.30478128473036553, 0.19336725680568267], [0.03461493460871223, 0.0035313773675396476, 0.0, 0.18105827748887596, 0.30147994175163667, 0.18994893767169316], [0.21440778664599053, 0.18448501616375135, 0.18105827748887596, 0.0, 0.12403024434106796, 0.00908770608763969], [0.333494106634559, 0.30478128473036553, 0.30147994175163667, 0.12403024434106796, 0.0, 0.11499805808502417], [0.22320665703027875, 0.19336725680568267, 0.18994893767169316, 0.00908770608763969, 0.11499805808502417, 0.0]], [[0.0, 0.03019040903605624, 0.08412345626513495, 0.17304875124127334, 0.20294692224148453, 0.16328108494989646], [0.03019040903605624, 0.0, 0.05398832052573432, 0.14314071347109533, 0.17314999051982585, 0.13334043663971035], [0.08412345626513495, 0.05398832052573432, 0.0, 0.08940166859466522, 0.11956010409431228, 0.07955967348285745], [0.17304875124127334, 0.14314071347109533, 0.08940166859466522, 0.0, 0.030270604286520956, 0.009866386498511128], [0.20294692224148453, 0.17314999051982585, 0.11956010409431228, 0.030270604286520956, 0.0, 0.040132809535904555], [0.16328108494989646, 0.13334043663971035, 0.07955967348285745, 0.009866386498511128, 0.040132809535904555, 0.0]], [[0.0, 0.007900165608314092, 0.0281827177694145, 0.10618430844079807, 0.09911061358547857, 0.07864404928876177], [0.007900165608314092, 0.0, 0.03607906860530485, 0.0983182271449248, 0.09124016077783113, 0.07076252179728873], [0.0281827177694145, 0.03607906860530485, 0.0, 0.13419539105874925, 0.12714049717996623, 0.1067228471955573], [0.10618430844079807, 0.0983182271449248, 0.13419539105874925, 0.0, 0.007102415258964528, 0.02763023472638067], [0.09911061358547857, 0.09124016077783113, 0.12714049717996623, 0.007102415258964528, 0.0, 0.02052929532313529], [0.07864404928876177, 0.07076252179728873, 0.1067228471955573, 0.02763023472638067, 0.02052929532313529, 0.0]], [[0.0, 0.02173593625851366, 0.009146103557740913, 0.16233961674025615, 0.1674510785898997, 0.1296807801384518], [0.02173593625851366, 0.0, 0.03087877463058921, 0.1837884292339047, 0.188884252740671, 0.15122122867608967], [0.009146103557740913, 0.03087877463058921, 0.0, 0.15329119054049883, 0.15840857259573385, 0.1205981352468945], [0.16233961674025615, 0.1837884292339047, 0.15329119054049883, 0.0, 0.00516442960002699, 0.03292719384263955], [0.1674510785898997, 0.188884252740671, 0.15840857259573385, 0.00516442960002699, 0.0, 0.03808932825348505], [0.1296807801384518, 0.15122122867608967, 0.1205981352468945, 0.03292719384263955, 0.03808932825348505, 0.0]], [[0.0, 0.010926642488758888, 0.01279122500880635, 0.04178178297063715, 0.040165190129756334, 0.05617961525370059], [0.010926642488758888, 0.0, 0.02371560333870699, 0.030865700081123774, 0.029248139683082503, 0.04527433130564899], [0.01279122500880635, 0.02371560333870699, 0.0, 0.0545520403535076, 0.0529369089710864, 0.06893432949854315], [0.04178178297063715, 0.030865700081123774, 0.0545520403535076, 0.0, 0.0016187371636767459, 0.014425349008316263], [0.040165190129756334, 0.029248139683082503, 0.0529369089710864, 0.0016187371636767459, 0.0, 0.016043757778844606], [0.05617961525370059, 0.04527433130564899, 0.06893432949854315, 0.014425349008316263, 0.016043757778844606, 0.0]], [[0.0, 0.011417321966417216, 0.006492236802839658, 0.16914494317522094, 0.17080668175220975, 0.15992994197912716], [0.011417321966417216, 0.0, 0.004925312185689209, 0.15787864058170753, 0.15954315190454374, 0.1486486297332142], [0.006492236802839658, 0.004925312185689209, 0.0, 0.1627417671637882, 0.1644051105780434, 0.15351807339890922], [0.16914494317522094, 0.15787864058170753, 0.1627417671637882, 0.0, 0.0016819833088785566, 0.009321125220232596], [0.17080668175220975, 0.15954315190454374, 0.1644051105780434, 0.0016819833088785566, 0.0, 0.011003044679195516], [0.15992994197912716, 0.1486486297332142, 0.15351807339890922, 0.009321125220232596, 0.011003044679195516, 0.0]], [[0.0, 0.013372025518143085, 0.014183701601949154, 0.21404236225825335, 0.21764846255639023, 0.19300757413292963], [0.013372025518143085, 0.0, 0.02754772703142975, 0.20119583833924243, 0.2048164514695015, 0.18007836598644952], [0.014183701601949154, 0.02754772703142975, 0.0, 0.2275606451487931, 0.23114999936913053, 0.20662175996834284], [0.21404236225825335, 0.20119583833924243, 0.2275606451487931, 0.0, 0.0037155476105136718, 0.021623062655413514], [0.21764846255639023, 0.2048164514695015, 0.23114999936913053, 0.0037155476105136718, 0.0, 0.02533762165532001], [0.19300757413292963, 0.18007836598644952, 0.20662175996834284, 0.021623062655413514, 0.02533762165532001, 0.0]], [[0.0, 0.017086724193964658, 0.015541660603054758, 0.08048148447317267, 0.06385283909698618, 0.0532845514559502], [0.017086724193964658, 0.0, 0.0015452079476893955, 0.06342506816188631, 0.04678389000294616, 0.03620932754375141], [0.015541660603054758, 0.0015452079476893955, 0.0, 0.06496806681985232, 0.04832788386623127, 0.037753800447383905], [0.08048148447317267, 0.06342506816188631, 0.06496806681985232, 0.0, 0.016658317562375617, 0.02723742277607281], [0.06385283909698618, 0.04678389000294616, 0.04832788386623127, 0.016658317562375617, 0.0, 0.010580775226260017], [0.0532845514559502, 0.03620932754375141, 0.037753800447383905, 0.02723742277607281, 0.010580775226260017, 0.0]], [[0.0, 0.0008911559213669899, 0.004700554962601315, 0.18620515804110688, 0.1921546214846083, 0.18227652194904692], [0.0008911559213669899, 0.0, 0.0038094357014389233, 0.18535666794344766, 0.1913082342808342, 0.18142665378476464], [0.004700554962601315, 0.0038094357014389233, 0.0, 0.1817232636774245, 0.18768367183436446, 0.17778745792144277], [0.18620515804110688, 0.18535666794344766, 0.1817232636774245, 0.0, 0.006149037207482531, 0.004056087108787479], [0.1921546214846083, 0.1913082342808342, 0.18768367183436446, 0.006149037207482531, 0.0, 0.0102049564690462], [0.18227652194904692, 0.18142665378476464, 0.17778745792144277, 0.004056087108787479, 0.0102049564690462, 0.0]], [[0.0, 0.005487898391611631, 0.008628257106425665, 0.07754632754581829, 0.07625822646657376, 0.06396082499757516], [0.005487898391611631, 0.0, 0.003140546823837414, 0.08299731967534063, 0.08171029592387859, 0.06942250720526251], [0.008628257106425665, 0.003140546823837414, 0.0, 0.08611398600097332, 0.08482761929435673, 0.0725457231496421], [0.07754632754581829, 0.08299731967534063, 0.08611398600097332, 0.0, 0.0012948865238784242, 0.0136469477118248], [0.07625822646657376, 0.08171029592387859, 0.08482761929435673, 0.0012948865238784242, 0.0, 0.012352233057200684], [0.06396082499757516, 0.06942250720526251, 0.0725457231496421, 0.0136469477118248, 0.012352233057200684, 0.0]], [[0.0, 0.015661850361244244, 0.013289075172597744, 0.001973307472280065, 0.013905743958986905, 0.005115726864526143], [0.015661850361244244, 0.0, 0.0023729528926764274, 0.013688694399813461, 0.0017562440619876892, 0.010546426501063577], [0.013289075172597744, 0.0023729528926764274, 0.0, 0.011315873873046469, 0.0006167097611952558, 0.008173547370629544], [0.001973307472280065, 0.013688694399813461, 0.011315873873046469, 0.0, 0.01193255366937319, 0.00314243070693506], [0.013905743958986905, 0.0017562440619876892, 0.0006167097611952558, 0.01193255366937319, 0.0, 0.008790241166078802], [0.005115726864526143, 0.010546426501063577, 0.008173547370629544, 0.00314243070693506, 0.008790241166078802, 0.0]], [[0.0, 0.0057080817593116884, 0.0058728298668210355, 0.23856213650533953, 0.21011532152251217, 0.2356756344653158], [0.0057080817593116884, 0.0, 0.00016475067548559172, 0.2440552639109026, 0.21566327022252663, 0.24117481365800247], [0.0058728298668210355, 0.00016475067548559172, 0.0, 0.24421372298670257, 0.2158233164425308, 0.24133344777285062], [0.23856213650533953, 0.2440552639109026, 0.24421372298670257, 0.0, 0.029888268963214913, 0.0030613687573713337], [0.21011532152251217, 0.21566327022252663, 0.2158233164425308, 0.029888268963214913, 0.0, 0.026831020336685787], [0.2356756344653158, 0.24117481365800247, 0.24133344777285062, 0.0030613687573713337, 0.026831020336685787, 0.0]], [[0.0, 0.006274935351639949, 0.034064699655203035, 0.15133596168658528, 0.12952016619971485, 0.15922672955733455], [0.006274935351639949, 0.0, 0.04033659762366474, 0.15755901734056155, 0.13575683139119044, 0.16544433862016733], [0.034064699655203035, 0.04033659762366474, 0.0, 0.11748171032424459, 0.09560176803754973, 0.12539859703513087], [0.15133596168658528, 0.15755901734056155, 0.11748171032424459, 0.0, 0.021968653000868116, 0.007959627258486672], [0.12952016619971485, 0.13575683139119044, 0.09560176803754973, 0.021968653000868116, 0.0, 0.02992626034839659], [0.15922672955733455, 0.16544433862016733, 0.12539859703513087, 0.007959627258486672, 0.02992626034839659, 0.0]], [[0.0, 0.00905183655471713, 0.006575913058878769, 0.04299760568817905, 0.03213582166194405, 0.04737187371594749], [0.00905183655471713, 0.0, 0.015627333312461345, 0.03395201817839226, 0.023087121589290858, 0.03832784892123813], [0.006575913058878769, 0.015627333312461345, 0.0, 0.04956700885557976, 0.038707981067492216, 0.05393994311730206], [0.04299760568817905, 0.03395201817839226, 0.04956700885557976, 0.0, 0.01086908310479624, 0.0043786840043115215], [0.03213582166194405, 0.023087121589290858, 0.038707981067492216, 0.01086908310479624, 0.0, 0.015247392869318309], [0.04737187371594749, 0.03832784892123813, 0.05393994311730206, 0.0043786840043115215, 0.015247392869318309, 0.0]], [[0.0, 0.020736082039287704, 0.0031496909746345286, 0.09527743911664209, 0.09197437849082425, 0.09518182131601555], [0.020736082039287704, 0.0, 0.017586839049514517, 0.07460348040808723, 0.07129542998826678, 0.0745077150292256], [0.0031496909746345286, 0.017586839049514517, 0.0, 0.09213921465688663, 0.08883532796798123, 0.09204357247121162], [0.09527743911664209, 0.07460348040808723, 0.09213921465688663, 0.0, 0.0033162285472886836, 9.60137264002303e-05], [0.09197437849082425, 0.07129542998826678, 0.08883532796798123, 0.0033162285472886836, 0.0, 0.0032202153400031487], [0.09518182131601555, 0.0745077150292256, 0.09204357247121162, 9.60137264002303e-05, 0.0032202153400031487, 0.0]], [[0.0, 0.005774335099004039, 0.012811632570381589, 0.11709694715888985, 0.11300873324478651, 0.08831575145381047], [0.005774335099004039, 0.0, 0.007037633605796016, 0.12282699375920289, 0.11874151753507521, 0.09406346791023938], [0.012811632570381589, 0.007037633605796016, 0.0, 0.12980374763389163, 0.12572182390519385, 0.10106330234924205], [0.11709694715888985, 0.12282699375920289, 0.12980374763389163, 0.0, 0.0041132806570091645, 0.028922905707582432], [0.11300873324478651, 0.11874151753507521, 0.12572182390519385, 0.0041132806570091645, 0.0, 0.02481086696254954], [0.08831575145381047, 0.09406346791023938, 0.10106330234924205, 0.028922905707582432, 0.02481086696254954, 0.0]], [[0.0, 0.04008315012984382, 0.04908819834416206, 0.45252763304048754, 0.45096564764234626, 0.43180371733366135], [0.04008315012984382, 0.0, 0.009288979898961543, 0.4781482127537807, 0.47662061010148604, 0.45788873288825477], [0.04908819834416206, 0.009288979898961543, 0.0, 0.4832634821975181, 0.4817435153799308, 0.4631074134312695], [0.45252763304048754, 0.4781482127537807, 0.4832634821975181, 0.0, 0.0017645280752594174, 0.023374879703293414], [0.45096564764234626, 0.47662061010148604, 0.4817435153799308, 0.0017645280752594174, 0.0, 0.021610677756873507], [0.43180371733366135, 0.45788873288825477, 0.4631074134312695, 0.023374879703293414, 0.021610677756873507, 0.0]], [[0.0, 0.012166805979732203, 0.02662352271629829, 0.061350382767485466, 0.09734608113957398, 0.058519839995305974], [0.012166805979732203, 0.0, 0.014458379145701276, 0.049196786650108515, 0.08521619971948488, 0.04636489490519358], [0.02662352271629829, 0.014458379145701276, 0.0, 0.03474740682769997, 0.07079019111075747, 0.031914294848069506], [0.061350382767485466, 0.049196786650108515, 0.03474740682769997, 0.0, 0.03607675185401758, 0.002834285476282145], [0.09734608113957398, 0.08521619971948488, 0.07079019111075747, 0.03607675185401758, 0.0, 0.03890947911101306], [0.058519839995305974, 0.04636489490519358, 0.031914294848069506, 0.002834285476282145, 0.03890947911101306, 0.0]], [[0.0, 0.004836363477632976, 0.006422678104091965, 0.3204633467483506, 0.31781803021257254, 0.29879277101031265], [0.004836363477632976, 0.0, 0.0015864494777890162, 0.3161859867469049, 0.313534777394701, 0.2944670214011754], [0.006422678104091965, 0.0015864494777890162, 0.0, 0.3147771596388722, 0.3121240406202084, 0.29304252119231683], [0.3204633467483506, 0.3161859867469049, 0.3147771596388722, 0.0, 0.002823409786666335, 0.02308403862360875], [0.31781803021257254, 0.313534777394701, 0.3121240406202084, 0.002823409786666335, 0.0, 0.020261192352280123], [0.29879277101031265, 0.2944670214011754, 0.29304252119231683, 0.02308403862360875, 0.020261192352280123, 0.0]], [[0.0, 0.010465773806458566, 0.017321914444560074, 0.162383073563282, 0.19060876318071224, 0.16571611572450146], [0.010465773806458566, 0.0, 0.006896480020350885, 0.15435072105359635, 0.1829810650276154, 0.15773371938478725], [0.017321914444560074, 0.006896480020350885, 0.0, 0.14878315828323072, 0.1776715223474443, 0.15219777886559233], [0.162383073563282, 0.15435072105359635, 0.14878315828323072, 0.0, 0.03174282369746858, 0.0037355136005898042], [0.19060876318071224, 0.1829810650276154, 0.1776715223474443, 0.03174282369746858, 0.0, 0.028014324589976113], [0.16571611572450146, 0.15773371938478725, 0.15219777886559233, 0.0037355136005898042, 0.028014324589976113, 0.0]], [[0.0, 0.015434590766794284, 0.01231653036554446, 0.4765606281900168, 0.47887562882602314, 0.4768955870466139], [0.015434590766794284, 0.0, 0.02774466249094275, 0.46286399312943305, 0.4651909650020149, 0.46320068304716955], [0.01231653036554446, 0.02774466249094275, 0.0, 0.4873624113165597, 0.4896676055197817, 0.48769595193847015], [0.4765606281900168, 0.46286399312943305, 0.4873624113165597, 0.0, 0.002516821965725398, 0.0003640419415898969], [0.47887562882602314, 0.4651909650020149, 0.4896676055197817, 0.002516821965725398, 0.0, 0.0021527808533053842], [0.4768955870466139, 0.46320068304716955, 0.48769595193847015, 0.0003640419415898969, 0.0021527808533053842, 0.0]], [[0.0, 0.009012842285457236, 0.03288761384228679, 0.14662641214675748, 0.1438999091057582, 0.11335026542935692], [0.009012842285457236, 0.0, 0.02388112547397031, 0.15550522896469154, 0.15278294721788752, 0.12227703382356275], [0.03288761384228679, 0.02388112547397031, 0.0, 0.17892940426914106, 0.1762198841223613, 0.14584809344706767], [0.14662641214675748, 0.15550522896469154, 0.17892940426914106, 0.0, 0.0027568321537707347, 0.03357950482203561], [0.1438999091057582, 0.15278294721788752, 0.1762198841223613, 0.0027568321537707347, 0.0, 0.030823971897920865], [0.11335026542935692, 0.12227703382356275, 0.14584809344706767, 0.03357950482203561, 0.030823971897920865, 0.0]], [[0.0, 0.006793533374872652, 0.030011235304422477, 0.03631727562146672, 0.05147123130891487, 0.033049737206933175], [0.006793533374872652, 0.0, 0.02322205308132265, 0.02953035534855161, 0.04469146888857206, 0.026261590310337347], [0.030011235304422477, 0.02322205308132265, 0.0, 0.006312011127579653, 0.021487985273177152, 0.0030411362753906875], [0.03631727562146672, 0.02953035534855161, 0.006312011127579653, 0.0, 0.015177598242264187, 0.003270926084802838], [0.05147123130891487, 0.04469146888857206, 0.021487985273177152, 0.015177598242264187, 0.0, 0.01844780572453471], [0.033049737206933175, 0.026261590310337347, 0.0030411362753906875, 0.003270926084802838, 0.01844780572453471, 0.0]], [[0.0, 0.007969019227395098, 0.005407996262141394, 0.2956074366862664, 0.29471017449264186, 0.2768097265602359], [0.007969019227395098, 0.0, 0.002562043326714809, 0.28933595752400615, 0.28843344341608584, 0.27042651804783946], [0.005407996262141394, 0.002562043326714809, 0.0, 0.29136920485195805, 0.2904683668453621, 0.27249540317219745], [0.2956074366862664, 0.28933595752400615, 0.29136920485195805, 0.0, 0.0009918660428864276, 0.020739735285421577], [0.29471017449264186, 0.28843344341608584, 0.2904683668453621, 0.0009918660428864276, 0.0, 0.01974813678312535], [0.2768097265602359, 0.27042651804783946, 0.27249540317219745, 0.020739735285421577, 0.01974813678312535, 0.0]], [[NaN, NaN, NaN, NaN, NaN, NaN], [NaN, NaN, NaN, NaN, NaN, NaN], [NaN, NaN, NaN, NaN, NaN, NaN], [NaN, NaN, NaN, 0.0, 0.01559882520792851, 0.034507347234775554], [NaN, NaN, NaN, 0.01559882520792851, 0.0, 0.01891798403201276], [NaN, NaN, NaN, 0.034507347234775554, 0.01891798403201276, 0.0]], [[0.0, 0.001019047320804246, 0.0046141914998916456, 0.05090678409126643, 0.04297395101010845, 0.011459957458116048], [0.001019047320804246, 0.0, 0.0035952364343937765, 0.04989925433171838, 0.041963363501464915, 0.010441555271569343], [0.0046141914998916456, 0.0035952364343937765, 0.0, 0.04634032456554029, 0.03839429196930675, 0.006847651317523314], [0.05090678409126643, 0.04989925433171838, 0.04634032456554029, 0.0, 0.007998735178917556, 0.03954524124673703], [0.04297395101010845, 0.041963363501464915, 0.03839429196930675, 0.007998735178917556, 0.0, 0.03158259156965033], [0.011459957458116048, 0.010441555271569343, 0.006847651317523314, 0.03954524124673703, 0.03158259156965033, 0.0]], [[0.0, 0.0020775013492939434, 0.014161091095152394, 0.2258401328166182, 0.2187135371751458, 0.21153790613860007], [0.0020775013492939434, 0.0, 0.01623813056949515, 0.2238285005898301, 0.21669849797213592, 0.209519492146847], [0.014161091095152394, 0.01623813056949515, 0.0, 0.23950851959267172, 0.23240624802600676, 0.2252547490964374], [0.2258401328166182, 0.2238285005898301, 0.23950851959267172, 0.0, 0.007294662963091089, 0.014631029801354051], [0.2187135371751458, 0.21669849797213592, 0.23240624802600676, 0.007294662963091089, 0.0, 0.007336667595929201], [0.21153790613860007, 0.209519492146847, 0.2252547490964374, 0.014631029801354051, 0.007336667595929201, 0.0]], [[0.0, 0.0038726005661174233, 0.006058093708171829, 0.07099519141735385, 0.05565717492143793, 0.03795024198903698], [0.0038726005661174233, 0.0, 0.009930501092418591, 0.06713592231626024, 0.05179285529786804, 0.03408147515272235], [0.006058093708171829, 0.009930501092418591, 0.0, 0.07702894690559299, 0.06169956737572354, 0.0440004551642944], [0.07099519141735385, 0.06713592231626024, 0.07702894690559299, 0.0, 0.015378281426206137, 0.03310579223766319], [0.05565717492143793, 0.05179285529786804, 0.06169956737572354, 0.015378281426206137, 0.0, 0.017733147119624867], [0.03795024198903698, 0.03408147515272235, 0.0440004551642944, 0.03310579223766319, 0.017733147119624867, 0.0]], [[0.0, 0.016515597107816818, 0.04522844289170606, 0.018563475968631987, 0.017528845708569454, 0.009603668639225106], [0.016515597107816818, 0.0, 0.061726975400561185, 0.002048104162461007, 0.001013353906474491, 0.00691232333519165], [0.04522844289170606, 0.061726975400561185, 0.0, 0.06377212538435656, 0.062738890560906, 0.05482326381941557], [0.018563475968631987, 0.002048104162461007, 0.06377212538435656, 0.0, 0.0010347510212094658, 0.008960382155941832], [0.017528845708569454, 0.001013353906474491, 0.062738890560906, 0.0010347510212094658, 0.0, 0.007925657390343437], [0.009603668639225106, 0.00691232333519165, 0.05482326381941557, 0.008960382155941832, 0.007925657390343437, 0.0]], [[0.0, 0.008643497762562208, 0.004756205632537967, 0.33321867311891246, 0.3473335122496349, 0.330949481643956], [0.008643497762562208, 0.0, 0.0038882621559276375, 0.3401682155088781, 0.3542099131515323, 0.3379109084822268], [0.004756205632537967, 0.0038882621559276375, 0.0, 0.3370608227733876, 0.3511356098985038, 0.3347981375195225], [0.33321867311891246, 0.3401682155088781, 0.3370608227733876, 0.0, 0.015455416087162834, 0.0024809701218084707], [0.3473335122496349, 0.3542099131515323, 0.3511356098985038, 0.015455416087162834, 0.0, 0.017936065869128076], [0.330949481643956, 0.3379109084822268, 0.3347981375195225, 0.0024809701218084707, 0.017936065869128076, 0.0]], [[0.0, 0.024805972553456564, 0.010644951054852319, 0.39646708665401864, 0.39031945812336843, 0.3883631319886549], [0.024805972553456564, 0.0, 0.014164463321284439, 0.3734698295246999, 0.367278135902512, 0.3653078490195319], [0.010644951054852319, 0.014164463321284439, 0.0, 0.3866400155767577, 0.3804731006414512, 0.37851066187104904], [0.39646708665401864, 0.3734698295246999, 0.3866400155767577, 0.0, 0.006509728499591968, 0.008579163498211586], [0.39031945812336843, 0.367278135902512, 0.3804731006414512, 0.006509728499591968, 0.0, 0.002069477625840372], [0.3883631319886549, 0.3653078490195319, 0.37851066187104904, 0.008579163498211586, 0.002069477625840372, 0.0]], [[0.0, 0.028489040033319077, 0.006006317507272191, 0.01714268865675892, 0.0008819052906861328, 0.02935762786768127], [0.028489040033319077, 0.0, 0.022484057243951434, 0.01134827587711375, 0.0293706894294552, 0.0008688405119959388], [0.006006317507272191, 0.022484057243951434, 0.0, 0.01113676870430783, 0.006888210152509401, 0.023352739000475988], [0.01714268865675892, 0.01134827587711375, 0.01113676870430783, 0.0, 0.018024499494339253, 0.012217074397514658], [0.0008819052906861328, 0.0293706894294552, 0.006888210152509401, 0.018024499494339253, 0.0, 0.030239261650809476], [0.02935762786768127, 0.0008688405119959388, 0.023352739000475988, 0.012217074397514658, 0.030239261650809476, 0.0]], [[0.0, 0.025026436834819855, 0.030125814053803695, 0.028124401846190302, 0.04156809887245924, 0.04267032419178886], [0.025026436834819855, 0.0, 0.05512989199483464, 0.003099239048384819, 0.01655191992017477, 0.017655137489971842], [0.030125814053803695, 0.05512989199483464, 0.0, 0.05822356769344247, 0.07164454825523976, 0.07274460821759897], [0.028124401846190302, 0.003099239048384819, 0.05822356769344247, 0.0, 0.01345310992729985, 0.014556394467747251], [0.04156809887245924, 0.01655191992017477, 0.07164454825523976, 0.01345310992729985, 0.0, 0.0011034226244625], [0.04267032419178886, 0.017655137489971842, 0.07274460821759897, 0.014556394467747251, 0.0011034226244625, 0.0]], [[0.0, 0.07563424114323858, 0.0886929790300923, 0.06712634145684505, 0.04631259349853828, 0.027867407883317562], [0.07563424114323858, 0.0, 0.013111176952772498, 0.1424111590227068, 0.1217354509190393, 0.10339108262863186], [0.0886929790300923, 0.013111176952772498, 0.0, 0.1553652399096153, 0.1347267624760556, 0.11641195048920996], [0.06712634145684505, 0.1424111590227068, 0.1553652399096153, 0.0, 0.020841216286880942, 0.039290658140244135], [0.04631259349853828, 0.1217354509190393, 0.1347267624760556, 0.020841216286880942, 0.0, 0.01845568626175037], [0.027867407883317562, 0.10339108262863186, 0.11641195048920996, 0.039290658140244135, 0.01845568626175037, 0.0]], [[0.0, 0.005762859212770765, 0.0024334978047265954, 0.2850578497939412, 0.258837811756749, 0.26137296491639406], [0.005762859212770765, 0.0, 0.003329405464702108, 0.2905473371911484, 0.2643658090962866, 0.266897308222977], [0.0024334978047265954, 0.003329405464702108, 0.0, 0.28737771111225996, 0.2611738113110687, 0.26370743379746336], [0.2850578497939412, 0.2905473371911484, 0.28737771111225996, 0.0, 0.027051179161958844, 0.02444139159749533], [0.258837811756749, 0.2643658090962866, 0.2611738113110687, 0.027051179161958844, 0.0, 0.0026103982302902546], [0.26137296491639406, 0.266897308222977, 0.26370743379746336, 0.02444139159749533, 0.0026103982302902546, 0.0]], [[0.0, 0.023804384870063523, 0.006992082380450737, 0.01946999226956996, 0.03630807665570746, 0.051085796541573976], [0.023804384870063523, 0.0, 0.016819394959288643, 0.04321914451528687, 0.05996150362732931, 0.07461266799351164], [0.006992082380450737, 0.016819394959288643, 0.0, 0.026451564042413202, 0.043266231355600746, 0.05801056477919874], [0.01946999226956996, 0.04321914451528687, 0.026451564042413202, 0.0, 0.016878602291984054, 0.031728836748387994], [0.03630807665570746, 0.05996150362732931, 0.043266231355600746, 0.016878602291984054, 0.0, 0.014883117905238833], [0.051085796541573976, 0.07461266799351164, 0.05801056477919874, 0.031728836748387994, 0.014883117905238833, 0.0]], [[0.0, 0.006535429692899425, 0.015408363233872959, 0.11123844514488515, 0.09275786280207997, 0.08674642570461548], [0.006535429692899425, 0.0, 0.02194213178312709, 0.10474950244672142, 0.08625528193668014, 0.0802398452356722], [0.015408363233872959, 0.02194213178312709, 0.0, 0.12650992207452313, 0.10806580864036491, 0.10206522844440759], [0.11123844514488515, 0.10474950244672142, 0.12650992207452313, 0.0, 0.018583938785779734, 0.02462114227288963], [0.09275786280207997, 0.08625528193668014, 0.10806580864036491, 0.018583938785779734, 0.0, 0.006038537233430977], [0.08674642570461548, 0.0802398452356722, 0.10206522844440759, 0.02462114227288963, 0.006038537233430977, 0.0]], [[0.0, 0.04737047089532437, 0.08198484749394967, 0.05875808497900697, 0.044693531039525426, 0.06200342770628477], [0.04737047089532437, 0.0, 0.03466513288836782, 0.10602436847609685, 0.09199493562292836, 0.1092607082127562], [0.08198484749394967, 0.03466513288836782, 0.0, 0.14050111759627207, 0.12651183390072013, 0.14372756206222148], [0.05875808497900697, 0.10602436847609685, 0.14050111759627207, 0.0, 0.014077381377218656, 0.003249446722848759], [0.044693531039525426, 0.09199493562292836, 0.12651183390072013, 0.014077381377218656, 0.0, 0.017326553067476283], [0.06200342770628477, 0.1092607082127562, 0.14372756206222148, 0.003249446722848759, 0.017326553067476283, 0.0]], [[0.0, 0.00512148817479515, 0.0037951846912244896, 0.25612413125536887, 0.24888994946144066, 0.26347926082160844], [0.00512148817479515, 0.0, 0.0013273933540799824, 0.2528903040492866, 0.24561755106308364, 0.2602836209491285], [0.0037951846912244896, 0.0013273933540799824, 0.0, 0.2537421348057607, 0.24647939933491456, 0.2611255293776914], [0.25612413125536887, 0.2528903040492866, 0.2537421348057607, 0.0, 0.008297327547754042, 0.008445637518517266], [0.24888994946144066, 0.24561755106308364, 0.24647939933491456, 0.008297327547754042, 0.0, 0.016741727696831916], [0.26347926082160844, 0.2602836209491285, 0.2611255293776914, 0.008445637518517266, 0.016741727696831916, 0.0]], [[0.0, 0.021363806110573254, 0.048490454148508326, 0.0562564846997938, 0.03990323440108663, 0.05098054325195957], [0.021363806110573254, 0.0, 0.0271460099811449, 0.0775658019694211, 0.06123577637434165, 0.07229796383494648], [0.048490454148508326, 0.0271460099811449, 0.0, 0.10457337619017841, 0.08828710207797175, 0.09932040240983586], [0.0562564846997938, 0.0775658019694211, 0.10457337619017841, 0.0, 0.016372959171090086, 0.005283947473739088], [0.03990323440108663, 0.06123577637434165, 0.08828710207797175, 0.016372959171090086, 0.0, 0.01108949311607143], [0.05098054325195957, 0.07229796383494648, 0.09932040240983586, 0.005283947473739088, 0.01108949311607143, 0.0]], [[0.0, 0.00017012388030898285, 0.00386750270848137, 0.2908450974317727, 0.27514627817869264, 0.25076933120727146], [0.00017012388030898285, 0.0, 0.0040376190303425975, 0.29069262314613425, 0.2749925595391845, 0.25061368016402863], [0.00386750270848137, 0.0040376190303425975, 0.0, 0.2943026713128587, 0.2786323893692329, 0.2542997971086302], [0.2908450974317727, 0.29069262314613425, 0.2943026713128587, 0.0, 0.0166284973275242, 0.04233109944640627], [0.27514627817869264, 0.2749925595391845, 0.2786323893692329, 0.0166284973275242, 0.0, 0.025711452097625504], [0.25076933120727146, 0.25061368016402863, 0.2542997971086302, 0.04233109944640627, 0.025711452097625504, 0.0]], [[0.0, 0.022265780055592977, 0.026010488321570605, 0.045093516933527665, 0.06721977469433721, 0.06299532616806108], [0.022265780055592977, 0.0, 0.0037454616616702553, 0.022835719614990837, 0.04497752511852236, 0.040749507952631], [0.026010488321570605, 0.0037454616616702553, 0.0, 0.01909082913128015, 0.041234506380925025, 0.037006030395586594], [0.045093516933527665, 0.022835719614990837, 0.01909082913128015, 0.0, 0.022149850667601632, 0.017919677488779505], [0.06721977469433721, 0.04497752511852236, 0.041234506380925025, 0.022149850667601632, 0.0, 0.004230775854869785], [0.06299532616806108, 0.040749507952631, 0.037006030395586594, 0.017919677488779505, 0.004230775854869785, 0.0]], [[0.0, 0.023004089401520246, 0.049126954367538, 0.19256604201529923, 0.1857725034597927, 0.16242869366829948], [0.023004089401520246, 0.0, 0.026152283811335098, 0.21496011244630914, 0.20820033353003103, 0.18496770825033945], [0.049126954367538, 0.026152283811335098, 0.0, 0.24017635730072853, 0.23346113142436417, 0.21037691300843647], [0.19256604201529923, 0.21496011244630914, 0.24017635730072853, 0.0, 0.006911975616497355, 0.0306093132170602], [0.1857725034597927, 0.20820033353003103, 0.23346113142436417, 0.006911975616497355, 0.0, 0.023699374331144565], [0.16242869366829948, 0.18496770825033945, 0.21037691300843647, 0.0306093132170602, 0.023699374331144565, 0.0]], [[0.0, 0.014747685704001161, 0.0032864155305733366, 0.3201481961510251, 0.3015025005819173, 0.33304631570531185], [0.014747685704001161, 0.0, 0.011465459720106536, 0.3317230202845711, 0.31326023187190466, 0.3444976482014795], [0.0032864155305733366, 0.011465459720106536, 0.0, 0.3227688730016016, 0.3041633200863451, 0.3356398458701058], [0.3201481961510251, 0.3317230202845711, 0.3227688730016016, 0.0, 0.02042331801764638, 0.014171489193484196], [0.3015025005819173, 0.31326023187190466, 0.3041633200863451, 0.02042331801764638, 0.0, 0.034589558303515504], [0.33304631570531185, 0.3444976482014795, 0.3356398458701058, 0.014171489193484196, 0.034589558303515504, 0.0]], [[0.0, 0.0204009253892129, 0.019056131141577073, 0.21528078792733205, 0.24131139055587372, 0.2243693636512518], [0.0204009253892129, 0.0, 0.001349232288433935, 0.1977617803141197, 0.2242242272563034, 0.20700275020900774], [0.019056131141577073, 0.001349232288433935, 0.0, 0.19894610973297033, 0.22538133870089977, 0.20817750318032463], [0.21528078792733205, 0.1977617803141197, 0.19894610973297033, 0.0, 0.028388583834327196, 0.009891378386611879], [0.24131139055587372, 0.2242242272563034, 0.22538133870089977, 0.028388583834327196, 0.0, 0.018502243782033467], [0.2243693636512518, 0.20700275020900774, 0.20817750318032463, 0.009891378386611879, 0.018502243782033467, 0.0]], [[0.0, 0.016800281842926004, 0.021508067616729767, 0.2655017879109842, 0.257602222427601, 0.2447753689352032], [0.016800281842926004, 0.0, 0.03829906807466743, 0.2492046768245129, 0.2412787402329127, 0.2284101996106729], [0.021508067616729767, 0.03829906807466743, 0.0, 0.28623752201512237, 0.27837472581727385, 0.26560624738990846], [0.2655017879109842, 0.2492046768245129, 0.28623752201512237, 0.0, 0.00810460384908841, 0.02124084949233107], [0.257602222427601, 0.2412787402329127, 0.27837472581727385, 0.00810460384908841, 0.0, 0.013137029665074037], [0.2447753689352032, 0.2284101996106729, 0.26560624738990846, 0.02124084949233107, 0.013137029665074037, 0.0]], [[0.0, 0.000620048332824621, 0.005507062857374062, 0.356694603554999, 0.34905022878160175, 0.38779302910214614], [0.000620048332824621, 0.0, 0.006127103870855602, 0.35610456263477597, 0.3484587668063271, 0.38720926015652807], [0.005507062857374062, 0.006127103870855602, 0.0, 0.3619318652194124, 0.3543001385682225, 0.39297451402225286], [0.356694603554999, 0.35610456263477597, 0.3619318652194124, 0.0, 0.008210739862679077, 0.03385334287242661], [0.34905022878160175, 0.3484587668063271, 0.3543001385682225, 0.008210739862679077, 0.0, 0.042051011363907445], [0.38779302910214614, 0.38720926015652807, 0.39297451402225286, 0.03385334287242661, 0.042051011363907445, 0.0]], [[0.0, 0.0004534153328003708, 0.01755064880862935, 0.16647083844386465, 0.16634570103867743, 0.1773806216908973], [0.0004534153328003708, 0.0, 0.018003526098332813, 0.16604264533951402, 0.16591747950383157, 0.17695492507921043], [0.01755064880862935, 0.018003526098332813, 0.0, 0.1828903001019986, 0.18276634216010923, 0.1936967537760217], [0.16647083844386465, 0.16604264533951402, 0.1828903001019986, 0.0, 0.0001297994440687243, 0.011332164163684655], [0.16634570103867743, 0.16591747950383157, 0.18276634216010923, 0.0001297994440687243, 0.0, 0.011461948520863689], [0.1773806216908973, 0.17695492507921043, 0.1936967537760217, 0.011332164163684655, 0.011461948520863689, 0.0]], [[0.0, 0.03858934837067839, 0.054031667336940446, 0.22928998310583704, 0.2106709211605673, 0.23400971633624087], [0.03858934837067839, 0.0, 0.015477796449847687, 0.266358510932603, 0.2479195796995505, 0.2710316489283921], [0.054031667336940446, 0.015477796449847687, 0.0, 0.2810199814987097, 0.2626639743437332, 0.2856718126225088], [0.22928998310583704, 0.266358510932603, 0.2810199814987097, 0.0, 0.019041516459235658, 0.004835839636313777], [0.2106709211605673, 0.2479195796995505, 0.2626639743437332, 0.019041516459235658, 0.0, 0.02387653172916578], [0.23400971633624087, 0.2710316489283921, 0.2856718126225088, 0.004835839636313777, 0.02387653172916578, 0.0]], [[0.0, 0.00034808115760630537, 0.0003813320644521524, 0.28705057060524564, 0.2653638401806011, 0.2618827334873456], [0.00034808115760630537, 0.0, 3.325091032823319e-05, 0.28671243515854744, 0.26502426111110816, 0.2615429341054226], [0.0003813320644521524, 3.325091032823319e-05, 0.0, 0.2866801330977721, 0.26499182121785986, 0.2615104731785034], [0.28705057060524564, 0.28671243515854744, 0.2866801330977721, 0.0, 0.02233116018952485, 0.02590385930841466], [0.2653638401806011, 0.26502426111110816, 0.26499182121785986, 0.02233116018952485, 0.0, 0.0035736975506519674], [0.2618827334873456, 0.2615429341054226, 0.2615104731785034, 0.02590385930841466, 0.0035736975506519674, 0.0]], [[0.0, 0.027058970181536315, 0.04082248713935355, 0.09260879413584312, 0.09823934947158015, 0.11066568900416585], [0.027058970181536315, 0.0, 0.013775981529201073, 0.11947298038397047, 0.1250839359709514, 0.1374644454069456], [0.04082248713935355, 0.013775981529201073, 0.0, 0.13309667759489052, 0.13869534105344083, 0.1510474884846203], [0.09260879413584312, 0.11947298038397047, 0.13309667759489052, 0.0, 0.005658379593964855, 0.018155775076885587], [0.09823934947158015, 0.1250839359709514, 0.13869534105344083, 0.005658379593964855, 0.0, 0.012497999411589302], [0.11066568900416585, 0.1374644454069456, 0.1510474884846203, 0.018155775076885587, 0.012497999411589302, 0.0]], [[0.0, 0.006676863346260228, 0.0019344633011649486, 0.19191003962882316, 0.2585892707734873, 0.19713353587161092], [0.006676863346260228, 0.0, 0.004742626233472938, 0.1980988209040166, 0.26453944163366294, 0.20330374239532592], [0.0019344633011649486, 0.004742626233472938, 0.0, 0.19370800343752037, 0.26031901147046743, 0.1989262012234593], [0.19191003962882316, 0.1980988209040166, 0.19370800343752037, 0.0, 0.07013562677244076, 0.005459433702368558], [0.2585892707734873, 0.26453944163366294, 0.26031901147046743, 0.07013562677244076, 0.0, 0.06469341007993382], [0.19713353587161092, 0.20330374239532592, 0.1989262012234593, 0.005459433702368558, 0.06469341007993382, 0.0]], [[0.0, 0.01512902398147801, 0.011933331916357811, 0.130128396524534, 0.11444474268976548, 0.10978954670217622], [0.01512902398147801, 0.0, 0.003196213308791252, 0.11516395520846556, 0.09944420736276638, 0.09477897929512571], [0.011933331916357811, 0.003196213308791252, 0.0, 0.11832918193220983, 0.10261657557479913, 0.0979533208875219], [0.130128396524534, 0.11516395520846556, 0.11832918193220983, 0.0, 0.015829139146360416, 0.020521105267440422], [0.11444474268976548, 0.09944420736276638, 0.10261657557479913, 0.015829139146360416, 0.0, 0.004692770996259546], [0.10978954670217622, 0.09477897929512571, 0.0979533208875219, 0.020521105267440422, 0.004692770996259546, 0.0]], [[0.0, 0.003652422963871592, 0.005047464117050427, 0.15710088459372482, 0.15835400505509561, 0.16760812590334645], [0.003652422963871592, 0.0, 0.0013950567848581925, 0.1534918621427095, 0.15474561781102553, 0.16400454328385206], [0.005047464117050427, 0.0013950567848581925, 0.0, 0.15211275754466944, 0.15336675117703233, 0.16262747770241207], [0.15710088459372482, 0.1534918621427095, 0.15211275754466944, 0.0, 0.0012662534095363184, 0.010622870155472973], [0.15835400505509561, 0.15474561781102553, 0.15336675117703233, 0.0012662534095363184, 0.0, 0.00935666314799077], [0.16760812590334645, 0.16400454328385206, 0.16262747770241207, 0.010622870155472973, 0.00935666314799077, 0.0]], [[0.0, 0.0037677574887651924, 0.02072818664047618, 0.2253596104495079, 0.22245158250462532, 0.20038543651022359], [0.0037677574887651924, 0.0, 0.02449467798328398, 0.2216802771551808, 0.2187702540067689, 0.19668953503149766], [0.02072818664047618, 0.02449467798328398, 0.0, 0.2455333353366713, 0.24263701311321467, 0.22065672045815776], [0.2253596104495079, 0.2216802771551808, 0.2455333353366713, 0.0, 0.0029649668621198055, 0.025420991612374755], [0.22245158250462532, 0.2187702540067689, 0.24263701311321467, 0.0029649668621198055, 0.0, 0.02245661678279015], [0.20038543651022359, 0.19668953503149766, 0.22065672045815776, 0.025420991612374755, 0.02245661678279015, 0.0]], [[0.0, 0.013326653545033674, 0.0020721056493301997, 0.024481369840895092, 0.04044215156829999, 0.051294210221482464], [0.013326653545033674, 0.0, 0.011254657332144747, 0.03780364434871332, 0.05375845826347523, 0.0646050248150751], [0.0020721056493301997, 0.011254657332144747, 0.0, 0.026552995327652665, 0.04251297931303424, 0.053364272006812395], [0.024481369840895092, 0.03780364434871332, 0.026552995327652665, 0.0, 0.01596651864875821, 0.0268251297575305], [0.04044215156829999, 0.05375845826347523, 0.04251297931303424, 0.01596651864875821, 0.0, 0.01086034580771994], [0.051294210221482464, 0.0646050248150751, 0.053364272006812395, 0.0268251297575305, 0.01086034580771994, 0.0]], [[0.0, 0.0010434974667465431, 0.0024342989685251, 0.27070573368294937, 0.32621157725303357, 0.2696106369316471], [0.0010434974667465431, 0.0, 0.003477736387447461, 0.27157514278186556, 0.327042562867948, 0.27048083266233924], [0.0024342989685251, 0.003477736387447461, 0.0, 0.26866901534366505, 0.3242640143366135, 0.26757209524178227], [0.27070573368294937, 0.27157514278186556, 0.26866901534366505, 0.0, 0.06059674663967769, 0.001189205197735629], [0.32621157725303357, 0.327042562867948, 0.3242640143366135, 0.06059674663967769, 0.0, 0.061783281413343896], [0.2696106369316471, 0.27048083266233924, 0.26757209524178227, 0.001189205197735629, 0.061783281413343896, 0.0]], [[0.0, 0.006582936337012835, 0.01303884323768856, 0.3777543662045811, 0.38127726321635297, 0.3856255891867941], [0.006582936337012835, 0.0, 0.006456099075680411, 0.37155591243184366, 0.3750873875318338, 0.379446487581301], [0.01303884323768856, 0.006456099075680411, 0.0, 0.3654690339139357, 0.3690089188836545, 0.3733785854313706], [0.3777543662045811, 0.37155591243184366, 0.3654690339139357, 0.0, 0.003912098352965571, 0.008759763456681873], [0.38127726321635297, 0.3750873875318338, 0.3690089188836545, 0.003912098352965571, 0.0, 0.004847925903612291], [0.3856255891867941, 0.379446487581301, 0.3733785854313706, 0.008759763456681873, 0.004847925903612291, 0.0]], [[0.0, 0.014999350337558342, 0.004205548258739954, 0.20135855076958858, 0.20334194049077373, 0.20103363050299478], [0.014999350337558342, 0.0, 0.010798120255708614, 0.21461169089789703, 0.2165740544239876, 0.21429021741022544], [0.004205548258739954, 0.010798120255708614, 0.0, 0.20511186450620927, 0.20708953915809697, 0.20478788087955263], [0.20135855076958858, 0.21461169089789703, 0.20511186450620927, 0.0, 0.002105707298593891, 0.0003448466074308394], [0.20334194049077373, 0.2165740544239876, 0.20708953915809697, 0.002105707298593891, 0.0, 0.0024505522642249943], [0.20103363050299478, 0.21429021741022544, 0.20478788087955263, 0.0003448466074308394, 0.0024505522642249943, 0.0]], [[0.0, 0.019993373260721786, 0.014645937005263872, 0.07286347094115367, 0.05083841211120643, 0.060895791699931145], [0.019993373260721786, 0.0, 0.0053499456955251375, 0.05297688687011207, 0.030890920707127963, 0.04097351296223628], [0.014645937005263872, 0.0053499456955251375, 0.0, 0.058304741024287614, 0.03623242092125927, 0.04630948870425112], [0.07286347094115367, 0.05297688687011207, 0.058304741024287614, 0.0, 0.022130494167753336, 0.01203476505776366], [0.05083841211120643, 0.030890920707127963, 0.03623242092125927, 0.022130494167753336, 0.0, 0.010098749781307268], [0.060895791699931145, 0.04097351296223628, 0.04630948870425112, 0.01203476505776366, 0.010098749781307268, 0.0]], [[0.0, 0.006814679364417572, 0.00633375689450882, 0.2564616354115181, 0.2679869217257879, 0.2729617235475018], [0.006814679364417572, 0.0, 0.013136643775444483, 0.2612982111664049, 0.27275037542254443, 0.2776943360890242], [0.00633375689450882, 0.013136643775444483, 0.0, 0.2518042966080701, 0.263396975944083, 0.26840024552760694], [0.2564616354115181, 0.2612982111664049, 0.2518042966080701, 0.0, 0.012948104680985496, 0.01854523752110634], [0.2679869217257879, 0.27275037542254443, 0.263396975944083, 0.012948104680985496, 0.0, 0.005598310465323987], [0.2729617235475018, 0.2776943360890242, 0.26840024552760694, 0.01854523752110634, 0.005598310465323987, 0.0]], [[0.0, 0.008700278013357213, 0.0006836915560373742, 0.22972001969181202, 0.2479297396698467, 0.1962609028885853], [0.008700278013357213, 0.0, 0.008016614042637345, 0.22121222681440572, 0.2394503002576307, 0.1877051474445166], [0.0006836915560373742, 0.008016614042637345, 0.0, 0.2290521184017643, 0.24726410983584643, 0.19558914858150409], [0.22972001969181202, 0.22121222681440572, 0.2290521184017643, 0.0, 0.018594528651373614, 0.034032469111882915], [0.2479297396698467, 0.2394503002576307, 0.24726410983584643, 0.018594528651373614, 0.0, 0.05261545775631098], [0.1962609028885853, 0.1877051474445166, 0.19558914858150409, 0.034032469111882915, 0.05261545775631098, 0.0]], [[0.0, 0.002582962762244806, 0.009093138830404336, 0.3737535897006637, 0.3429145739635668, 0.3469300516499976], [0.002582962762244806, 0.0, 0.006514344929840226, 0.37225147845260403, 0.34135424543941156, 0.3453775949776902], [0.009093138830404336, 0.006514344929840226, 0.0, 0.3683312833752616, 0.3372859682816815, 0.34132931926102966], [0.3737535897006637, 0.37225147845260403, 0.3683312833752616, 0.0, 0.035482407424577006, 0.030870461553495005], [0.3429145739635668, 0.34135424543941156, 0.3372859682816815, 0.035482407424577006, 0.0, 0.004614765558203676], [0.3469300516499976, 0.3453775949776902, 0.34132931926102966, 0.030870461553495005, 0.004614765558203676, 0.0]], [[0.0, 0.0020991310545097797, 0.010505265019712409, 0.02929346031553157, 0.02507825166318749, 0.058522841649412294], [0.0020991310545097797, 0.0, 0.012604299681241098, 0.031391920920496544, 0.027176886018394183, 0.056426119395185305], [0.010505265019712409, 0.012604299681241098, 0.0, 0.01879020667271805, 0.014574321515376099, 0.06901338039129291], [0.02929346031553157, 0.031391920920496544, 0.01879020667271805, 0.0, 0.004216288454566471, 0.08776413766864531], [0.02507825166318749, 0.027176886018394183, 0.014574321515376099, 0.004216288454566471, 0.0, 0.08355856822294008], [0.058522841649412294, 0.056426119395185305, 0.06901338039129291, 0.08776413766864531, 0.08355856822294008, 0.0]], [[0.0, 0.01007529300948004, 0.023872419891113703, 0.18569826823199803, 0.1808836870343034, 0.19135612265843807], [0.01007529300948004, 0.0, 0.03393828882882958, 0.19547123302611416, 0.19066907203421232, 0.20111430769369526], [0.023872419891113703, 0.03393828882882958, 0.0, 0.16238554388673226, 0.15754491532349144, 0.16807449642486783], [0.18569826823199803, 0.19547123302611416, 0.16238554388673226, 0.0, 0.004913336189013918, 0.005778775259368302], [0.1808836870343034, 0.19066907203421232, 0.15754491532349144, 0.004913336189013918, 0.0, 0.01069197005826384], [0.19135612265843807, 0.20111430769369526, 0.16807449642486783, 0.005778775259368302, 0.01069197005826384, 0.0]], [[0.0, 0.018422093083144825, 0.013875539755439845, 0.42883447891698834, 0.43594607359532334, 0.43791007629537304], [0.018422093083144825, 0.0, 0.004558375176168812, 0.4161680897852806, 0.42335692956189797, 0.42534208737150087], [0.013875539755439845, 0.004558375176168812, 0.0, 0.4193862458595632, 0.4265560370885824, 0.4285359761187491], [0.42883447891698834, 0.4161680897852806, 0.4193862458595632, 0.0, 0.008084674554685487, 0.010318719645785287], [0.43594607359532334, 0.42335692956189797, 0.4265560370885824, 0.008084674554685487, 0.0, 0.002234116733872129], [0.43791007629537304, 0.42534208737150087, 0.4285359761187491, 0.010318719645785287, 0.002234116733872129, 0.0]], [[0.0, 0.012136220432235993, 0.017373599257154735, 0.4070567597434375, 0.3826766647883522, 0.3922857469089593], [0.012136220432235993, 0.0, 0.005243145013703906, 0.39762553867824385, 0.3730817391655772, 0.3827559462806766], [0.017373599257154735, 0.005243145013703906, 0.0, 0.3934654935163009, 0.36885223306503395, 0.3785540500498651], [0.4070567597434375, 0.39762553867824385, 0.3934654935163009, 0.0, 0.02699500871066203, 0.016369851422558482], [0.3826766647883522, 0.3730817391655772, 0.36885223306503395, 0.02699500871066203, 0.0, 0.010627001799408392], [0.3922857469089593, 0.3827559462806766, 0.3785540500498651, 0.016369851422558482, 0.010627001799408392, 0.0]], [[0.0, 0.007578003178989462, 0.013529713259534884, 0.2313055217261561, 0.24235456187785007, 0.22617541555286325], [0.007578003178989462, 0.0, 0.005957638392759525, 0.22503882635521077, 0.23615776249910703, 0.21987584737463692], [0.013529713259534884, 0.005957638392759525, 0.0, 0.22001576003158985, 0.23118811504963035, 0.21482770383972952], [0.2313055217261561, 0.22503882635521077, 0.22001576003158985, 0.0, 0.012093229806304532, 0.005603227521650324], [0.24235456187785007, 0.23615776249910703, 0.23118811504963035, 0.012093229806304532, 0.0, 0.017695330946789413], [0.22617541555286325, 0.21987584737463692, 0.21482770383972952, 0.005603227521650324, 0.017695330946789413, 0.0]], [[0.0, 0.010731245302130715, 0.006190911631393063, 0.11595534929030242, 0.12556005351281882, 0.12151805383866707], [0.010731245302130715, 0.0, 0.016920455641949838, 0.12650342896228653, 0.13608253249975044, 0.1320514408641853], [0.006190911631393063, 0.016920455641949838, 0.0, 0.10985289973062774, 0.11947111759467699, 0.11542334964658846], [0.11595534929030242, 0.12650342896228653, 0.10985289973062774, 0.0, 0.009728921763468982, 0.005632865432746647], [0.12556005351281882, 0.13608253249975044, 0.11947111759467699, 0.009728921763468982, 0.0, 0.004096214871142937], [0.12151805383866707, 0.1320514408641853, 0.11542334964658846, 0.005632865432746647, 0.004096214871142937, 0.0]], [[0.0, 0.016438859913398, 0.01193078256837471, 0.2072754887562249, 0.2239014960190157, 0.1867059380626986], [0.016438859913398, 0.0, 0.0045085212250747615, 0.2234101032743089, 0.23999191394320302, 0.2028916253431081], [0.01193078256837471, 0.0045085212250747615, 0.0, 0.218990612695801, 0.23558489450965805, 0.19845767874455233], [0.2072754887562249, 0.2234101032743089, 0.218990612695801, 0.0, 0.016901491605659, 0.02085612865954157], [0.2239014960190157, 0.23999191394320302, 0.23558489450965805, 0.016901491605659, 0.0, 0.03775296566611478], [0.1867059380626986, 0.2028916253431081, 0.19845767874455233, 0.02085612865954157, 0.03775296566611478, 0.0]], [[0.0, 0.008144167319982042, 0.002801414361475517, 0.16570408520386204, 0.17651287539452906, 0.1775093758454141], [0.008144167319982042, 0.0, 0.005342801364878695, 0.157636424903492, 0.1684554208097991, 0.16945289322230822], [0.002801414361475517, 0.005342801364878695, 0.0, 0.1629299338339352, 0.17374229093221955, 0.1747391308649592], [0.16570408520386204, 0.157636424903492, 0.1629299338339352, 0.0, 0.01091954639359518, 0.0119269474839599], [0.17651287539452906, 0.1684554208097991, 0.17374229093221955, 0.01091954639359518, 0.0, 0.0010074482940713976], [0.1775093758454141, 0.16945289322230822, 0.1747391308649592, 0.0119269474839599, 0.0010074482940713976, 0.0]], [[0.0, 0.002318995284459978, 0.016091250195306946, 0.15404911042082234, 0.1551459746644191, 0.14257492915969391], [0.002318995284459978, 0.0, 0.018409903071415493, 0.15175260174949104, 0.1528497672361244, 0.14027537514837068], [0.016091250195306946, 0.018409903071415493, 0.0, 0.16996261313042443, 0.1710572449489871, 0.1585110636695216], [0.15404911042082234, 0.15175260174949104, 0.16996261313042443, 0.0, 0.0011066630031433449, 0.011569007169042472], [0.1551459746644191, 0.1528497672361244, 0.1710572449489871, 0.0011066630031433449, 0.0, 0.012675613354367203], [0.14257492915969391, 0.14027537514837068, 0.1585110636695216, 0.011569007169042472, 0.012675613354367203, 0.0]], [[0.0, 0.016404034272629254, 0.008522191562952955, 0.037256665042402146, 0.04583269435427246, 0.06472331784204143], [0.016404034272629254, 0.0, 0.02492499624141986, 0.02085707958733947, 0.029436372677870266, 0.048337121313610544], [0.008522191562952955, 0.02492499624141986, 0.0, 0.045773756857946886, 0.054347452108446576, 0.07323141731573492], [0.037256665042402146, 0.02085707958733947, 0.045773756857946886, 0.0, 0.00858112097140437, 0.02748964840919462], [0.04583269435427246, 0.029436372677870266, 0.054347452108446576, 0.00858112097140437, 0.0, 0.018910074107024853], [0.06472331784204143, 0.048337121313610544, 0.07323141731573492, 0.02748964840919462, 0.018910074107024853, 0.0]], [[0.0, 0.012768622956949678, 0.016787405141153313, 0.12585687974710816, 0.10122183870004799, 0.09967953756444349], [0.012768622956949678, 0.0, 0.004019199078269405, 0.13853287265776776, 0.11392776244511263, 0.11238716079012737], [0.016787405141153313, 0.004019199078269405, 0.0, 0.14251853581556215, 0.11792358799157235, 0.11638356839019838], [0.12585687974710816, 0.13853287265776776, 0.14251853581556215, 0.0, 0.02475496709802046, 0.026302954856038927], [0.10122183870004799, 0.11392776244511263, 0.11792358799157235, 0.02475496709802046, 0.0, 0.001548350782715807], [0.09967953756444349, 0.11238716079012737, 0.11638356839019838, 0.026302954856038927, 0.001548350782715807, 0.0]], [[0.0, 0.03804042383919201, 0.010208228629999795, 0.10853378918861867, 0.10213555539439187, 0.11929886188865753], [0.03804042383919201, 0.0, 0.02784004301007649, 0.07074643503887444, 0.0643090317244625, 0.08158581697440466], [0.010208228629999795, 0.02784004301007649, 0.0, 0.09841518725622168, 0.09200526704210962, 0.10920211843754138], [0.10853378918861867, 0.07074643503887444, 0.09841518725622168, 0.0, 0.006468760772406753, 0.010908987363300746], [0.10213555539439187, 0.0643090317244625, 0.09200526704210962, 0.006468760772406753, 0.0, 0.017376180789517658], [0.11929886188865753, 0.08158581697440466, 0.10920211843754138, 0.010908987363300746, 0.017376180789517658, 0.0]], [[0.0, 0.0007005574017593682, 0.009255136156039614, 0.33281783413599414, 0.32478713308318835, 0.3419249142306366], [0.0007005574017593682, 0.0, 0.009955665598610944, 0.3334909948092939, 0.32546154414818956, 0.34259661917990913], [0.009255136156039614, 0.009955665598610944, 0.0, 0.3239133380958306, 0.3158663062543794, 0.33303944383325856], [0.33281783413599414, 0.3334909948092939, 0.3239133380958306, 0.0, 0.008365063613718124, 0.009511470891277013], [0.32478713308318835, 0.32546154414818956, 0.3158663062543794, 0.008365063613718124, 0.0, 0.017875812984901856], [0.3419249142306366, 0.34259661917990913, 0.33303944383325856, 0.009511470891277013, 0.017875812984901856, 0.0]], [[0.0, 0.005550311781057682, 0.011247926984160599, 0.25790273553500975, 0.2370057393081672, 0.2290622508541083], [0.005550311781057682, 0.0, 0.016797642997656948, 0.2525020916482766, 0.23158402909497508, 0.2236328759634507], [0.011247926984160599, 0.016797642997656948, 0.0, 0.2688227354850432, 0.2479700710829286, 0.2400427588610694], [0.25790273553500975, 0.2525020916482766, 0.2688227354850432, 0.0, 0.02136263413982711, 0.029463035484239466], [0.2370057393081672, 0.23158402909497508, 0.2479700710829286, 0.02136263413982711, 0.0, 0.008102182609591427], [0.2290622508541083, 0.2236328759634507, 0.2400427588610694, 0.029463035484239466, 0.008102182609591427, 0.0]], [[0.0, 0.015362579467934977, 0.019502702646511133, 0.13455822000993348, 0.11009656821301597, 0.09028610565348455], [0.015362579467934977, 0.0, 0.004140858041713999, 0.1497716911739529, 0.12535393686840404, 0.10557417553305705], [0.019502702646511133, 0.004140858041713999, 0.0, 0.153865496268236, 0.1294606225175489, 0.10969001115482137], [0.13455822000993348, 0.1497716911739529, 0.153865496268236, 0.0, 0.02461522889235513, 0.04450421811986839], [0.11009656821301597, 0.12535393686840404, 0.1294606225175489, 0.02461522889235513, 0.0, 0.019897498209460854], [0.09028610565348455, 0.10557417553305705, 0.10969001115482137, 0.04450421811986839, 0.019897498209460854, 0.0]], [[0.0, 0.025261811028411935, 0.015672988058446802, 0.11809959572938462, 0.12920222043201596, 0.12100171629966838], [0.025261811028411935, 0.0, 0.009590766102623756, 0.09296341798971214, 0.10409247328982357, 0.09587223487018619], [0.015672988058446802, 0.009590766102623756, 0.0, 0.1025134681577527, 0.11363328871087203, 0.10541995274742239], [0.11809959572938462, 0.09296341798971214, 0.1025134681577527, 0.0, 0.011172343653305265, 0.002919305944512424], [0.12920222043201596, 0.10409247328982357, 0.11363328871087203, 0.011172343653305265, 0.0, 0.008253138394247217], [0.12100171629966838, 0.09587223487018619, 0.10541995274742239, 0.002919305944512424, 0.008253138394247217, 0.0]], [[0.0, 0.01248441240296297, 0.008355369031069393, 0.17240991918249174, 0.16698489958244658, 0.19224107569226404], [0.01248441240296297, 0.0, 0.020839019312107084, 0.18474456383390975, 0.17932898421512625, 0.2045381954252658], [0.008355369031069393, 0.020839019312107084, 0.0, 0.16414481986715573, 0.15871376003466628, 0.1840001101076274], [0.17240991918249174, 0.18474456383390975, 0.16414481986715573, 0.0, 0.0054941606700654195, 0.020130687972173735], [0.16698489958244658, 0.17932898421512625, 0.15871376003466628, 0.0054941606700654195, 0.0, 0.025623284601459087], [0.19224107569226404, 0.2045381954252658, 0.1840001101076274, 0.020130687972173735, 0.025623284601459087, 0.0]], [[0.0, 0.0007632723519896001, 0.004489040409785817, 0.145591722480414, 0.1591282681610193, 0.13221019604909362], [0.0007632723519896001, 0.0, 0.0037257874474954664, 0.14484596806402136, 0.15838531923839702, 0.13146179787079412], [0.004489040409785817, 0.0037257874474954664, 0.0, 0.14120233206576935, 0.15475511518067248, 0.12780552613098667], [0.145591722480414, 0.14484596806402136, 0.14120233206576935, 0.0, 0.013789930630127298, 0.013600011455664291], [0.1591282681610193, 0.15838531923839702, 0.15475511518067248, 0.013789930630127298, 0.0, 0.027386673001260024], [0.13221019604909362, 0.13146179787079412, 0.12780552613098667, 0.013600011455664291, 0.027386673001260024, 0.0]], [[0.0, 0.026141555498750496, 0.021672805987349754, 0.08227398353219131, 0.12322785605085707, 0.07846896672314406], [0.026141555498750496, 0.0, 0.004475736748826343, 0.10795257365994394, 0.1485212681781897, 0.10417959815156907], [0.021672805987349754, 0.004475736748826343, 0.0, 0.1035830040557945, 0.14422573392925342, 0.09980372608084843], [0.08227398353219131, 0.10795257365994394, 0.1035830040557945, 0.0, 0.04152173352076857, 0.003842461748692155], [0.12322785605085707, 0.1485212681781897, 0.14422573392925342, 0.04152173352076857, 0.0, 0.045356000615418446], [0.07846896672314406, 0.10417959815156907, 0.09980372608084843, 0.003842461748692155, 0.045356000615418446, 0.0]], [[0.0, 0.0009177284614690634, 0.03419823998947464, 0.2624536249478555, 0.2787598679207803, 0.2917761764401234], [0.0009177284614690634, 0.0, 0.035114979593855386, 0.2633331617747799, 0.27963557239407416, 0.2926487541060844], [0.03419823998947464, 0.035114979593855386, 0.0, 0.22943307767586305, 0.24587073313611094, 0.25899481180632794], [0.2624536249478555, 0.2633331617747799, 0.22943307767586305, 0.0, 0.016827795364401214, 0.030292971683326366], [0.2787598679207803, 0.27963557239407416, 0.24587073313611094, 0.016827795364401214, 0.0, 0.013467596018281264], [0.2917761764401234, 0.2926487541060844, 0.25899481180632794, 0.030292971683326366, 0.013467596018281264, 0.0]], [[0.0, 0.01935391554333931, 0.0175586546200514, 0.15319912886504183, 0.20806974616433635, 0.1468860109105307], [0.01935391554333931, 0.0, 0.0017960582061146574, 0.17209262424683647, 0.22668317581360176, 0.16580918583745655], [0.0175586546200514, 0.0017960582061146574, 0.0, 0.1703457274629416, 0.22496385084366244, 0.1640593371807671], [0.15319912886504183, 0.17209262424683647, 0.1703457274629416, 0.0, 0.0559523884149924, 0.006409680993986458], [0.20806974616433635, 0.22668317581360176, 0.22496385084366244, 0.0559523884149924, 0.0, 0.062350963254326666], [0.1468860109105307, 0.16580918583745655, 0.1640593371807671, 0.006409680993986458, 0.062350963254326666, 0.0]], [[0.0, 0.016378334578055646, 0.024784224989000292, 0.3674500438954615, 0.38206293178332684, 0.3787544662879832], [0.016378334578055646, 0.0, 0.008409422226668243, 0.35226353532922267, 0.3669487978598716, 0.3636238683404901], [0.024784224989000292, 0.008409422226668243, 0.0, 0.3444082679941333, 0.3591292461299614, 0.3557961840131597], [0.3674500438954615, 0.35226353532922267, 0.3444082679941333, 0.0, 0.015433406280276193, 0.011934846832182438], [0.38206293178332684, 0.3669487978598716, 0.3591292461299614, 0.015433406280276193, 0.0, 0.003498786424278795], [0.3787544662879832, 0.3636238683404901, 0.3557961840131597, 0.011934846832182438, 0.003498786424278795, 0.0]], [[0.0, 0.0036584409033297324, 0.0051591104295453, 0.17932987213543203, 0.1560461920881527, 0.15263134288793706], [0.0036584409033297324, 0.0, 0.0015006977891172672, 0.18290378395036355, 0.15963777967253187, 0.1562254041699588], [0.0051591104295453, 0.0015006977891172672, 0.0, 0.1843685244686906, 0.16110991231049726, 0.1576985728930544], [0.17932987213543203, 0.18290378395036355, 0.1843685244686906, 0.0, 0.023647718610104226, 0.02710869993130553], [0.1560461920881527, 0.15963777967253187, 0.16110991231049726, 0.023647718610104226, 0.0, 0.0034619925367212613], [0.15263134288793706, 0.1562254041699588, 0.1576985728930544, 0.02710869993130553, 0.0034619925367212613, 0.0]], [[0.0, 0.0013063072494727734, 0.013484073968518492, 0.13776935062482737, 0.12836639849706943, 0.11714196574840344], [0.0013063072494727734, 0.0, 0.012177952708717051, 0.1390590628696676, 0.12965806335172148, 0.11843583678182112], [0.013484073968518492, 0.012177952708717051, 0.0, 0.15106364844820877, 0.1416820018680275, 0.1304817405368032], [0.13776935062482737, 0.1390590628696676, 0.15106364844820877, 0.0, 0.009494566906258538, 0.020813574257700345], [0.12836639849706943, 0.12965806335172148, 0.1416820018680275, 0.009494566906258538, 0.0, 0.011320060670168136], [0.11714196574840344, 0.11843583678182112, 0.1304817405368032, 0.020813574257700345, 0.011320060670168136, 0.0]], [[0.0, 0.021104244883269046, 0.02204687723052117, 0.12174824861388316, 0.10416119891533096, 0.06644518359128045], [0.021104244883269046, 0.0, 0.0009427844040640058, 0.1427226211898472, 0.1251685199284167, 0.08750658877555903], [0.02204687723052117, 0.0009427844040640058, 0.0, 0.14365860393147248, 0.12610609122104496, 0.0884468346753146], [0.12174824861388316, 0.1427226211898472, 0.14365860393147248, 0.0, 0.017671249073574813, 0.0554680259782405], [0.10416119891533096, 0.1251685199284167, 0.12610609122104496, 0.017671249073574813, 0.0, 0.037811356523284656], [0.06644518359128045, 0.08750658877555903, 0.0884468346753146, 0.0554680259782405, 0.037811356523284656, 0.0]], [[0.0, 0.0006935889167088298, 0.0007180021564222746, 0.23584067435462366, 0.24525649162323263, 0.21959783847421363], [0.0006935889167088298, 0.0, 2.4413260004823445e-05, 0.23649753159225056, 0.24591112660435144, 0.22025847220855638], [0.0007180021564222746, 2.4413260004823445e-05, 0.0, 0.23652064638642847, 0.24593416302534557, 0.22028172020557446], [0.23584067435462366, 0.23649753159225056, 0.23652064638642847, 0.0, 0.009760225287864943, 0.01679599486918969], [0.24525649162323263, 0.24591112660435144, 0.24593416302534557, 0.009760225287864943, 0.0, 0.026554224346647018], [0.21959783847421363, 0.22025847220855638, 0.22028172020557446, 0.01679599486918969, 0.026554224346647018, 0.0]], [[0.0, 0.022433464181337237, 0.03412999413117894, 0.22351409931711577, 0.2294750019285235, 0.23515755370423255], [0.022433464181337237, 0.0, 0.011699657168289237, 0.20146250499137208, 0.20744680991323186, 0.21315243743965379], [0.03412999413117894, 0.011699657168289237, 0.0, 0.1899360346864675, 0.195931915353637, 0.2016489905720685], [0.22351409931711577, 0.20146250499137208, 0.1899360346864675, 0.0, 0.006102835772817582, 0.011929581434751707], [0.2294750019285235, 0.20744680991323186, 0.195931915353637, 0.006102835772817582, 0.0, 0.005827008253435718], [0.23515755370423255, 0.21315243743965379, 0.2016489905720685, 0.011929581434751707, 0.005827008253435718, 0.0]], [[0.0, 0.002114850671624253, 0.013458422296741265, 0.2726999887542362, 0.25625847955609804, 0.23763570392046207], [0.002114850671624253, 0.0, 0.011345889167797062, 0.27446322923287175, 0.25804559596119514, 0.2394503964573012], [0.013458422296741265, 0.011345889167797062, 0.0, 0.2837650108092828, 0.2674786877009447, 0.2490356095709285], [0.2726999887542362, 0.27446322923287175, 0.2837650108092828, 0.0, 0.017811556501333786, 0.03789195454553145], [0.25625847955609804, 0.25804559596119514, 0.2674786877009447, 0.017811556501333786, 0.0, 0.020089980991252084], [0.23763570392046207, 0.2394503964573012, 0.2490356095709285, 0.03789195454553145, 0.020089980991252084, 0.0]], [[0.0, 0.010670869092801382, 0.021741913525904, 0.15822906309211307, 0.1582460787692248, 0.12187697566980624], [0.010670869092801382, 0.0, 0.011075347697035094, 0.16859100315094921, 0.1686079661371499, 0.13234512414451735], [0.021741913525904, 0.011075347697035094, 0.0, 0.1792858095657508, 0.17930271301883824, 0.14316110378776792], [0.15822906309211307, 0.16859100315094921, 0.1792858095657508, 0.0, 1.735314022920027e-05, 0.03694455698715148], [0.1582460787692248, 0.1686079661371499, 0.17930271301883824, 1.735314022920027e-05, 0.0, 0.03696189506737914], [0.12187697566980624, 0.13234512414451735, 0.14316110378776792, 0.03694455698715148, 0.03696189506737914, 0.0]], [[0.0, 0.0054683316361416245, 0.010818470628306275, 0.10986391737008494, 0.09978773075113641, 0.08318967185382137], [0.0054683316361416245, 0.0, 0.01628631543645641, 0.10442317201051339, 0.09434227551616753, 0.07773733634978389], [0.010818470628306275, 0.01628631543645641, 0.0, 0.12061826654751925, 0.11055223955052806, 0.0939691981806089], [0.10986391737008494, 0.10442317201051339, 0.12061826654751925, 0.0, 0.010120865888481158, 0.026774186482936484], [0.09978773075113641, 0.09434227551616753, 0.11055223955052806, 0.010120865888481158, 0.0, 0.016655029547580403], [0.08318967185382137, 0.07773733634978389, 0.0939691981806089, 0.026774186482936484, 0.016655029547580403, 0.0]], [[0.0, 0.030320254628580966, 0.04788639828165429, 0.05760024410154933, 0.059288688740263856, 0.03424203371118209], [0.030320254628580966, 0.0, 0.01761636518154645, 0.0876933920868093, 0.08937172138874333, 0.06445693457790294], [0.04788639828165429, 0.01761636518154645, 0.0, 0.10503819547887021, 0.10670819946884304, 0.08190742946644304], [0.05760024410154933, 0.0876933920868093, 0.10503819547887021, 0.0, 0.0016953985936254588, 0.023416968484071234], [0.059288688740263856, 0.08937172138874333, 0.10670819946884304, 0.0016953985936254588, 0.0, 0.025111255725291604], [0.03424203371118209, 0.06445693457790294, 0.08190742946644304, 0.023416968484071234, 0.025111255725291604, 0.0]], [[0.0, 0.014826218583503442, 0.00525271379027138, 0.29014320718294284, 0.25513709190119144, 0.25704956155823955], [0.014826218583503442, 0.0, 0.009574777958752936, 0.27636380436521873, 0.24117360034026478, 0.24309599354971476], [0.00525271379027138, 0.009574777958752936, 0.0, 0.2852804317850196, 0.2502075746932106, 0.25212364826548445], [0.29014320718294284, 0.27636380436521873, 0.2852804317850196, 0.0, 0.036574766696516145, 0.034583634414217315], [0.25513709190119144, 0.24117360034026478, 0.2502075746932106, 0.036574766696516145, 0.0, 0.0019922040917966133], [0.25704956155823955, 0.24309599354971476, 0.25212364826548445, 0.034583634414217315, 0.0019922040917966133, 0.0]], [[0.0, 0.008107731129423347, 0.00916388291194148, 0.15123613444871112, 0.1760086545422729, 0.15027894421946403], [0.008107731129423347, 0.0, 0.001056179248033058, 0.1592708171268646, 0.18401661303977637, 0.15831456664473637], [0.00916388291194148, 0.001056179248033058, 0.0, 0.16031696341589502, 0.1850592073880131, 0.15936083816535226], [0.15123613444871112, 0.1592708171268646, 0.16031696341589502, 0.0, 0.025062190482962547, 0.0009664890398807747], [0.1760086545422729, 0.18401661303977637, 0.1850592073880131, 0.025062190482962547, 0.0, 0.026028353808460258], [0.15027894421946403, 0.15831456664473637, 0.15936083816535226, 0.0009664890398807747, 0.026028353808460258, 0.0]], [[0.0, 0.002790826035196608, 0.015083858500361992, 0.2737773090345919, 0.25205063232904396, 0.23775063355405687], [0.002790826035196608, 0.0, 0.017872125809938064, 0.27127720206767325, 0.24952026791396387, 0.2352003490888682], [0.015083858500361992, 0.017872125809938064, 0.0, 0.28712496119103087, 0.2655687122085748, 0.25138134693009456], [0.2737773090345919, 0.27127720206767325, 0.28712496119103087, 0.0, 0.023011412490957277, 0.03809068282704479], [0.25205063232904396, 0.24952026791396387, 0.2655687122085748, 0.023011412490957277, 0.0, 0.015086611792100914], [0.23775063355405687, 0.2352003490888682, 0.25138134693009456, 0.03809068282704479, 0.015086611792100914, 0.0]], [[0.0, 0.0020165019959576397, 0.020665135078802917, 0.21015311973829093, 0.22556656592798105, 0.20230274518604724], [0.0020165019959576397, 0.0, 0.018649870054256293, 0.20822630757460747, 0.22365011920696373, 0.20037074558970971], [0.020665135078802917, 0.018649870054256293, 0.0, 0.190296757740436, 0.20581048353435807, 0.18239636548766824], [0.21015311973829093, 0.20822630757460747, 0.190296757740436, 0.0, 0.015916786315422073, 0.008089166573577724], [0.22556656592798105, 0.22365011920696373, 0.20581048353435807, 0.015916786315422073, 0.0, 0.02400440617355379], [0.20230274518604724, 0.20037074558970971, 0.18239636548766824, 0.008089166573577724, 0.02400440617355379, 0.0]], [[0.0, 0.02789838956428893, 0.02215333455353818, 0.3165434929428597, 0.3108760293840673, 0.3208547676176809], [0.02789838956428893, 0.0, 0.005746383903534595, 0.34287171649272824, 0.3372687746882613, 0.34713262408567935], [0.02215333455353818, 0.005746383903534595, 0.0, 0.33746035401777547, 0.331844138217231, 0.3417316144483277], [0.3165434929428597, 0.34287171649272824, 0.33746035401777547, 0.0, 0.006232180063705891, 0.0047668110921245095], [0.3108760293840673, 0.3372687746882613, 0.331844138217231, 0.006232180063705891, 0.0, 0.010998330478521518], [0.3208547676176809, 0.34713262408567935, 0.3417316144483277, 0.0047668110921245095, 0.010998330478521518, 0.0]], [[0.0, 0.0033973636422504495, 0.003611070474101066, 0.33190994884909664, 0.32984807795252713, 0.2975120028787201], [0.0033973636422504495, 0.0, 0.00021376838499523933, 0.33409767528384465, 0.33204123545055975, 0.2997944390376607], [0.003611070474101066, 0.00021376838499523933, 0.0, 0.3342337134719481, 0.33217761485808245, 0.2999364311804866], [0.33190994884909664, 0.33409767528384465, 0.3342337134719481, 0.0, 0.002346891408565771, 0.039049827497012544], [0.32984807795252713, 0.33204123545055975, 0.33217761485808245, 0.002346891408565771, 0.0, 0.03670509715721166], [0.2975120028787201, 0.2997944390376607, 0.2999364311804866, 0.039049827497012544, 0.03670509715721166, 0.0]], [[0.0, 0.004934541644487852, 0.026275322770041645, 0.08870560454372946, 0.09207372825792282, 0.0858937446385943], [0.004934541644487852, 0.0, 0.02134203240780764, 0.08378662326437064, 0.08715593343858273, 0.08097380363765928], [0.026275322770041645, 0.02134203240780764, 0.0, 0.06249086008199823, 0.06586447600068583, 0.05967458067887925], [0.08870560454372946, 0.08378662326437064, 0.06249086008199823, 0.0, 0.00337898361116192, 0.0028203567109827267], [0.09207372825792282, 0.08715593343858273, 0.06586447600068583, 0.00337898361116192, 0.0, 0.006199318378844686], [0.0858937446385943, 0.08097380363765928, 0.05967458067887925, 0.0028203567109827267, 0.006199318378844686, 0.0]], [[0.0, 0.007993008599796212, 0.000782082899815832, 0.21634235223659895, 0.2231183681336422, 0.2220979929872601], [0.007993008599796212, 0.0, 0.008774987446286832, 0.22390819582763186, 0.23066436813022484, 0.22964699050911114], [0.000782082899815832, 0.008774987446286832, 0.0, 0.21559977595916183, 0.22237768325185198, 0.221357022294127], [0.21634235223659895, 0.22390819582763186, 0.21559977595916183, 0.0, 0.007013751441396117, 0.005956996016403795], [0.2231183681336422, 0.23066436813022484, 0.22237768325185198, 0.007013751441396117, 0.0, 0.0010567778286691494], [0.2220979929872601, 0.22964699050911114, 0.221357022294127, 0.005956996016403795, 0.0010567778286691494, 0.0]], [[0.0, 0.05548835369686554, 0.04205161838470494, 0.0857766043507995, 0.10513833286701235, 0.07073995138103249], [0.05548835369686554, 0.0, 0.013448181187159888, 0.030342205193546246, 0.04975974835828568, 0.015273801307707386], [0.04205161838470494, 0.013448181187159888, 0.0, 0.04378352843234495, 0.06319147068841194, 0.028719740990848952], [0.0857766043507995, 0.030342205193546246, 0.04378352843234495, 0.0, 0.019429359969371833, 0.015071141382451848], [0.10513833286701235, 0.04975974835828568, 0.06319147068841194, 0.019429359969371833, 0.0, 0.03449637922375308], [0.07073995138103249, 0.015273801307707386, 0.028719740990848952, 0.015071141382451848, 0.03449637922375308, 0.0]], [[0.0, 0.01131320596883635, 0.004332996348308247, 0.1896963069211803, 0.20388011399293213, 0.20993924979099451], [0.01131320596883635, 0.0, 0.015645844666576283, 0.20084091191624312, 0.21500133676319946, 0.22105007479160174], [0.004332996348308247, 0.015645844666576283, 0.0, 0.18542224730429002, 0.199614639366584, 0.20567760220826545], [0.1896963069211803, 0.20084091191624312, 0.18542224730429002, 0.0, 0.014379007125725584, 0.02052951475872661], [0.20388011399293213, 0.21500133676319946, 0.199614639366584, 0.014379007125725584, 0.0, 0.006151146657157401], [0.20993924979099451, 0.22105007479160174, 0.20567760220826545, 0.02052951475872661, 0.006151146657157401, 0.0]], [[0.0, 0.01170895616308721, 0.007852527075524264, 0.2960956006293211, 0.27799734999086384, 0.2982539149282006], [0.01170895616308721, 0.0, 0.019560739110078346, 0.28473202109243423, 0.2665931336511132, 0.28689536023611945], [0.007852527075524264, 0.019560739110078346, 0.0, 0.30369998081968097, 0.2856297549126315, 0.30585483622779935], [0.2960956006293211, 0.28473202109243423, 0.30369998081968097, 0.0, 0.018656075727340318, 0.0022306208180833216], [0.27799734999086384, 0.2665931336511132, 0.2856297549126315, 0.018656075727340318, 0.0, 0.020886295308197057], [0.2982539149282006, 0.28689536023611945, 0.30585483622779935, 0.0022306208180833216, 0.020886295308197057, 0.0]], [[0.0, 0.012474375471157253, 0.004296444369500377, 0.18732495166239405, 0.20791005117863154, 0.1857301248305582], [0.012474375471157253, 0.0, 0.01677045283392063, 0.17499795283400948, 0.19561701626315622, 0.1734006365012295], [0.004296444369500377, 0.01677045283392063, 0.0, 0.19156540530566032, 0.21213829979368928, 0.189971475983119], [0.18732495166239405, 0.17499795283400948, 0.19156540530566032, 0.0, 0.020867123083222406, 0.0016143057374874978], [0.20791005117863154, 0.19561701626315622, 0.21213829979368928, 0.020867123083222406, 0.0, 0.02248115241025721], [0.1857301248305582, 0.1734006365012295, 0.189971475983119, 0.0016143057374874978, 0.02248115241025721, 0.0]], [[0.0, 0.00968859649949418, 0.005227269736693607, 0.2082923687418312, 0.21244744490706408, 0.2325980203959426], [0.00968859649949418, 0.0, 0.014912053104455012, 0.19951160111244803, 0.20369162079171213, 0.22396293432930917], [0.005227269736693607, 0.014912053104455012, 0.0, 0.21297290201830923, 0.2171139246444106, 0.2371966797841817], [0.2082923687418312, 0.19951160111244803, 0.21297290201830923, 0.0, 0.004405503687140461, 0.02583436237500052], [0.21244744490706408, 0.20369162079171213, 0.2171139246444106, 0.004405503687140461, 0.0, 0.021430810856423173], [0.2325980203959426, 0.22396293432930917, 0.2371966797841817, 0.02583436237500052, 0.021430810856423173, 0.0]], [[0.0, 0.016316454476929424, 0.00045281090355259987, 0.2084027694038376, 0.20398399805374878, 0.19852218520324377], [0.016316454476929424, 0.0, 0.01586373321728334, 0.19244562092950762, 0.18801327818645666, 0.18253494573916926], [0.00045281090355259987, 0.01586373321728334, 0.0, 0.20796097466679056, 0.20354180792464466, 0.19807951319471312], [0.2084027694038376, 0.19244562092950762, 0.20796097466679056, 0.0, 0.004502385945077557, 0.010063511251233271], [0.20398399805374878, 0.18801327818645666, 0.20354180792464466, 0.004502385945077557, 0.0, 0.005561219146841851], [0.19852218520324377, 0.18253494573916926, 0.19807951319471312, 0.010063511251233271, 0.005561219146841851, 0.0]], [[0.0, 0.013454899041928535, 0.021494110134908432, 0.21455084378421446, 0.20721057954853575, 0.20750929187999476], [0.013454899041928535, 0.0, 0.034937057940392854, 0.2274835556618799, 0.2201706181427982, 0.22046822558840876], [0.021494110134908432, 0.034937057940392854, 0.0, 0.19372464788662633, 0.18634523753643661, 0.18664552970856124], [0.21455084378421446, 0.2274835556618799, 0.19372464788662633, 0.0, 0.007525999651508947, 0.0072199131124582455], [0.20721057954853575, 0.2201706181427982, 0.18634523753643661, 0.007525999651508947, 0.0, 0.0003060937442568252], [0.20750929187999476, 0.22046822558840876, 0.18664552970856124, 0.0072199131124582455, 0.0003060937442568252, 0.0]], [[0.0, 0.012537837536648458, 0.009929521814519565, 0.20397023705000877, 0.19357009055668248, 0.18075621139616369], [0.012537837536648458, 0.0, 0.0026090997471758027, 0.2157733688912505, 0.2054267398982491, 0.1926778694812865], [0.009929521814519565, 0.0026090997471758027, 0.0, 0.2133279380134628, 0.20296981738936148, 0.19020696060359743], [0.20397023705000877, 0.2157733688912505, 0.2133279380134628, 0.0, 0.010762762637689787, 0.023988324303913705], [0.19357009055668248, 0.2054267398982491, 0.20296981738936148, 0.010762762637689787, 0.0, 0.013227709442272695], [0.18075621139616369, 0.1926778694812865, 0.19020696060359743, 0.023988324303913705, 0.013227709442272695, 0.0]], [[0.0, 0.002392023702127176, 0.014836669269934736, 0.22109664880972324, 0.20883034164896574, 0.20001542374144646], [0.002392023702127176, 0.0, 0.0172282971186311, 0.2187587543405479, 0.20648727026418498, 0.19766875521002022], [0.014836669269934736, 0.0172282971186311, 0.0, 0.2355645138522772, 0.22333187040714347, 0.2145404046739275], [0.22109664880972324, 0.2187587543405479, 0.2355645138522772, 0.0, 0.012488576578612815, 0.021449209707026275], [0.20883034164896574, 0.20648727026418498, 0.22333187040714347, 0.012488576578612815, 0.0, 0.008961474522157465], [0.20001542374144646, 0.19766875521002022, 0.2145404046739275, 0.021449209707026275, 0.008961474522157465, 0.0]], [[0.0, 0.0044200858570490435, 0.002997653019773951, 0.3807339541362126, 0.37347102352892914, 0.3546576317059085], [0.0044200858570490435, 0.0, 0.007417573587654771, 0.37677325794205524, 0.3694986013899871, 0.3506549079873456], [0.002997653019773951, 0.007417573587654771, 0.0, 0.38341049506623626, 0.376155608334805, 0.35736301642837387], [0.3807339541362126, 0.37677325794205524, 0.38341049506623626, 0.0, 0.007735263253327763, 0.02771600238855003], [0.37347102352892914, 0.3694986013899871, 0.376155608334805, 0.007735263253327763, 0.0, 0.019982232294182972], [0.3546576317059085, 0.3506549079873456, 0.35736301642837387, 0.02771600238855003, 0.019982232294182972, 0.0]], [[0.0, 0.0011409265688398802, 0.020076046732569356, 0.19425210200576531, 0.19390528427611514, 0.16958475986239302], [0.0011409265688398802, 0.0, 0.0189353733860582, 0.19537375797888076, 0.19502700175185445, 0.17071058875657638], [0.020076046732569356, 0.0189353733860582, 0.0, 0.21394923248970188, 0.21360355893457622, 0.18935982390192674], [0.19425210200576531, 0.19537375797888076, 0.21394923248970188, 0.0, 0.0003518127452043814, 0.024982612160563106], [0.19390528427611514, 0.19502700175185445, 0.21360355893457622, 0.0003518127452043814, 0.0, 0.02463087524258864], [0.16958475986239302, 0.17071058875657638, 0.18935982390192674, 0.024982612160563106, 0.02463087524258864, 0.0]], [[0.0, 0.010300355446821818, 0.011074256585380764, 0.15761206106631395, 0.15498211254834893, 0.13821230370644308], [0.010300355446821818, 0.0, 0.0007750803218734377, 0.14864724765291085, 0.1459887409228396, 0.12903520995947032], [0.011074256585380764, 0.0007750803218734377, 0.0, 0.14796200597172826, 0.14530143883178762, 0.12833470883115225], [0.15761206106631395, 0.14864724765291085, 0.14796200597172826, 0.0, 0.0028374906446341393, 0.02085182089006454], [0.15498211254834893, 0.1459887409228396, 0.14530143883178762, 0.0028374906446341393, 0.0, 0.018016444814471923], [0.13821230370644308, 0.12903520995947032, 0.12833470883115225, 0.02085182089006454, 0.018016444814471923, 0.0]], [[0.0, 0.03775271370684997, 0.024873626574823914, 0.21686701562248945, 0.21982561945593843, 0.2123285555019751], [0.03775271370684997, 0.0, 0.012883654616658403, 0.17962772322691414, 0.1826016857250481, 0.1750661467039276], [0.024873626574823914, 0.012883654616658403, 0.0, 0.192356556410938, 0.19532557684891697, 0.18780240621394909], [0.21686701562248945, 0.17962772322691414, 0.192356556410938, 0.0, 0.0030091385069628373, 0.00461313622868825], [0.21982561945593843, 0.1826016857250481, 0.19532557684891697, 0.0030091385069628373, 0.0, 0.007622233088471091], [0.2123285555019751, 0.1750661467039276, 0.18780240621394909, 0.00461313622868825, 0.007622233088471091, 0.0]], [[0.0, 0.027623830121030146, 0.03883343645453408, 0.2679627555333643, 0.26557278752204677, 0.2682893743779606], [0.027623830121030146, 0.0, 0.011215046952344734, 0.2948029939910017, 0.2924255451415216, 0.29512789424405306], [0.03883343645453408, 0.011215046952344734, 0.0, 0.30564864903321687, 0.30327659805337503, 0.30597280865040927], [0.2679627555333643, 0.2948029939910017, 0.30564864903321687, 0.0, 0.0024518228234454956, 0.00033516889634193644], [0.26557278752204677, 0.2924255451415216, 0.30327659805337503, 0.0024518228234454956, 0.0, 0.0027869907577515707], [0.2682893743779606, 0.29512789424405306, 0.30597280865040927, 0.00033516889634193644, 0.0027869907577515707, 0.0]], [[0.0, 0.004529062058486194, 0.0053090126323738825, 0.10328132474174058, 0.11186214240995972, 0.0864315586404362], [0.004529062058486194, 0.0, 0.009837598202711182, 0.09882163008158236, 0.10741296542696942, 0.08195279090249262], [0.0053090126323738825, 0.009837598202711182, 0.0, 0.10849886482522231, 0.11706661293475881, 0.09167296465249222], [0.10328132474174058, 0.09882163008158236, 0.10849886482522231, 0.0, 0.008697691400491717, 0.01703732184508082], [0.11186214240995972, 0.10741296542696942, 0.11706661293475881, 0.008697691400491717, 0.0, 0.025731307158019648], [0.0864315586404362, 0.08195279090249262, 0.09167296465249222, 0.01703732184508082, 0.025731307158019648, 0.0]], [[0.0, 0.007242842293743111, 0.0075423741493580625, 0.08687042967339653, 0.09166444033994035, 0.05384060421526819], [0.007242842293743111, 0.0, 0.0002995382652919045, 0.09409145923772555, 0.09888315572546663, 0.061074502346143554], [0.0075423741493580625, 0.0002995382652919045, 0.0, 0.09439001324038121, 0.09918160995747562, 0.061373616962707746], [0.08687042967339653, 0.09409145923772555, 0.09439001324038121, 0.0, 0.0048075359119351384, 0.03308522807138197], [0.09166444033994035, 0.09888315572546663, 0.09918160995747562, 0.0048075359119351384, 0.0, 0.037890662229105095], [0.05384060421526819, 0.061074502346143554, 0.061373616962707746, 0.03308522807138197, 0.037890662229105095, 0.0]], [[0.0, 0.004651852416531891, 0.028173621925624216, 0.10641400914244095, 0.11660651241830229, 0.0936999025096726], [0.004651852416531891, 0.0, 0.03282352134446132, 0.10178228025422202, 0.11197872351401375, 0.08906371829145439], [0.028173621925624216, 0.03282352134446132, 0.0, 0.13442214866234206, 0.14458680868523216, 0.1217400533359768], [0.10641400914244095, 0.10178228025422202, 0.13442214866234206, 0.0, 0.010239498656622872, 0.012761807217591424], [0.11660651241830229, 0.11197872351401375, 0.14458680868523216, 0.010239498656622872, 0.0, 0.023000239911932376], [0.0936999025096726, 0.08906371829145439, 0.1217400533359768, 0.012761807217591424, 0.023000239911932376, 0.0]], [[0.0, 0.003540877210215487, 0.006339820821415757, 0.09523036902402915, 0.07939334256471042, 0.07702973264259788], [0.003540877210215487, 0.0, 0.0027990300043034713, 0.09172412254698953, 0.07587721030373662, 0.0735122397552288], [0.006339820821415757, 0.0027990300043034713, 0.0, 0.08895031766557708, 0.07309594207334362, 0.07072994929945912], [0.09523036902402915, 0.09172412254698953, 0.08895031766557708, 0.0, 0.015952234108172886, 0.018329692978826802], [0.07939334256471042, 0.07587721030373662, 0.07309594207334362, 0.015952234108172886, 0.0, 0.0023780323174588994], [0.07702973264259788, 0.0735122397552288, 0.07072994929945912, 0.018329692978826802, 0.0023780323174588994, 0.0]], [[0.0, 0.0008746214425215031, 0.02256625135078215, 0.2985077046831685, 0.3403478043704356, 0.32730958967914736], [0.0008746214425215031, 0.0, 0.02169203675340958, 0.2993394229579028, 0.34116976674376526, 0.32813464895252487], [0.02256625135078215, 0.02169203675340958, 0.0, 0.3198548128974575, 0.3614329068505308, 0.34847766162349847], [0.2985077046831685, 0.2993394229579028, 0.3198548128974575, 0.0, 0.04352846272750525, 0.029928628605288783], [0.3403478043704356, 0.34116976674376526, 0.3614329068505308, 0.04352846272750525, 0.0, 0.013605995150383696], [0.32730958967914736, 0.32813464895252487, 0.34847766162349847, 0.029928628605288783, 0.013605995150383696, 0.0]], [[0.0, 0.00010252288109292696, 0.0047261260073689715, 0.30759296076857384, 0.3140721405947339, 0.29607394595840164], [0.00010252288109292696, 0.0, 0.0046236438492345, 0.3075221967631429, 0.3140019118229574, 0.29600220825178886], [0.0047261260073689715, 0.0046236438492345, 0.0, 0.30429029911181354, 0.3107941242189318, 0.29272646959686205], [0.30759296076857384, 0.3075221967631429, 0.30429029911181354, 0.0, 0.007323068859852166, 0.013000027200661865], [0.3140721405947339, 0.3140019118229574, 0.3107941242189318, 0.007323068859852166, 0.0, 0.02032178416366567], [0.29607394595840164, 0.29600220825178886, 0.29272646959686205, 0.013000027200661865, 0.02032178416366567, 0.0]], [[0.0, 0.013837779931148632, 0.019235870987796774, 0.19921966338081443, 0.21283267904226696, 0.19458537829754238], [0.013837779931148632, 0.0, 0.005399031271282105, 0.21277513832080328, 0.2263547508811844, 0.20815190259499997], [0.019235870987796774, 0.005399031271282105, 0.0, 0.2180507828980421, 0.2316166547622313, 0.2134321037954239], [0.19921966338081443, 0.21277513832080328, 0.2180507828980421, 0.0, 0.013839893726096997, 0.004705779753737151], [0.21283267904226696, 0.2263547508811844, 0.2316166547622313, 0.013839893726096997, 0.0, 0.01854524912375975], [0.19458537829754238, 0.20815190259499997, 0.2134321037954239, 0.004705779753737151, 0.01854524912375975, 0.0]], [[0.0, 0.010967666767427409, 0.003294848659902449, 0.08751949636101719, 0.06901138629265183, 0.02937580275229741], [0.010967666767427409, 0.0, 0.007673095814614311, 0.076614158707944, 0.05808233131452556, 0.018413771091187688], [0.003294848659902449, 0.007673095814614311, 0.0, 0.08424553619622939, 0.06572985894735082, 0.026083389229041704], [0.08751949636101719, 0.076614158707944, 0.08424553619622939, 0.0, 0.018593704329019196, 0.05826638520961855], [0.06901138629265183, 0.05808233131452556, 0.06572985894735082, 0.018593704329019196, 0.0, 0.03970385118919989], [0.02937580275229741, 0.018413771091187688, 0.026083389229041704, 0.05826638520961855, 0.03970385118919989, 0.0]], [[0.0, 0.003590076793566033, 0.0005092227831120825, 0.037724412786964694, 0.03912506636831578, 0.020324744808691755], [0.003590076793566033, 0.0, 0.00308086483180798, 0.04130481368808872, 0.04270480704481972, 0.023911657295623535], [0.0005092227831120825, 0.00308086483180798, 0.0, 0.038232375488897206, 0.039632939502910185, 0.020833579779327788], [0.037724412786964694, 0.04130481368808872, 0.038232375488897206, 0.0, 0.0014038612431620562, 0.01742137131828702], [0.03912506636831578, 0.04270480704481972, 0.039632939502910185, 0.0014038612431620562, 0.0, 0.018824554781977577], [0.020324744808691755, 0.023911657295623535, 0.020833579779327788, 0.01742137131828702, 0.018824554781977577, 0.0]], [[0.0, 0.007938897270783948, 0.03695329252627458, 0.3336849126411481, 0.33569241095474306, 0.3465912732443633], [0.007938897270783948, 0.0, 0.029030262623354317, 0.3409053120020757, 0.3429069725856294, 0.35377409418760336], [0.03695329252627458, 0.029030262623354317, 0.0, 0.366844648176164, 0.36882353558182585, 0.3795670453461956], [0.3336849126411481, 0.3409053120020757, 0.366844648176164, 0.0, 0.0021187668014533544, 0.013636081802826688], [0.33569241095474306, 0.3429069725856294, 0.36882353558182585, 0.0021187668014533544, 0.0, 0.011517433936265734], [0.3465912732443633, 0.35377409418760336, 0.3795670453461956, 0.013636081802826688, 0.011517433936265734, 0.0]], [[0.0, 0.026883947961310526, 0.014734844319002799, 0.33579478001402024, 0.3438440331463905, 0.3478100987033251], [0.026883947961310526, 0.0, 0.012153028792493827, 0.3611212160442322, 0.36911318703124396, 0.3730507964330655], [0.014734844319002799, 0.012153028792493827, 0.0, 0.34971451776320106, 0.3577329769277444, 0.361683736743918], [0.33579478001402024, 0.3611212160442322, 0.34971451776320106, 0.0, 0.008394225483755466, 0.0125357189762856], [0.3438440331463905, 0.36911318703124396, 0.3577329769277444, 0.008394225483755466, 0.0, 0.004141652797597112], [0.3478100987033251, 0.3730507964330655, 0.361683736743918, 0.0125357189762856, 0.004141652797597112, 0.0]], [[0.0, 0.016265943178422466, 0.013810468692840795, 0.17107032710813852, 0.17526692546506922, 0.16142433172795392], [0.016265943178422466, 0.0, 0.0024569736757306076, 0.18652148410091554, 0.1906889265560606, 0.1769417883261922], [0.013810468692840795, 0.0024569736757306076, 0.0, 0.1842017514795898, 0.188373819020538, 0.17461151773783468], [0.17107032710813852, 0.18652148410091554, 0.1842017514795898, 0.0, 0.004326909487936622, 0.009929856640009522], [0.17526692546506922, 0.1906889265560606, 0.188373819020538, 0.004326909487936622, 0.0, 0.01425631053412195], [0.16142433172795392, 0.1769417883261922, 0.17461151773783468, 0.009929856640009522, 0.01425631053412195, 0.0]], [[0.0, 0.0034819048326292117, 0.019062826892257585, 0.21503763088540484, 0.20680216503691326, 0.17410017593134577], [0.0034819048326292117, 0.0, 0.015582415821516005, 0.21837848570337082, 0.21015139867416543, 0.17748133997403434], [0.019062826892257585, 0.015582415821516005, 0.0, 0.23325107466265407, 0.22506372619693765, 0.192546031147531], [0.21503763088540484, 0.21837848570337082, 0.23325107466265407, 0.0, 0.00846126487006574, 0.041929566314779315], [0.20680216503691326, 0.21015139867416543, 0.22506372619693765, 0.00846126487006574, 0.0, 0.033473964665432246], [0.17410017593134577, 0.17748133997403434, 0.192546031147531, 0.041929566314779315, 0.033473964665432246, 0.0]], [[0.0, 0.008009626425768517, 0.028553150812401642, 0.1848324460519659, 0.18580889988966018, 0.15798818867614142], [0.008009626425768517, 0.0, 0.02054632493710951, 0.19271305847135947, 0.19368831262592537, 0.16589999704664013], [0.028553150812401642, 0.02054632493710951, 0.0, 0.21286599581134905, 0.21383789685774443, 0.18614073064515801], [0.1848324460519659, 0.19271305847135947, 0.21286599581134905, 0.0, 0.0009893983417228209, 0.027152298848230772], [0.18580889988966018, 0.19368831262592537, 0.21383789685774443, 0.0009893983417228209, 0.0, 0.028141430430509283], [0.15798818867614142, 0.16589999704664013, 0.18614073064515801, 0.027152298848230772, 0.028141430430509283, 0.0]], [[0.0, 0.005782852351640509, 0.02584550891224554, 0.12014079212511636, 0.14783984696010158, 0.11836626401506474], [0.005782852351640509, 0.0, 0.020070106373137594, 0.1145064112731092, 0.1422668490728809, 0.11272815684789841], [0.02584550891224554, 0.020070106373137594, 0.0, 0.094815781722312, 0.12276248198645302, 0.09302640184997832], [0.12014079212511636, 0.1145064112731092, 0.094815781722312, 0.0, 0.028350025371189583, 0.001810323965757895], [0.14783984696010158, 0.1422668490728809, 0.12276248198645302, 0.028350025371189583, 0.0, 0.030158796203667713], [0.11836626401506474, 0.11272815684789841, 0.09302640184997832, 0.001810323965757895, 0.030158796203667713, 0.0]], [[0.0, 0.00026833567717084395, 0.001080041211388309, 0.1681768270366983, 0.1746464053525416, 0.1560661823016996], [0.00026833567717084395, 0.0, 0.0008117065475247682, 0.16792621082559558, 0.17439678313055404, 0.15581372316909098], [0.001080041211388309, 0.0008117065475247682, 0.0, 0.16716761151634124, 0.17364117839472795, 0.15504957314815668], [0.1681768270366983, 0.16792621082559558, 0.16716761151634124, 0.0, 0.0067532067730675365, 0.012607619230269628], [0.1746464053525416, 0.17439678313055404, 0.17364117839472795, 0.0067532067730675365, 0.0, 0.01935915041800092], [0.1560661823016996, 0.15581372316909098, 0.15504957314815668, 0.012607619230269628, 0.01935915041800092, 0.0]], [[0.0, 0.06437433626422805, 0.03453406236259376, 0.052654591408934186, 0.07324579426489941, 0.04877382785700535], [0.06437433626422805, 0.0, 0.02986886782736738, 0.011737192076476392, 0.008890241299329794, 0.0156219337133672], [0.03453406236259376, 0.02986886782736738, 0.0, 0.018134567730058792, 0.0387543191861929, 0.014249945963740398], [0.052654591408934186, 0.011737192076476392, 0.018134567730058792, 0.0, 0.0206264104092546, 0.003885070838303901], [0.07324579426489941, 0.008890241299329794, 0.0387543191861929, 0.0206264104092546, 0.0, 0.02451056439403714], [0.04877382785700535, 0.0156219337133672, 0.014249945963740398, 0.003885070838303901, 0.02451056439403714, 0.0]], [[0.0, 0.004843363821625758, 0.005757799992025256, 0.132618063842359, 0.13952993794168778, 0.12827118418193337], [0.004843363821625758, 0.0, 0.0009145709964091167, 0.12803283819443753, 0.1349656103831296, 0.12367295791047353], [0.005757799992025256, 0.0009145709964091167, 0.0, 0.12716410100183428, 0.13410070937667537, 0.12280183735418276], [0.132618063842359, 0.12803283819443753, 0.12716410100183428, 0.0, 0.007180644477140469, 0.004507456178988629], [0.13952993794168778, 0.1349656103831296, 0.13410070937667537, 0.007180644477140469, 0.0, 0.011687550764435827], [0.12827118418193337, 0.12367295791047353, 0.12280183735418276, 0.004507456178988629, 0.011687550764435827, 0.0]], [[0.0, 0.0036537937461917362, 0.0021419681084455626, 0.05422458220153105, 0.045005906762990565, 0.06081447654919633], [0.0036537937461917362, 0.0, 0.0057957415671813775, 0.0505750232368046, 0.04135501255039959, 0.05716601801485111], [0.0021419681084455626, 0.0057957415671813775, 0.0, 0.05636376829106446, 0.04714592611502225, 0.0629529815934418], [0.05422458220153105, 0.0505750232368046, 0.05636376829106446, 0.0, 0.009227843912310634, 0.006598636128607527], [0.045005906762990565, 0.04135501255039959, 0.04714592611502225, 0.009227843912310634, 0.0, 0.015826106178492314], [0.06081447654919633, 0.05716601801485111, 0.0629529815934418, 0.006598636128607527, 0.015826106178492314, 0.0]], [[0.0, 0.003522775864239729, 0.0037279280849449683, 0.3211898946614115, 0.3256715951531873, 0.3160931575250783], [0.003522775864239729, 0.0, 0.0072505188452866584, 0.31798739754305966, 0.3224752034228463, 0.31288372323992963], [0.0037279280849449683, 0.0072505188452866584, 0.0, 0.32456701527041104, 0.32904216490105936, 0.31947772353694354], [0.3211898946614115, 0.31798739754305966, 0.32456701527041104, 0.0, 0.004738252155472974, 0.0053834665378931406], [0.3256715951531873, 0.3224752034228463, 0.32904216490105936, 0.004738252155472974, 0.0, 0.010121620803653038], [0.3160931575250783, 0.31288372323992963, 0.31947772353694354, 0.0053834665378931406, 0.010121620803653038, 0.0]], [[0.0, 0.005356580562007233, 0.010346856970367888, 0.29493494226948624, 0.3145873923338804, 0.3234788166831803], [0.005356580562007233, 0.0, 0.004998569740425277, 0.2984141598957189, 0.3179779455943216, 0.3268308929853264], [0.010346856970367888, 0.004998569740425277, 0.0, 0.3015394426294695, 0.32102102704984764, 0.3298383596868512], [0.29493494226948624, 0.2984141598957189, 0.3015394426294695, 0.0, 0.022371860369340506, 0.03250980048918625], [0.3145873923338804, 0.3179779455943216, 0.32102102704984764, 0.022371860369340506, 0.0, 0.010143013239940114], [0.3234788166831803, 0.3268308929853264, 0.3298383596868512, 0.03250980048918625, 0.010143013239940114, 0.0]], [[0.0, 0.03849793581141334, 0.06293944033403105, 0.019915142718646365, 0.05260152498996842, 0.029742757070585255], [0.03849793581141334, 0.0, 0.02446377372404403, 0.018588303074874628, 0.014114397243939874, 0.008759029584462834], [0.06293944033403105, 0.02446377372404403, 0.0, 0.043044809876046565, 0.010350680316133154, 0.03322017515963683], [0.019915142718646365, 0.018588303074874628, 0.043044809876046565, 0.0, 0.032699496009337616, 0.009829879833743881], [0.05260152498996842, 0.014114397243939874, 0.010350680316133154, 0.032699496009337616, 0.0, 0.022872376750681957], [0.029742757070585255, 0.008759029584462834, 0.03322017515963683, 0.009829879833743881, 0.022872376750681957, 0.0]], [[0.0, 0.004224033366511123, 0.007855049924456218, 0.13957897650868553, 0.1455870669687531, 0.1343089777791445], [0.004224033366511123, 0.0, 0.012078645874655862, 0.1437322214943842, 0.1497350551000735, 0.13846672611734803], [0.007855049924456218, 0.012078645874655862, 0.0, 0.1318420264037182, 0.13785937767109338, 0.126564110348091], [0.13957897650868553, 0.1437322214943842, 0.1318420264037182, 0.0, 0.006087762075632765, 0.005335610830084284], [0.1455870669687531, 0.1497350551000735, 0.13785937767109338, 0.006087762075632765, 0.0, 0.011423176161769], [0.1343089777791445, 0.13846672611734803, 0.126564110348091, 0.005335610830084284, 0.011423176161769, 0.0]], [[0.0, 0.009669249655523458, 0.020335169405084716, 0.03920131375533232, 0.0627598337588369, 0.045694118712702965], [0.009669249655523458, 0.0, 0.010669941085981008, 0.029552435689774947, 0.05314557742939819, 0.0360533246732515], [0.020335169405084716, 0.010669941085981008, 0.0, 0.018892754822163304, 0.04251463623785292, 0.025399921934812057], [0.03920131375533232, 0.029552435689774947, 0.018892754822163304, 0.0, 0.023650402701112218, 0.006512067691416803], [0.0627598337588369, 0.05314557742939819, 0.04251463623785292, 0.023650402701112218, 0.0, 0.017142060305045153], [0.045694118712702965, 0.0360533246732515, 0.025399921934812057, 0.006512067691416803, 0.017142060305045153, 0.0]], [[0.0, 0.020142693626567613, 0.024748385487887818, 0.08478374108632836, 0.12781915342316055, 0.09680287620165877], [0.020142693626567613, 0.0, 0.04484894864089456, 0.10464050836847658, 0.14741854005822153, 0.11659313102907237], [0.024748385487887818, 0.04484894864089456, 0.0, 0.06021626528386934, 0.10349254891613864, 0.07229517123392226], [0.08478374108632836, 0.10464050836847658, 0.06021626528386934, 0.0, 0.043566246120062775, 0.012139358009871698], [0.12781915342316055, 0.14741854005822153, 0.10349254891613864, 0.043566246120062775, 0.0, 0.031442231566145624], [0.09680287620165877, 0.11659313102907237, 0.07229517123392226, 0.012139358009871698, 0.031442231566145624, 0.0]], [[0.0, 0.00180339066444661, 0.006887662163012298, 0.29115046470273764, 0.29190546824249636, 0.29160446170915466], [0.00180339066444661, 0.0, 0.005084549907720577, 0.28960030152338334, 0.2903560882724838, 0.29005476954247816], [0.006887662163012298, 0.005084549907720577, 0.0, 0.28520271871069836, 0.2859606847415324, 0.2856584973098587], [0.29115046470273764, 0.28960030152338334, 0.28520271871069836, 0.0, 0.0008130086403760068, 0.0004888610386089094], [0.29190546824249636, 0.2903560882724838, 0.2859606847415324, 0.0008130086403760068, 0.0, 0.0003241476698692179], [0.29160446170915466, 0.29005476954247816, 0.2856584973098587, 0.0004888610386089094, 0.0003241476698692179, 0.0]], [[0.0, 0.06867479643026599, 0.03268142352930312, 0.04850929782447746, 0.05273392430236376, 0.052887691264234246], [0.06867479643026599, 0.0, 0.036051814495685945, 0.11693787335487371, 0.12113328400885318, 0.12128596614056096], [0.03268142352930312, 0.036051814495685945, 0.0, 0.08111375119805544, 0.08532788312087, 0.08548125757720527], [0.04850929782447746, 0.11693787335487371, 0.08111375119805544, 0.0, 0.004230366676101583, 0.004384358706700463], [0.05273392430236376, 0.12113328400885318, 0.08532788312087, 0.004230366676101583, 0.0, 0.00015399344634834986], [0.052887691264234246, 0.12128596614056096, 0.08548125757720527, 0.004384358706700463, 0.00015399344634834986, 0.0]], [[0.0, 0.0039054281799492155, 0.010279972660107078, 0.1220790870788873, 0.12429659353359059, 0.14307281910174138], [0.0039054281799492155, 0.0, 0.01418515022666041, 0.1259545063543535, 0.1281708442940503, 0.146936120232332], [0.010279972660107078, 0.01418515022666041, 0.0, 0.11187054621584978, 0.11409100299418067, 0.1328950189921569], [0.1220790870788873, 0.1259545063543535, 0.11187054621584978, 0.0, 0.002237749818452275, 0.02122106826787136], [0.12429659353359059, 0.1281708442940503, 0.11409100299418067, 0.002237749818452275, 0.0, 0.01898399744115019], [0.14307281910174138, 0.146936120232332, 0.1328950189921569, 0.02122106826787136, 0.01898399744115019, 0.0]], [[0.0, 0.005266295761325639, 0.0012233516532064452, 0.19473711381421877, 0.2052964427129999, 0.18814967334055466], [0.005266295761325639, 0.0, 0.0040439087688986805, 0.19093056592425509, 0.20155890371425006, 0.1842987271649482], [0.0012233516532064452, 0.0040439087688986805, 0.0, 0.1938659701323765, 0.2044413725343237, 0.18726817920011754], [0.19473711381421877, 0.19093056592425509, 0.1938659701323765, 0.0, 0.01192429403196236, 0.007421727797465026], [0.2052964427129999, 0.20155890371425006, 0.2044413725343237, 0.01192429403196236, 0.0, 0.019343167278212954], [0.18814967334055466, 0.1842987271649482, 0.18726817920011754, 0.007421727797465026, 0.019343167278212954, 0.0]], [[0.0, 0.02854014755924518, 0.008355497987329305, 0.17629616474718135, 0.15702619209558724, 0.18352821688935872], [0.02854014755924518, 0.0, 0.020186404993236658, 0.2044793171957452, 0.1852778708188649, 0.2116837152883963], [0.008355497987329305, 0.020186404993236658, 0.0, 0.1845573816137047, 0.16530645280103537, 0.1917817102460333], [0.17629616474718135, 0.2044793171957452, 0.1845573816137047, 0.0, 0.019463334488906116, 0.00731803893557829], [0.15702619209558724, 0.1852778708188649, 0.16530645280103537, 0.019463334488906116, 0.0, 0.0267798394764409], [0.18352821688935872, 0.2116837152883963, 0.1917817102460333, 0.00731803893557829, 0.0267798394764409, 0.0]], [[0.0, 0.06884702125309652, 0.03187167331461129, 0.427336448743922, 0.4290504476207438, 0.4311405419146183], [0.06884702125309652, 0.0, 0.03701453609309558, 0.3622740957411114, 0.36401961098938357, 0.3661483317548615], [0.03187167331461129, 0.03701453609309558, 0.0, 0.3974137149970485, 0.399142725859721, 0.4012512103570281], [0.427336448743922, 0.3622740957411114, 0.3974137149970485, 0.0, 0.0018405930325575744, 0.004086948321538821], [0.4290504476207438, 0.36401961098938357, 0.399142725859721, 0.0018405930325575744, 0.0, 0.002246365314127066], [0.4311405419146183, 0.3661483317548615, 0.4012512103570281, 0.004086948321538821, 0.002246365314127066, 0.0]], [[0.0, 0.015052804569667677, 0.0163621208854382, 0.2552092368554004, 0.26312133785425684, 0.2500273146551898], [0.015052804569667677, 0.0, 0.0013096709724062167, 0.2407965354197862, 0.24874113781131557, 0.23559354185429643], [0.0163621208854382, 0.0013096709724062167, 0.0, 0.23953775993088006, 0.24748507193824748, 0.23433301186043987], [0.2552092368554004, 0.2407965354197862, 0.23953775993088006, 0.0, 0.008176383856858734, 0.005348924437638174], [0.26312133785425684, 0.24874113781131557, 0.24748507193824748, 0.008176383856858734, 0.0, 0.013525082850197422], [0.2500273146551898, 0.23559354185429643, 0.23433301186043987, 0.005348924437638174, 0.013525082850197422, 0.0]], [[0.0, 0.00644600702613437, 0.0073398882572040264, 0.040910041948572604, 0.02387573620887981, 0.011320020780825632], [0.00644600702613437, 0.0, 0.0008939022569849722, 0.04735018952676017, 0.03031950957592866, 0.017765397899580784], [0.0073398882572040264, 0.0008939022569849722, 0.0, 0.04824312541847846, 0.031213003342589002, 0.01865915488319295], [0.040910041948572604, 0.04735018952676017, 0.04824312541847846, 0.0, 0.017041856584129805, 0.029596325090723043], [0.02387573620887981, 0.03031950957592866, 0.031213003342589002, 0.017041856584129805, 0.0, 0.012557306788745433], [0.011320020780825632, 0.017765397899580784, 0.01865915488319295, 0.029596325090723043, 0.012557306788745433, 0.0]], [[0.0, 0.0, 0.0, 0.5762293357641944, 0.5803345096245124, 0.544985002391083], [0.0, 0.0, 0.0, 0.5762293357641944, 0.5803345096245124, 0.544985002391083], [0.0, 0.0, 0.0, 0.5762293357641944, 0.5803345096245124, 0.544985002391083], [0.5762293357641944, 0.5762293357641944, 0.5762293357641944, 0.0, 0.004918794894561486, 0.037368644696672004], [0.5803345096245124, 0.5803345096245124, 0.5803345096245124, 0.004918794894561486, 0.0, 0.042284742155515705], [0.544985002391083, 0.544985002391083, 0.544985002391083, 0.037368644696672004, 0.042284742155515705, 0.0]], [[0.0, 0.020180035172904304, 0.012732784855159954, 0.031032422109115623, 0.01808659813841493, 0.0014769933248748375], [0.020180035172904304, 0.0, 0.03290407715241579, 0.0108588182127847, 0.002094179028453054, 0.02165637635509197], [0.012732784855159954, 0.03290407715241579, 0.0, 0.04374773258587676, 0.030812012940461493, 0.01125602071128772], [0.031032422109115623, 0.0108588182127847, 0.04374773258587676, 0.0, 0.01295272841571809, 0.03250794341371131], [0.01808659813841493, 0.002094179028453054, 0.030812012940461493, 0.01295272841571809, 0.0, 0.01956306117134326], [0.0014769933248748375, 0.02165637635509197, 0.01125602071128772, 0.03250794341371131, 0.01956306117134326, 0.0]], [[0.0, 0.035815139589628515, 0.022218456379170644, 0.06939145593999019, 0.06332425715830489, 0.0690298519547418], [0.035815139589628515, 0.0, 0.013600434226495444, 0.03360535984872416, 0.027530814645907467, 0.033243291890509126], [0.022218456379170644, 0.013600434226495444, 0.0, 0.047198266830320676, 0.04112588138814189, 0.04683633756104037], [0.06939145593999019, 0.03360535984872416, 0.047198266830320676, 0.0, 0.006076525724118821, 0.00036221074552744963], [0.06332425715830489, 0.027530814645907467, 0.04112588138814189, 0.006076525724118821, 0.0, 0.005714319456890251], [0.0690298519547418, 0.033243291890509126, 0.04683633756104037, 0.00036221074552744963, 0.005714319456890251, 0.0]], [[0.0, 0.014027018515264934, 0.00487026947708546, 0.014066066864162624, 0.013211246363111846, 0.012052684538486973], [0.014027018515264934, 0.0, 0.018896773168037787, 3.905146943096062e-05, 0.027236265360506294, 0.026077954866475926], [0.00487026947708546, 0.018896773168037787, 0.0, 0.018935819000772475, 0.00834118644333041, 0.007182579828791619], [0.014066066864162624, 3.905146943096062e-05, 0.018935819000772475, 0.0, 0.02727530520739045, 0.026116995670175783], [0.013211246363111846, 0.027236265360506294, 0.00834118644333041, 0.02727530520739045, 0.0, 0.0011586334802797978], [0.012052684538486973, 0.026077954866475926, 0.007182579828791619, 0.026116995670175783, 0.0011586334802797978, 0.0]], [[0.0, 0.0005710834750336992, 0.01022307508857481, 0.09764326694384678, 0.10395689117744773, 0.09593315320071158], [0.0005710834750336992, 0.0, 0.01079412700542951, 0.09707457799069562, 0.10338850514389175, 0.09536438500017175], [0.01022307508857481, 0.01079412700542951, 0.0, 0.10781819067842724, 0.11412606388963656, 0.10610958488488874], [0.09764326694384678, 0.09707457799069562, 0.10781819067842724, 0.0, 0.006339465647816054, 0.0017166145168352504], [0.10395689117744773, 0.10338850514389175, 0.11412606388963656, 0.006339465647816054, 0.0, 0.008056047302229977], [0.09593315320071158, 0.09536438500017175, 0.10610958488488874, 0.0017166145168352504, 0.008056047302229977, 0.0]], [[0.0, 0.016436165671423038, 0.016164740153412228, 0.1849540107367822, 0.19492132811908452, 0.18234271218082554], [0.016436165671423038, 0.0, 0.0002715667725061956, 0.16916505319297157, 0.17919066986209436, 0.16653866854397847], [0.016164740153412228, 0.0002715667725061956, 0.0, 0.16942717137025562, 0.17945188121340086, 0.16680102087518586], [0.1849540107367822, 0.16916505319297157, 0.16942717137025562, 0.0, 0.010285655833399264, 0.0026912028978353653], [0.19492132811908452, 0.17919066986209436, 0.17945188121340086, 0.010285655833399264, 0.0, 0.012976632432109456], [0.18234271218082554, 0.16653866854397847, 0.16680102087518586, 0.0026912028978353653, 0.012976632432109456, 0.0]], [[0.0, 0.014874510432086424, 0.0011740632076201708, 0.30660708339855375, 0.31211300894942234, 0.31351351828151436], [0.014874510432086424, 0.0, 0.013700787734211262, 0.3203971610785721, 0.32587571456748116, 0.3272692475537285], [0.0011740632076201708, 0.013700787734211262, 0.0, 0.30770084683170834, 0.3132046707587675, 0.314604644240402], [0.30660708339855375, 0.3203971610785721, 0.30770084683170834, 0.0, 0.0057588336924001855, 0.007224620109129522], [0.31211300894942234, 0.32587571456748116, 0.3132046707587675, 0.0057588336924001855, 0.0, 0.0014658083466530297], [0.31351351828151436, 0.3272692475537285, 0.314604644240402, 0.007224620109129522, 0.0014658083466530297, 0.0]], [[0.0, 0.015795009924802882, 0.008282043382039334, 0.04269872555060266, 0.030470560985127793, 0.04232402339213108], [0.015795009924802882, 0.0, 0.0075140775098046664, 0.026922772715779312, 0.014683163925591299, 0.026547654946306648], [0.008282043382039334, 0.0075140775098046664, 0.0, 0.03442966489973604, 0.0221946491665578, 0.03405471888102148], [0.04269872555060266, 0.026922772715779312, 0.03442966489973604, 0.0, 0.012244379328870044, 0.0003753759047466325], [0.030470560985127793, 0.014683163925591299, 0.0221946491665578, 0.012244379328870044, 0.0, 0.011869054401368833], [0.04232402339213108, 0.026547654946306648, 0.03405471888102148, 0.0003753759047466325, 0.011869054401368833, 0.0]], [[0.0, 0.0, 0.0, 0.18255157716528028, 0.17624837598605622, 0.16352781667189453], [0.0, 0.0, 0.0, 0.18255157716528028, 0.17624837598605622, 0.16352781667189453], [0.0, 0.0, 0.0, 0.18255157716528028, 0.17624837598605622, 0.16352781667189453], [0.18255157716528028, 0.18255157716528028, 0.18255157716528028, 0.0, 0.007551918409945619, 0.022786231224745452], [0.17624837598605622, 0.17624837598605622, 0.17624837598605622, 0.007551918409945619, 0.0, 0.015241545964734673], [0.16352781667189453, 0.16352781667189453, 0.16352781667189453, 0.022786231224745452, 0.015241545964734673, 0.0]], [[0.0, 0.015492500380068207, 0.010334961260306795, 0.2936110151559008, 0.2636656142697238, 0.23556111910082758], [0.015492500380068207, 0.0, 0.005158488788361599, 0.27896109436247374, 0.24888325971799505, 0.2206594762957987], [0.010334961260306795, 0.005158488788361599, 0.0, 0.28385278100041766, 0.2538179624468341, 0.22563279629639885], [0.2936110151559008, 0.27896109436247374, 0.28385278100041766, 0.0, 0.031068625989428285, 0.06005730258737263], [0.2636656142697238, 0.24888325971799505, 0.2538179624468341, 0.031068625989428285, 0.0, 0.029009161860750362], [0.23556111910082758, 0.2206594762957987, 0.22563279629639885, 0.06005730258737263, 0.029009161860750362, 0.0]], [[0.0, 0.028195713564555518, 0.02159199447663076, 0.11144542020183414, 0.09533442194699791, 0.09677087975907125], [0.028195713564555518, 0.0, 0.006605499652242944, 0.08335617931423688, 0.06721319134381633, 0.06865229158738173], [0.02159199447663076, 0.006605499652242944, 0.0, 0.08994190617918597, 0.07380543228538994, 0.0752440014026159], [0.11144542020183414, 0.08335617931423688, 0.08994190617918597, 0.0, 0.016177283051480033, 0.014735766182982933], [0.09533442194699791, 0.06721319134381633, 0.07380543228538994, 0.016177283051480033, 0.0, 0.0014416419510995826], [0.09677087975907125, 0.06865229158738173, 0.0752440014026159, 0.014735766182982933, 0.0014416419510995826, 0.0]], [[0.0, 0.02419615397008104, 0.06871186312642484, 0.13246460351791103, 0.10287137306605522, 0.12081460874535421], [0.02419615397008104, 0.0, 0.04454573430833987, 0.1564813379141953, 0.12695306681052496, 0.14485857124992296], [0.06871186312642484, 0.04454573430833987, 0.0, 0.2005105229991161, 0.17113492943727648, 0.1889507483110535], [0.13246460351791103, 0.1564813379141953, 0.2005105229991161, 0.0, 0.029733875825519448, 0.011715008400995337], [0.10287137306605522, 0.12695306681052496, 0.17113492943727648, 0.029733875825519448, 0.0, 0.018021064068524315], [0.12081460874535421, 0.14485857124992296, 0.1889507483110535, 0.011715008400995337, 0.018021064068524315, 0.0]], [[0.0, 0.0024387160123850267, 0.004696102712653796, 0.26849379550160235, 0.27124539894946886, 0.24719264399037444], [0.0024387160123850267, 0.0, 0.007134704151649295, 0.2661914005880368, 0.268945118742545, 0.24487409138341104], [0.004696102712653796, 0.007134704151649295, 0.0, 0.27291731006865394, 0.27566477109091453, 0.25164783788995654], [0.26849379550160235, 0.2661914005880368, 0.27291731006865394, 0.0, 0.002858025645167279, 0.022075337725170934], [0.27124539894946886, 0.268945118742545, 0.27566477109091453, 0.002858025645167279, 0.0, 0.02493274050229433], [0.24719264399037444, 0.24487409138341104, 0.25164783788995654, 0.022075337725170934, 0.02493274050229433, 0.0]], [[0.0, 0.007227406781175731, 0.014092644416230928, 0.0930685127239912, 0.09746529492118827, 0.0751070760262389], [0.007227406781175731, 0.0, 0.006866449897351564, 0.10020687198688195, 0.10459638735518204, 0.08227284602257227], [0.014092644416230928, 0.006866449897351564, 0.0, 0.10697282529916727, 0.1113548099974939, 0.08906747436773249], [0.0930685127239912, 0.10020687198688195, 0.10697282529916727, 0.0, 0.004438888284892778, 0.01810030846532223], [0.09746529492118827, 0.10459638735518204, 0.1113548099974939, 0.004438888284892778, 0.0, 0.022537566111093275], [0.0751070760262389, 0.08227284602257227, 0.08906747436773249, 0.01810030846532223, 0.022537566111093275, 0.0]], [[0.0, 0.004088755549113089, 0.0050362156426602064, 0.15199608822334712, 0.18184501886899823, 0.122440860473296], [0.004088755549113089, 0.0, 0.0009476186071552889, 0.15571439583807115, 0.18546578887522075, 0.12625521189410593], [0.0050362156426602064, 0.0009476186071552889, 0.0, 0.15657187084871266, 0.1863002555546951, 0.12713545092932785], [0.15199608822334712, 0.15571439583807115, 0.15657187084871266, 0.0, 0.03160507687131591, 0.030960059784863807], [0.18184501886899823, 0.18546578887522075, 0.1863002555546951, 0.03160507687131591, 0.0, 0.06247491838613522], [0.122440860473296, 0.12625521189410593, 0.12713545092932785, 0.030960059784863807, 0.06247491838613522, 0.0]], [[0.0, 0.0019256178975912421, 0.02879826243530862, 0.12314763768341276, 0.12083433424225096, 0.10067925306913293], [0.0019256178975912421, 0.0, 0.026873825005610617, 0.12505504595007613, 0.1227423521463374, 0.10259222077330206], [0.02879826243530862, 0.026873825005610617, 0.0, 0.15160184019216577, 0.1492988978794559, 0.12922888022781145], [0.12314763768341276, 0.12505504595007613, 0.15160184019216577, 0.0, 0.002331200861830414, 0.022616995044882564], [0.12083433424225096, 0.1227423521463374, 0.1492988978794559, 0.002331200861830414, 0.0, 0.02028628348414042], [0.10067925306913293, 0.10259222077330206, 0.12922888022781145, 0.022616995044882564, 0.02028628348414042, 0.0]], [[0.0, 0.0008688557152088174, 0.0014333885286042206, 0.10461245435832832, 0.08992277888497922, 0.08237815567767875], [0.0008688557152088174, 0.0, 0.0023022180028923664, 0.10543059841312334, 0.09075132945200519, 0.08321185938879865], [0.0014333885286042206, 0.0023022180028923664, 0.0, 0.10326018820086688, 0.08855360466732312, 0.08100062567081733], [0.10461245435832832, 0.10543059841312334, 0.10326018820086688, 0.0, 0.015207645034731423, 0.022973074327490888], [0.08992277888497922, 0.09075132945200519, 0.08855360466732312, 0.015207645034731423, 0.0, 0.00777287545028626], [0.08237815567767875, 0.08321185938879865, 0.08100062567081733, 0.022973074327490888, 0.00777287545028626, 0.0]], [[0.0, 0.009958539729213714, 0.022009590639740513, 0.04824047404234606, 0.048299023918645274, 0.06635807051219833], [0.009958539729213714, 0.0, 0.012052109463547735, 0.03828947082925143, 0.0383480417820963, 0.05641505456721655], [0.022009590639740513, 0.012052109463547735, 0.0, 0.02624242213701656, 0.026301012421512036, 0.04437577049217246], [0.04824047404234606, 0.03828947082925143, 0.02624242213701656, 0.0, 5.8607824378283034e-05, 0.018142679481906447], [0.048299023918645274, 0.0383480417820963, 0.026301012421512036, 5.8607824378283034e-05, 0.0, 0.018084080391726695], [0.06635807051219833, 0.05641505456721655, 0.04437577049217246, 0.018142679481906447, 0.018084080391726695, 0.0]], [[0.0, 0.02524485457967886, 0.020816507253967196, 0.038098235864157955, 0.025592994172843404, 0.11018149859339589], [0.02524485457967886, 0.0, 0.004429400881300297, 0.06331714255524694, 0.05082368514107919, 0.1352759700975239], [0.020816507253967196, 0.004429400881300297, 0.0, 0.05889492554268284, 0.04639888551353149, 0.13087846056203833], [0.038098235864157955, 0.06331714255524694, 0.05889492554268284, 0.0, 0.012510204051957654, 0.07219882964164405], [0.025592994172843404, 0.05082368514107919, 0.04639888551353149, 0.012510204051957654, 0.0, 0.08468034363257101], [0.11018149859339589, 0.1352759700975239, 0.13087846056203833, 0.07219882964164405, 0.08468034363257101, 0.0]], [[0.0, 0.015143931951873184, 0.004085446988589537, 0.14430785902083443, 0.15392266063683135, 0.15594996658780982], [0.015143931951873184, 0.0, 0.011058900406802486, 0.12930513535370516, 0.1389386311925252, 0.1409699991961624], [0.004085446988589537, 0.011058900406802486, 0.0, 0.1402643137321871, 0.14988439175397753, 0.15191284227566765], [0.14430785902083443, 0.12930513535370516, 0.1402643137321871, 0.0, 0.009707034553137761, 0.01175504613362737], [0.15392266063683135, 0.1389386311925252, 0.14988439175397753, 0.009707034553137761, 0.0, 0.0020480997463668414], [0.15594996658780982, 0.1409699991961624, 0.15191284227566765, 0.01175504613362737, 0.0020480997463668414, 0.0]], [[0.0, 0.0014361615978419953, 0.001329368478302698, 0.14358647999740135, 0.14937030173022037, 0.12948776824980138], [0.0014361615978419953, 0.0, 0.0027655133702034485, 0.14220829473088484, 0.14799583748992046, 0.12810074223840037], [0.001329368478302698, 0.0027655133702034485, 0.0, 0.14486076060907385, 0.1506410949932854, 0.13077034178047117], [0.14358647999740135, 0.14220829473088484, 0.14486076060907385, 0.0, 0.005954617713663039, 0.014477128202897153], [0.14937030173022037, 0.14799583748992046, 0.1506410949932854, 0.005954617713663039, 0.0, 0.020429964316356783], [0.12948776824980138, 0.12810074223840037, 0.13077034178047117, 0.014477128202897153, 0.020429964316356783, 0.0]], [[0.0, 0.007797212746103734, 0.033813461348963396, 0.3563742506008703, 0.3401667297871475, 0.37163770132478496], [0.007797212746103734, 0.0, 0.026022032124749107, 0.3490661342130798, 0.3328240960071782, 0.36436271514169255], [0.033813461348963396, 0.026022032124749107, 0.0, 0.3244695487570167, 0.3081187451266937, 0.33987093631318077], [0.3563742506008703, 0.3490661342130798, 0.3244695487570167, 0.0, 0.016966332042652275, 0.01603429617650009], [0.3401667297871475, 0.3328240960071782, 0.3081187451266937, 0.016966332042652275, 0.0, 0.03299742788861865], [0.37163770132478496, 0.36436271514169255, 0.33987093631318077, 0.01603429617650009, 0.03299742788861865, 0.0]], [[0.0, 0.009908508441958714, 0.008846348493575072, 0.27183080246686614, 0.2725446101117854, 0.2866057161094023], [0.009908508441958714, 0.0, 0.0010622290273251769, 0.28136935972461047, 0.28208158154752977, 0.2961109954198097], [0.008846348493575072, 0.0010622290273251769, 0.0, 0.2803484774610059, 0.28106087251339235, 0.29509374618605677], [0.27183080246686614, 0.28136935972461047, 0.2803484774610059, 0.0, 0.000734204026328785, 0.015215655190943067], [0.2725446101117854, 0.28208158154752977, 0.28106087251339235, 0.000734204026328785, 0.0, 0.014481507316868541], [0.2866057161094023, 0.2961109954198097, 0.29509374618605677, 0.015215655190943067, 0.014481507316868541, 0.0]], [[0.0, 0.00034643923816735474, 0.000740538633207567, 0.16321889454299154, 0.15410142480557387, 0.12872229340985417], [0.00034643923816735474, 0.0, 0.00039410119256311557, 0.16292879785785327, 0.1538077030676676, 0.12841820159349923], [0.000740538633207567, 0.00039410119256311557, 0.0, 0.16259832166588536, 0.15347311267583658, 0.128071847618045], [0.16321889454299154, 0.16292879785785327, 0.16259832166588536, 0.0, 0.00989201797272028, 0.03719068325695073], [0.15410142480557387, 0.1538077030676676, 0.15347311267583658, 0.00989201797272028, 0.0, 0.02731987962965024], [0.12872229340985417, 0.12841820159349923, 0.128071847618045, 0.03719068325695073, 0.02731987962965024, 0.0]], [[0.0, 0.0023023998194608825, 0.01619974950170042, 0.029094334733760843, 0.050602371752002204, 0.03269287888740305], [0.0023023998194608825, 0.0, 0.01850189545190952, 0.03139596602111332, 0.052902542304604026, 0.034994317869224675], [0.01619974950170042, 0.01850189545190952, 0.0, 0.012896786724097378, 0.03441274405766545, 0.016496288416118977], [0.029094334733760843, 0.03139596602111332, 0.012896786724097378, 0.0, 0.02151934689499477, 0.0035997752606531405], [0.050602371752002204, 0.052902542304604026, 0.03441274405766545, 0.02151934689499477, 0.0, 0.017920061706424788], [0.03269287888740305, 0.034994317869224675, 0.016496288416118977, 0.0035997752606531405, 0.017920061706424788, 0.0]], [[0.0, 0.02048568139598474, 0.004446467554106506, 0.1983126207618979, 0.1882555567484764, 0.16908869567332108], [0.02048568139598474, 0.0, 0.016041483000734342, 0.21793844928994405, 0.20794578681239842, 0.18889827052242086], [0.004446467554106506, 0.016041483000734342, 0.0, 0.20259099438317563, 0.19254717971184163, 0.17340476933914975], [0.1983126207618979, 0.21793844928994405, 0.20259099438317563, 0.0, 0.010311839973348568, 0.02990952678807272], [0.1882555567484764, 0.20794578681239842, 0.19254717971184163, 0.010311839973348568, 0.0, 0.019600822668737812], [0.16908869567332108, 0.18889827052242086, 0.17340476933914975, 0.02990952678807272, 0.019600822668737812, 0.0]], [[0.0, 0.005949771984617449, 0.008483629301433013, 0.030112252566003993, 0.03699561687173976, 0.029097064049534736], [0.005949771984617449, 0.0, 0.00253404343868582, 0.024168457284556175, 0.03105512472585069, 0.023152838196721724], [0.008483629301433013, 0.00253404343868582, 0.0, 0.021636206330614013, 0.028524068273273973, 0.020620435285413758], [0.030112252566003993, 0.024168457284556175, 0.021636206330614013, 0.0, 0.006893213600555328, 0.0010163520109849374], [0.03699561687173976, 0.03105512472585069, 0.028524068273273973, 0.006893213600555328, 0.0, 0.007909499077757507], [0.029097064049534736, 0.023152838196721724, 0.020620435285413758, 0.0010163520109849374, 0.007909499077757507, 0.0]], [[0.0, 0.00565885807904063, 0.00448229849654977, 0.1617829508455095, 0.17014921064523306, 0.14854872040955247], [0.00565885807904063, 0.0, 0.0011769366665673516, 0.15685522078771022, 0.1652688477763256, 0.14354523821594736], [0.00448229849654977, 0.0011769366665673516, 0.0, 0.1578865853912182, 0.16629050974207318, 0.14459209476980003], [0.1617829508455095, 0.15685522078771022, 0.1578865853912182, 0.0, 0.009018252018273108, 0.014204933162995887], [0.17014921064523306, 0.1652688477763256, 0.16629050974207318, 0.009018252018273108, 0.0, 0.02321803916564947], [0.14854872040955247, 0.14354523821594736, 0.14459209476980003, 0.014204933162995887, 0.02321803916564947, 0.0]], [[0.0, 0.013342294813940376, 0.02241563780949662, 0.029916895946712943, 0.02989357860016102, 0.044988337103478666], [0.013342294813940376, 0.0, 0.009074436580573228, 0.04325190298375017, 0.04322859540151063, 0.05831564091831159], [0.02241563780949662, 0.009074436580573228, 0.0, 0.052317848653061896, 0.052294549602793075, 0.06737513074322572], [0.029916895946712943, 0.04325190298375017, 0.052317848653061896, 0.0, 2.3326536831609798e-05, 0.015080525881353864], [0.02989357860016102, 0.04322859540151063, 0.052294549602793075, 2.3326536831609798e-05, 0.0, 0.015103849961542607], [0.044988337103478666, 0.05831564091831159, 0.06737513074322572, 0.015080525881353864, 0.015103849961542607, 0.0]], [[0.0, 0.003679266226710136, 0.009086448786635365, 0.3105097664723056, 0.2972383685990795, 0.2829745303062264], [0.003679266226710136, 0.0, 0.012765211921957186, 0.3139536345562021, 0.30069701357800965, 0.2864488477198488], [0.009086448786635365, 0.012765211921957186, 0.0, 0.3019712814210574, 0.2886643442579147, 0.2743628713599159], [0.3105097664723056, 0.3139536345562021, 0.3019712814210574, 0.0, 0.013829165584639235, 0.028652454041331713], [0.2972383685990795, 0.30069701357800965, 0.2886643442579147, 0.013829165584639235, 0.0, 0.014825388227879923], [0.2829745303062264, 0.2864488477198488, 0.2743628713599159, 0.028652454041331713, 0.014825388227879923, 0.0]], [[0.0, 0.0031968797873452998, 0.007909252558940627, 0.16980696440369358, 0.1764716968052278, 0.15921359646553554], [0.0031968797873452998, 0.0, 0.011103431648561743, 0.1726121961180709, 0.1792578865528477, 0.16204929869141577], [0.007909252558940627, 0.011103431648561743, 0.0, 0.16277257826198785, 0.16948272062793332, 0.15210674390314463], [0.16980696440369358, 0.1726121961180709, 0.16277257826198785, 0.0, 0.007129702536816543, 0.011297290277874175], [0.1764716968052278, 0.1792578865528477, 0.16948272062793332, 0.007129702536816543, 0.0, 0.01842485590259031], [0.15921359646553554, 0.16204929869141577, 0.15210674390314463, 0.011297290277874175, 0.01842485590259031, 0.0]], [[0.0, 0.0022379029399892973, 0.01024366752947506, 0.27648824087236096, 0.27993668572143454, 0.26614806745657066], [0.0022379029399892973, 0.0, 0.008006234572771597, 0.27852513410709423, 0.2819701973684918, 0.26819509120480434], [0.01024366752947506, 0.008006234572771597, 0.0, 0.2857711628550956, 0.28920384947198513, 0.2754782244617812], [0.27648824087236096, 0.27852513410709423, 0.2857711628550956, 0.0, 0.003635970506522102, 0.010887056509866443], [0.27993668572143454, 0.2819701973684918, 0.28920384947198513, 0.003635970506522102, 0.0, 0.014522760465065013], [0.26614806745657066, 0.26819509120480434, 0.2754782244617812, 0.010887056509866443, 0.014522760465065013, 0.0]], [[0.0, 0.013590342572754674, 0.004245577975434597, 0.1001228105453644, 0.09638558039844017, 0.1028481021254031], [0.013590342572754674, 0.0, 0.017835496154079953, 0.08657726674903198, 0.08283660370431843, 0.08930514273345279], [0.004245577975434597, 0.017835496154079953, 0.0, 0.1043513139102434, 0.10061526781606843, 0.1070757169676787], [0.1001228105453644, 0.08657726674903198, 0.1043513139102434, 0.0, 0.003750361999387997, 0.0027354815741795747], [0.09638558039844017, 0.08283660370431843, 0.10061526781606843, 0.003750361999387997, 0.0, 0.006485820279844441], [0.1028481021254031, 0.08930514273345279, 0.1070757169676787, 0.0027354815741795747, 0.006485820279844441, 0.0]], [[0.0, 0.007933257360397992, 0.008354743780036662, 0.0532831541423891, 0.0449878279637811, 0.06707537593484274], [0.007933257360397992, 0.0, 0.01628755973379338, 0.045357357704027136, 0.03705974946652032, 0.059154246672974004], [0.008354743780036662, 0.01628755973379338, 0.0, 0.061627090340641254, 0.05333462329985558, 0.075413643653263], [0.0532831541423891, 0.045357357704027136, 0.061627090340641254, 0.0, 0.008302874356158967, 0.013810683802718762], [0.0449878279637811, 0.03705974946652032, 0.05333462329985558, 0.008302874356158967, 0.0, 0.022112632948376912], [0.06707537593484274, 0.059154246672974004, 0.075413643653263, 0.013810683802718762, 0.022112632948376912, 0.0]], [[0.0, 0.003300975651715988, 0.005193210029404448, 0.07100172114727298, 0.0816039255539902, 0.06969433641577437], [0.003300975651715988, 0.0, 0.0018922777073975365, 0.07428315960151875, 0.08487983546378333, 0.07297641737204816], [0.005193210029404448, 0.0018922777073975365, 0.0, 0.0761632878813756, 0.08675666667752727, 0.0748569298998982], [0.07100172114727298, 0.07428315960151875, 0.0761632878813756, 0.0, 0.010660259467284692, 0.0013136440881340384], [0.0816039255539902, 0.08487983546378333, 0.08675666667752727, 0.010660259467284692, 0.0, 0.011973765514218216], [0.06969433641577437, 0.07297641737204816, 0.0748569298998982, 0.0013136440881340384, 0.011973765514218216, 0.0]], [[0.0, 0.0013797776070270911, 0.01180683502981997, 0.05084260959838728, 0.07279666781510555, 0.02417764013461876], [0.0013797776070270911, 0.0, 0.013186055906856375, 0.05221399651615838, 0.074160492227074, 0.025555294141570872], [0.01180683502981997, 0.013186055906856375, 0.0, 0.039087455418092484, 0.061098112555546674, 0.012379254368323543], [0.05084260959838728, 0.05221399651615838, 0.039087455418092484, 0.0, 0.022105147640222186, 0.026734763176407696], [0.07279666781510555, 0.074160492227074, 0.061098112555546674, 0.022105147640222186, 0.0, 0.04878995394418092], [0.02417764013461876, 0.025555294141570872, 0.012379254368323543, 0.026734763176407696, 0.04878995394418092, 0.0]], [[0.0, 0.007439815565924001, 0.016891290364556957, 0.15075769441022566, 0.15241245137533607, 0.1326583997990716], [0.007439815565924001, 0.0, 0.02432724522231244, 0.14345998326750958, 0.14511748630940988, 0.1253318372359493], [0.016891290364556957, 0.02432724522231244, 0.0, 0.16725482638825137, 0.168902675742719, 0.14922857676766524], [0.15075769441022566, 0.14345998326750958, 0.16725482638825137, 0.0, 0.0016810263860423656, 0.018357537222025714], [0.15241245137533607, 0.14511748630940988, 0.168902675742719, 0.0016810263860423656, 0.0, 0.020038219229873623], [0.1326583997990716, 0.1253318372359493, 0.14922857676766524, 0.018357537222025714, 0.020038219229873623, 0.0]], [[0.0, 0.00373254655853221, 0.00860632664812741, 0.13067604319889653, 0.12003603438952562, 0.10524201097703502], [0.00373254655853221, 0.0, 0.004874913048443044, 0.1271953602253306, 0.11652533208525734, 0.10169058729754087], [0.00860632664812741, 0.004874913048443044, 0.0, 0.12261911455697903, 0.11191161997968728, 0.09702633979218821], [0.13067604319889653, 0.1271953602253306, 0.12261911455697903, 0.0, 0.01110029765823732, 0.02644675310270972], [0.12003603438952562, 0.11652533208525734, 0.11191161997968728, 0.01110029765823732, 0.0, 0.015355240677298671], [0.10524201097703502, 0.10169058729754087, 0.09702633979218821, 0.02644675310270972, 0.015355240677298671, 0.0]], [[0.0, 0.011426285896773717, 0.015823462443553427, 0.3006764620540577, 0.2995848732912232, 0.2439867286602832], [0.011426285896773717, 0.0, 0.00449826491477802, 0.29584146930472827, 0.29473986908625954, 0.23855840552940424], [0.015823462443553427, 0.00449826491477802, 0.0, 0.2936505328151898, 0.29254466468155577, 0.23611651239320006], [0.3006764620540577, 0.29584146930472827, 0.2936505328151898, 0.0, 0.001289352118866093, 0.0667943799109384], [0.2995848732912232, 0.29473986908625954, 0.29254466468155577, 0.001289352118866093, 0.0, 0.06551053789827747], [0.2439867286602832, 0.23855840552940424, 0.23611651239320006, 0.0667943799109384, 0.06551053789827747, 0.0]], [[0.0, 0.05605667329296267, 0.0902681241902229, 0.2182777807801999, 0.24592807045202253, 0.26040280273601984], [0.05605667329296267, 0.0, 0.03427234049498462, 0.1629589691594866, 0.19086129639735017, 0.20548522849780376], [0.0902681241902229, 0.03427234049498462, 0.0, 0.12896951412576282, 0.1570013448648048, 0.1717044695420956], [0.2182777807801999, 0.1629589691594866, 0.12896951412576282, 0.0, 0.028302705522929607, 0.04319500206380513], [0.24592807045202253, 0.19086129639735017, 0.1570013448648048, 0.028302705522929607, 0.0, 0.014903121290301604], [0.26040280273601984, 0.20548522849780376, 0.1717044695420956, 0.04319500206380513, 0.014903121290301604, 0.0]], [[0.0, 0.012206699591651736, 0.007170282529044223, 0.14358497336630888, 0.16025855863377558, 0.13996537949488705], [0.012206699591651736, 0.0, 0.01937557313598789, 0.13152582390162354, 0.14823262275487628, 0.1278993585950774], [0.007170282529044223, 0.01937557313598789, 0.0, 0.15065288894827134, 0.1673053400790739, 0.14703769066586633], [0.14358497336630888, 0.13152582390162354, 0.15065288894827134, 0.0, 0.016874092379726206, 0.003658609964082214], [0.16025855863377558, 0.14823262275487628, 0.1673053400790739, 0.016874092379726206, 0.0, 0.020532145731041736], [0.13996537949488705, 0.1278993585950774, 0.14703769066586633, 0.003658609964082214, 0.020532145731041736, 0.0]], [[0.0, 0.001397254774002169, 0.004841183312650059, 0.3819022752576985, 0.43374291773229284, 0.40322816205995154], [0.001397254774002169, 0.0, 0.003444027095946321, 0.38076435663481123, 0.4326417200774619, 0.4021055833114495], [0.004841183312650059, 0.003444027095946321, 0.0, 0.37794581902000346, 0.4299132381490698, 0.39932464914440324], [0.3819022752576985, 0.38076435663481123, 0.37794581902000346, 0.0, 0.05697145348731561, 0.023377894050581344], [0.43374291773229284, 0.4326417200774619, 0.4299132381490698, 0.05697145348731561, 0.0, 0.033609998664452356], [0.40322816205995154, 0.4021055833114495, 0.39932464914440324, 0.023377894050581344, 0.033609998664452356, 0.0]], [[0.0, 0.032894208106304605, 0.050675121891940296, 0.11966634421489789, 0.17341282814989925, 0.11785947518092983], [0.032894208106304605, 0.0, 0.017813839613666668, 0.08710055398620226, 0.14121137144033402, 0.08528315717505884], [0.050675121891940296, 0.017813839613666668, 0.0, 0.06938018587965922, 0.12364137640110169, 0.06755875033761169], [0.11966634421489789, 0.08710055398620226, 0.06938018587965922, 0.0, 0.05457730258817215, 0.001827802651019693], [0.17341282814989925, 0.14121137144033402, 0.12364137640110169, 0.05457730258817215, 0.0, 0.056401686433823865], [0.11785947518092983, 0.08528315717505884, 0.06755875033761169, 0.001827802651019693, 0.056401686433823865, 0.0]], [[0.0, 0.0020804574736691278, 0.005983745362233061, 0.1295363923210428, 0.10280119899525021, 0.09046393735567328], [0.0020804574736691278, 0.0, 0.00806383685504535, 0.1275343258615572, 0.10077434690046755, 0.08842660225452995], [0.005983745362233061, 0.00806383685504535, 0.0, 0.1352751889525465, 0.10861457227734167, 0.09630911677685246], [0.1295363923210428, 0.1275343258615572, 0.1352751889525465, 0.0, 0.02735781660702472, 0.03989932569223308], [0.10280119899525021, 0.10077434690046755, 0.10861457227734167, 0.02735781660702472, 0.0, 0.012560294149946596], [0.09046393735567328, 0.08842660225452995, 0.09630911677685246, 0.03989932569223308, 0.012560294149946596, 0.0]], [[0.0, 0.016380732788974894, 0.0108843770982245, 0.12728471673599046, 0.14696176990348506, 0.11370251490090079], [0.016380732788974894, 0.0, 0.0054982723267144986, 0.11123598608678338, 0.13101077380996792, 0.09759114666296458], [0.0108843770982245, 0.0054982723267144986, 0.0, 0.11663475292931233, 0.13637853060339908, 0.10300963575281108], [0.12728471673599046, 0.11123598608678338, 0.11663475292931233, 0.0, 0.02007443425927612, 0.013809975452144135], [0.14696176990348506, 0.13101077380996792, 0.13637853060339908, 0.02007443425927612, 0.0, 0.033876451182053305], [0.11370251490090079, 0.09759114666296458, 0.10300963575281108, 0.013809975452144135, 0.033876451182053305, 0.0]], [[0.0, 0.03286117382332007, 0.016090755387302515, 0.15016845247066832, 0.15604219736903038, 0.11966980755223848], [0.03286117382332007, 0.0, 0.016786174015207316, 0.11804212494493868, 0.12397181518169309, 0.08727487852099264], [0.016090755387302515, 0.016786174015207316, 0.0, 0.1345038998750084, 0.1404072030238045, 0.10386187797524211], [0.15016845247066832, 0.11804212494493868, 0.1345038998750084, 0.0, 0.006009197107937931, 0.03107913315446215], [0.15604219736903038, 0.12397181518169309, 0.1404072030238045, 0.006009197107937931, 0.0, 0.03708299294182845], [0.11966980755223848, 0.08727487852099264, 0.10386187797524211, 0.03107913315446215, 0.03708299294182845, 0.0]], [[0.0, 0.019356055039327545, 0.008312370287527236, 0.040136488169421246, 0.022278930680493858, 0.028534059168353706], [0.019356055039327545, 0.0, 0.027661154953857764, 0.05942305779015462, 0.04160671824124677, 0.04784914246235508], [0.008312370287527236, 0.027661154953857764, 0.0, 0.031839063765269314, 0.013970364569183704, 0.020228635173426893], [0.040136488169421246, 0.05942305779015462, 0.031839063765269314, 0.0, 0.01787931063131, 0.011620268611779585], [0.022278930680493858, 0.04160671824124677, 0.013970364569183704, 0.01787931063131, 0.0, 0.006260697834737386], [0.028534059168353706, 0.04784914246235508, 0.020228635173426893, 0.011620268611779585, 0.006260697834737386, 0.0]], [[0.0, 0.0021735751483431404, 0.010245400831251333, 0.1512017272817557, 0.15892191796746855, 0.1547351273459517], [0.0021735751483431404, 0.0, 0.008073495745330624, 0.14924754841717114, 0.1569826923725369, 0.15278779677964013], [0.010245400831251333, 0.008073495745330624, 0.0, 0.14190798178701794, 0.14969646855780358, 0.14547264255072187], [0.1512017272817557, 0.14924754841717114, 0.14190798178701794, 0.0, 0.008207478301079627, 0.003753558832101104], [0.15892191796746855, 0.1569826923725369, 0.14969646855780358, 0.008207478301079627, 0.0, 0.00445414070613333], [0.1547351273459517, 0.15278779677964013, 0.14547264255072187, 0.003753558832101104, 0.00445414070613333, 0.0]], [[0.0, 0.004036077239311919, 0.010486694646104276, 0.05705114310053301, 0.05952392273356081, 0.04590642318410659], [0.004036077239311919, 0.0, 0.006451056962850526, 0.05303253681549621, 0.05550680750438651, 0.04188176116284806], [0.010486694646104276, 0.006451056962850526, 0.0, 0.046603722370545234, 0.04908011987774034, 0.035444435538636895], [0.05705114310053301, 0.05303253681549621, 0.046603722370545234, 0.0, 0.0024833561854849416, 0.01118263824587742], [0.05952392273356081, 0.05550680750438651, 0.04908011987774034, 0.0024833561854849416, 0.0, 0.013665564470372073], [0.04590642318410659, 0.04188176116284806, 0.035444435538636895, 0.01118263824587742, 0.013665564470372073, 0.0]], [[0.0, 0.0010050664588201815, 0.008473901017427433, 0.02303465170790678, 0.00340470926388017, 0.006830481970918111], [0.0010050664588201815, 0.0, 0.009478927139549183, 0.02403943493396292, 0.004409768230408198, 0.005825435119983045], [0.008473901017427433, 0.009478927139549183, 0.0, 0.014562215000177545, 0.005069265234143329, 0.015303943596166917], [0.02303465170790678, 0.02403943493396292, 0.014562215000177545, 0.0, 0.019630730390351472, 0.02986276019991033], [0.00340470926388017, 0.004409768230408198, 0.005069265234143329, 0.019630730390351472, 0.0, 0.010235073901121819], [0.006830481970918111, 0.005825435119983045, 0.015303943596166917, 0.02986276019991033, 0.010235073901121819, 0.0]], [[0.0, 0.007236475527628166, 0.005714942606881799, 0.13991137037656923, 0.13758643686733749, 0.1423432779338931], [0.007236475527628166, 0.0, 0.00152162426695569, 0.14699340667147048, 0.1446726865387379, 0.14942086788871553], [0.005714942606881799, 0.00152162426695569, 0.0, 0.145505957694425, 0.1431843285707269, 0.1479343777960985], [0.13991137037656923, 0.14699340667147048, 0.145505957694425, 0.0, 0.0023604508307821103, 0.0024700234454260958], [0.13758643686733749, 0.1446726865387379, 0.1431843285707269, 0.0023604508307821103, 0.0, 0.004830456866642059], [0.1423432779338931, 0.14942086788871553, 0.1479343777960985, 0.0024700234454260958, 0.004830456866642059, 0.0]], [[0.0, 0.005488274612873506, 0.017002083706602514, 0.42358086359271396, 0.41875333939982884, 0.3989507197082544], [0.005488274612873506, 0.0, 0.011519366879754132, 0.42785281345261245, 0.4230388908975052, 0.40329285357079653], [0.017002083706602514, 0.011519366879754132, 0.0, 0.436633383116995, 0.4318484000664033, 0.4122228961278647], [0.42358086359271396, 0.42785281345261245, 0.436633383116995, 0.0, 0.005332649046966239, 0.027155795734071096], [0.41875333939982884, 0.4230388908975052, 0.4318484000664033, 0.005332649046966239, 0.0, 0.021824302519841493], [0.3989507197082544, 0.40329285357079653, 0.4122228961278647, 0.027155795734071096, 0.021824302519841493, 0.0]], [[0.0, 0.006401276783501844, 0.004408340955659821, 0.014846266896521652, 0.0033194459103413404, 0.010078580550217426], [0.006401276783501844, 0.0, 0.010807901261639618, 0.00844913296669867, 0.0030821867382352527, 0.01647371826379179], [0.004408340955659821, 0.010807901261639618, 0.0, 0.01924778871829714, 0.007727141314787194, 0.00567177171322283], [0.014846266896521652, 0.00844913296669867, 0.01924778871829714, 0.0, 0.011529792832344043, 0.024904156201194468], [0.0033194459103413404, 0.0030821867382352527, 0.007727141314787194, 0.011529792832344043, 0.0, 0.013395399973281793], [0.010078580550217426, 0.01647371826379179, 0.00567177171322283, 0.024904156201194468, 0.013395399973281793, 0.0]], [[0.0, 0.009100632059712755, 0.009346663742700234, 0.17939230536994752, 0.1389336149527745, 0.1599641389798982], [0.009100632059712755, 0.0, 0.0002460580828652737, 0.17053570345721963, 0.12998926970918115, 0.15106387132539564], [0.009346663742700234, 0.0002460580828652737, 0.0, 0.1702957995670276, 0.12974708597030807, 0.15082283009228056], [0.17939230536994752, 0.17053570345721963, 0.1702957995670276, 0.0, 0.04116988422953232, 0.0198083733749803], [0.1389336149527745, 0.12998926970918115, 0.12974708597030807, 0.04116988422953232, 0.0, 0.021371002940102007], [0.1599641389798982, 0.15106387132539564, 0.15082283009228056, 0.0198083733749803, 0.021371002940102007, 0.0]], [[0.0, 0.0004628352372549239, 0.00503447228718458, 0.22537473344117034, 0.2335997798408886, 0.20733633250633596], [0.0004628352372549239, 0.0, 0.004571719778404396, 0.22497982651311388, 0.23320777978572788, 0.20693495876434623], [0.00503447228718458, 0.004571719778404396, 0.0, 0.22105522203112102, 0.22931155624962418, 0.20294728786775024], [0.22537473344117034, 0.22497982651311388, 0.22105522203112102, 0.0, 0.008888856157713025, 0.019422331973210704], [0.2335997798408886, 0.23320777978572788, 0.22931155624962418, 0.008888856157713025, 0.0, 0.028306719762305678], [0.20733633250633596, 0.20693495876434623, 0.20294728786775024, 0.019422331973210704, 0.028306719762305678, 0.0]], [[0.0, 0.007372215052470794, 0.0064607668018484415, 0.15166752576641956, 0.15039685430992256, 0.1368330159290136], [0.007372215052470794, 0.0, 0.0009116364261393586, 0.15860996989735032, 0.15734452215633457, 0.1438357943558891], [0.0064607668018484415, 0.0009116364261393586, 0.0, 0.15775471687417228, 0.1564886056499616, 0.14297286809416088], [0.15166752576641956, 0.15860996989735032, 0.15775471687417228, 0.0, 0.0013169864390571919, 0.015343781235148103], [0.15039685430992256, 0.15734452215633457, 0.1564886056499616, 0.0013169864390571919, 0.0, 0.014027114557085356], [0.1368330159290136, 0.1438357943558891, 0.14297286809416088, 0.015343781235148103, 0.014027114557085356, 0.0]], [[0.0, 0.016398600929543608, 0.0333483391773736, 0.23153891724711131, 0.23042392260893868, 0.2109295438484692], [0.016398600929543608, 0.0, 0.016972689804133703, 0.24681042993329178, 0.2457029642836809, 0.22633925295114857], [0.0333483391773736, 0.016972689804133703, 0.0, 0.26235792912649536, 0.2612589670974996, 0.2420434865930784], [0.23153891724711131, 0.24681042993329178, 0.26235792912649536, 0.0, 0.0011601536553249962, 0.02139971927607221], [0.23042392260893868, 0.2457029642836809, 0.2612589670974996, 0.0011601536553249962, 0.0, 0.020239832429061702], [0.2109295438484692, 0.22633925295114857, 0.2420434865930784, 0.02139971927607221, 0.020239832429061702, 0.0]], [[0.0, 0.0035560420336894546, 0.001768242724861296, 0.10105889676295919, 0.10853669252421788, 0.11116079388888771], [0.0035560420336894546, 0.0, 0.0017878067074177902, 0.09752268353868444, 0.10500333629225855, 0.10762847841685826], [0.001768242724861296, 0.0017878067074177902, 0.0, 0.09930071920701701, 0.10677995005607226, 0.10940457397593824], [0.10105889676295919, 0.09752268353868444, 0.09930071920701701, 0.0, 0.0075183728808856185, 0.010157863600691154], [0.10853669252421788, 0.10500333629225855, 0.10677995005607226, 0.0075183728808856185, 0.0, 0.0026395783494950384], [0.11116079388888771, 0.10762847841685826, 0.10940457397593824, 0.010157863600691154, 0.0026395783494950384, 0.0]], [[0.0, 0.039014983883548945, 0.047860840152889286, 0.06128640350114121, 0.07989542803328842, 0.09688190817914273], [0.039014983883548945, 0.0, 0.008852178685909453, 0.0222916253712402, 0.04092824415106801, 0.057948174970441794], [0.047860840152889286, 0.008852178685909453, 0.0, 0.013440423799011631, 0.03208030633874147, 0.04910511304544764], [0.06128640350114121, 0.0222916253712402, 0.013440423799011631, 0.0, 0.018642784835639803, 0.035673128968127875], [0.07989542803328842, 0.04092824415106801, 0.03208030633874147, 0.018642784835639803, 0.0, 0.01703435761044146], [0.09688190817914273, 0.057948174970441794, 0.04910511304544764, 0.035673128968127875, 0.01703435761044146, 0.0]], [[0.0, 0.015431875053384359, 0.01062883409735079, 0.061285589070368005, 0.07182283943460524, 0.06598059751956928], [0.015431875053384359, 0.0, 0.004803330640360952, 0.04586928770658377, 0.056413317146256144, 0.050567171297431955], [0.01062883409735079, 0.004803330640360952, 0.0, 0.05066862768597608, 0.06121074190971615, 0.055365703306321276], [0.061285589070368005, 0.04586928770658377, 0.05066862768597608, 0.0, 0.010553605898622097, 0.004701713348022057], [0.07182283943460524, 0.056413317146256144, 0.06121074190971615, 0.010553605898622097, 0.0, 0.005851993461559843], [0.06598059751956928, 0.050567171297431955, 0.055365703306321276, 0.004701713348022057, 0.005851993461559843, 0.0]], [[0.0, 0.024340665881215254, 0.06474370064083226, 0.3046109300836829, 0.29785785973783946, 0.31533014158748396], [0.024340665881215254, 0.0, 0.04044393745547357, 0.32796120199384576, 0.3212443950381617, 0.3386217307462389], [0.06474370064083226, 0.04044393745547357, 0.0, 0.36630356391279806, 0.3596535755003576, 0.37685644495906073], [0.3046109300836829, 0.32796120199384576, 0.36630356391279806, 0.0, 0.006973110458093946, 0.011089271202051634], [0.29785785973783946, 0.3212443950381617, 0.3596535755003576, 0.006973110458093946, 0.0, 0.018061848969744162], [0.31533014158748396, 0.3386217307462389, 0.37685644495906073, 0.011089271202051634, 0.018061848969744162, 0.0]], [[0.0, 0.004402018373089098, 0.03548526161612914, 0.03135304586093837, 0.026584383823402447, 0.0333637645660368], [0.004402018373089098, 0.0, 0.031084987709008912, 0.026952361619866375, 0.02218329471909719, 0.028963273068123626], [0.03548526161612914, 0.031084987709008912, 0.0, 0.004133888220356541, 0.008903925275023348, 0.0021224116810757234], [0.03135304586093837, 0.026952361619866375, 0.004133888220356541, 0.0, 0.00477010177573358, 0.0020114830691951428], [0.026584383823402447, 0.02218329471909719, 0.008903925275023348, 0.00477010177573358, 0.0, 0.006781560886785753], [0.0333637645660368, 0.028963273068123626, 0.0021224116810757234, 0.0020114830691951428, 0.006781560886785753, 0.0]], [[0.0, 0.006102429940669648, 0.04333022191642399, 0.01806358230835352, 0.021787264976380828, 0.010599365797523087], [0.006102429940669648, 0.0, 0.049424285597591905, 0.01196192147604697, 0.015686044895925854, 0.004497107396598124], [0.04333022191642399, 0.049424285597591905, 0.0, 0.061363629096994464, 0.06507911068630313, 0.05391384824060344], [0.01806358230835352, 0.01196192147604697, 0.061363629096994464, 0.0, 0.003724518437235915, 0.007465044734760604], [0.021787264976380828, 0.015686044895925854, 0.06507911068630313, 0.003724518437235915, 0.0, 0.011189388439436837], [0.010599365797523087, 0.004497107396598124, 0.05391384824060344, 0.007465044734760604, 0.011189388439436837, 0.0]], [[0.0, 0.00847835602909274, 0.01564758677738999, 0.2573956260063521, 0.2801201721440652, 0.2922354103775111], [0.00847835602909274, 0.0, 0.024123476835967547, 0.2655686054680892, 0.2882484829232579, 0.30033914937940764], [0.01564758677738999, 0.024123476835967547, 0.0, 0.2422462599814045, 0.26504886238143854, 0.27720721558677014], [0.2573956260063521, 0.2655686054680892, 0.2422462599814045, 0.0, 0.023379776408502233, 0.03587953280836292], [0.2801201721440652, 0.2882484829232579, 0.26504886238143854, 0.023379776408502233, 0.0, 0.012503392328424593], [0.2922354103775111, 0.30033914937940764, 0.27720721558677014, 0.03587953280836292, 0.012503392328424593, 0.0]], [[0.0, 0.007518933241059814, 0.035583683823299586, 0.036471189295279316, 0.025832691149636083, 0.014021946142844542], [0.007518933241059814, 0.0, 0.04309771422826048, 0.043984989592671817, 0.0333488955647492, 0.021539933092282307], [0.035583683823299586, 0.04309771422826048, 0.0, 0.0008880176408528639, 0.009754933931460775, 0.02156641086863991], [0.036471189295279316, 0.043984989592671817, 0.0008880176408528639, 0.0, 0.010642909443954119, 0.022454234522761945], [0.025832691149636083, 0.0333488955647492, 0.009754933931460775, 0.010642909443954119, 0.0, 0.011812585318082429], [0.014021946142844542, 0.021539933092282307, 0.02156641086863991, 0.022454234522761945, 0.011812585318082429, 0.0]], [[0.0, 0.0071627816271906996, 0.004988950333089404, 0.03414253541768427, 0.0273652279356443, 0.055074729587716836], [0.0071627816271906996, 0.0, 0.002173880100956936, 0.026984094906596045, 0.020205023591443654, 0.04792481298770366], [0.004988950333089404, 0.002173880100956936, 0.0, 0.029156840785740695, 0.022378258910730774, 0.05009511217040406], [0.03414253541768427, 0.026984094906596045, 0.029156840785740695, 0.0, 0.0067816147909201315, 0.020960252418362666], [0.0273652279356443, 0.020205023591443654, 0.022378258910730774, 0.0067816147909201315, 0.0, 0.027738924392513884], [0.055074729587716836, 0.04792481298770366, 0.05009511217040406, 0.020960252418362666, 0.027738924392513884, 0.0]], [[0.0, 0.003940343831378465, 0.007456942500600487, 0.01252049226428189, 0.009793885509742462, 0.02201405140733361], [0.003940343831378465, 0.0, 0.011396801782794615, 0.01645967561017545, 0.013733466848544167, 0.025951251853993138], [0.007456942500600487, 0.011396801782794615, 0.0, 0.005064207095794004, 0.0023371818787229592, 0.014560356864543014], [0.01252049226428189, 0.01645967561017545, 0.005064207095794004, 0.0, 0.0027270690527067235, 0.009497073671388346], [0.009793885509742462, 0.013733466848544167, 0.0023371818787229592, 0.0027270690527067235, 0.0, 0.012223727322270932], [0.02201405140733361, 0.025951251853993138, 0.014560356864543014, 0.009497073671388346, 0.012223727322270932, 0.0]], [[0.0, 0.03354636309514376, 0.022398711277832987, 0.012178440985783245, 0.0046032964068103204, 0.020136277964699325], [0.03354636309514376, 0.0, 0.011160018968366216, 0.021380484321158855, 0.02894937814552835, 0.013423383433363687], [0.022398711277832987, 0.011160018968366216, 0.0, 0.01022417483414087, 0.017797937593818362, 0.0022638906441317086], [0.012178440985783245, 0.021380484321158855, 0.01022417483414087, 0.0, 0.007575714447856052, 0.007960555187070778], [0.0046032964068103204, 0.02894937814552835, 0.017797937593818362, 0.007575714447856052, 0.0, 0.015534950488553492], [0.020136277964699325, 0.013423383433363687, 0.0022638906441317086, 0.007960555187070778, 0.015534950488553492, 0.0]], [[0.0, 0.0009230359242667767, 0.03139601232809103, 0.21850372116839098, 0.23780152415198783, 0.22287179121797557], [0.0009230359242667767, 0.0, 0.03231805788631869, 0.21939428693818894, 0.23868739406300205, 0.2237613085784226], [0.03139601232809103, 0.03231805788631869, 0.0, 0.18800383503162235, 0.20744702691058536, 0.1924042575218471], [0.21850372116839098, 0.21939428693818894, 0.18800383503162235, 0.0, 0.019822277177654613, 0.004481440610868072], [0.23780152415198783, 0.23868739406300205, 0.20744702691058536, 0.019822277177654613, 0.0, 0.015341385194080783], [0.22287179121797557, 0.2237613085784226, 0.1924042575218471, 0.004481440610868072, 0.015341385194080783, 0.0]], [[0.0, 0.030479041350442902, 0.013792491990452838, 0.22293036665686503, 0.32794691030850887, 0.2665085212474231], [0.030479041350442902, 0.0, 0.044263382417096396, 0.19293024846359094, 0.29851695092317737, 0.23671857261214418], [0.013792491990452838, 0.044263382417096396, 0.0, 0.23645063578253186, 0.3411893665263527, 0.2799247807082795], [0.22293036665686503, 0.19293024846359094, 0.23645063578253186, 0.0, 0.1077838893055259, 0.044496803185332806], [0.32794691030850887, 0.29851695092317737, 0.3411893665263527, 0.1077838893055259, 0.0, 0.06341073569957427], [0.2665085212474231, 0.23671857261214418, 0.2799247807082795, 0.044496803185332806, 0.06341073569957427, 0.0]], [[0.0, 0.013024111286357748, 0.018670864995204817, 0.3103882827880034, 0.2954605358192229, 0.29398322961910284], [0.013024111286357748, 0.0, 0.031690985157768845, 0.29781691089252027, 0.28284958364591156, 0.28136845011752515], [0.018670864995204817, 0.031690985157768845, 0.0, 0.3283285412597024, 0.3134604684204937, 0.31198894615762524], [0.3103882827880034, 0.29781691089252027, 0.3283285412597024, 0.0, 0.015419435043870213, 0.016942538114380807], [0.2954605358192229, 0.28284958364591156, 0.3134604684204937, 0.015419435043870213, 0.0, 0.0015232600609929947], [0.29398322961910284, 0.28136845011752515, 0.31198894615762524, 0.016942538114380807, 0.0015232600609929947, 0.0]], [[0.0, 0.0068371861052539265, 0.02487445248041532, 0.015533066280620884, 0.02217478453437637, 0.011602260535895898], [0.0068371861052539265, 0.0, 0.031709454979235024, 0.008696267800128193, 0.01533858056303253, 0.004765232506699042], [0.02487445248041532, 0.031709454979235024, 0.0, 0.0404011510215558, 0.04703859169140251, 0.03647243369630068], [0.015533066280620884, 0.008696267800128193, 0.0404011510215558, 0.0, 0.0066426925981127125, 0.003931104417349769], [0.02217478453437637, 0.01533858056303253, 0.04703859169140251, 0.0066426925981127125, 0.0, 0.010573678096640131], [0.011602260535895898, 0.004765232506699042, 0.03647243369630068, 0.003931104417349769, 0.010573678096640131, 0.0]], [[0.0, 0.04416815984023706, 0.006586344821506205, 0.009126915238573539, 0.0009429099937586987, 0.02417896244592532], [0.04416815984023706, 0.0, 0.03758563098816739, 0.05328759743433897, 0.04322587749752174, 0.01999667752309785], [0.006586344821506205, 0.03758563098816739, 0.0, 0.015712932509302197, 0.0056434469896736745, 0.017593592308925907], [0.009126915238573539, 0.05328759743433897, 0.015712932509302197, 0.0, 0.01006979518867732, 0.03330332565837023], [0.0009429099937586987, 0.04322587749752174, 0.0056434469896736745, 0.01006979518867732, 0.0, 0.023236236608256505], [0.02417896244592532, 0.01999667752309785, 0.017593592308925907, 0.03330332565837023, 0.023236236608256505, 0.0]], [[0.0, 0.016188142697559603, 0.016655840668040132, 0.14321626172435062, 0.13197597367412117, 0.14483439631482517], [0.016188142697559603, 0.0, 0.0004677535354311892, 0.15920789816757358, 0.14799825669584135, 0.1608213666392046], [0.016655840668040132, 0.0004677535354311892, 0.0, 0.15966946056936826, 0.148460735739184, 0.16128278984839628], [0.14321626172435062, 0.15920789816757358, 0.15966946056936826, 0.0, 0.011383124723700297, 0.0016412167536734162], [0.13197597367412117, 0.14799825669584135, 0.148460735739184, 0.011383124723700297, 0.0, 0.013024132730181964], [0.14483439631482517, 0.1608213666392046, 0.16128278984839628, 0.0016412167536734162, 0.013024132730181964, 0.0]], [[0.0, 0.006190628548937667, 0.0038225981987844255, 0.03811172817047106, 0.07108347621834868, 0.0534543267515143], [0.006190628548937667, 0.0, 0.010013144384276751, 0.04429873339291648, 0.07726231527113463, 0.05963811516956576], [0.0038225981987844255, 0.010013144384276751, 0.0, 0.034290861434206746, 0.0672672196386133, 0.049635244257166755], [0.03811172817047106, 0.04429873339291648, 0.034290861434206746, 0.0, 0.03300288774966021, 0.015353466657267166], [0.07108347621834868, 0.07726231527113463, 0.0672672196386133, 0.03300288774966021, 0.0, 0.017652573067477806], [0.0534543267515143, 0.05963811516956576, 0.049635244257166755, 0.015353466657267166, 0.017652573067477806, 0.0]], [[0.0, 0.0009575631833656014, 0.010792124471603264, 0.636482960800826, 0.6289029590490515, 0.6284303019491048], [0.0009575631833656014, 0.0, 0.011749480967152854, 0.6372443665979312, 0.6296671517035773, 0.6291946681152238], [0.010792124471603264, 0.011749480967152854, 0.0, 0.627836120117395, 0.6202247959574366, 0.6197501891254584], [0.636482960800826, 0.6372443665979312, 0.627836120117395, 0.0, 0.00885624860429564, 0.00940696559264914], [0.6289029590490515, 0.6296671517035773, 0.6202247959574366, 0.00885624860429564, 0.0, 0.0005507489310822816], [0.6284303019491048, 0.6291946681152238, 0.6197501891254584, 0.00940696559264914, 0.0005507489310822816, 0.0]], [[0.0, 0.012815379828124527, 0.009290520532883347, 0.15762763919936973, 0.19256329579101053, 0.22640920385179197], [0.012815379828124527, 0.0, 0.003525122057999423, 0.1449607606934768, 0.17996351012121503, 0.21388327843727392], [0.009290520532883347, 0.003525122057999423, 0.0, 0.14844786016088876, 0.183432761993697, 0.21733276671798388], [0.15762763919936973, 0.1449607606934768, 0.14844786016088876, 0.0, 0.035382327039796886, 0.06978682453195989], [0.19256329579101053, 0.17996351012121503, 0.183432761993697, 0.035382327039796886, 0.0, 0.03443494185415235], [0.22640920385179197, 0.21388327843727392, 0.21733276671798388, 0.06978682453195989, 0.03443494185415235, 0.0]], [[0.0, 0.01432642956773541, 0.005508944561563747, 0.4010095415390749, 0.35505486618541615, 0.4121548065572686], [0.01432642956773541, 0.0, 0.019834092750052264, 0.4142538748214751, 0.3684831612185719, 0.4253529348859839], [0.005508944561563747, 0.019834092750052264, 0.0, 0.3958898583349686, 0.34986635076980616, 0.40705247546822915], [0.4010095415390749, 0.4142538748214751, 0.3958898583349686, 0.0, 0.048375643933157575, 0.011826222092573953], [0.35505486618541615, 0.3684831612185719, 0.34986635076980616, 0.048375643933157575, 0.0, 0.06018833609799877], [0.4121548065572686, 0.4253529348859839, 0.40705247546822915, 0.011826222092573953, 0.06018833609799877, 0.0]], [[0.0, 0.01008095037338081, 0.021011397563565223, 0.0963685376939691, 0.09997148124268326, 0.1171541415570771], [0.01008095037338081, 0.0, 0.010931309712287894, 0.08632044971631754, 0.08992614338590407, 0.10712357942257458], [0.021011397563565223, 0.010931309712287894, 0.0, 0.07541748766474833, 0.07902586850117414, 0.09623793796650496], [0.0963685376939691, 0.08632044971631754, 0.07541748766474833, 0.0, 0.0036176934052418994, 0.020887078468175044], [0.09997148124268326, 0.08992614338590407, 0.07902586850117414, 0.0036176934052418994, 0.0, 0.017270011138803235], [0.1171541415570771, 0.10712357942257458, 0.09623793796650496, 0.020887078468175044, 0.017270011138803235, 0.0]], [[0.0, 0.03516590259439866, 0.008666415595892098, 0.17273657820493554, 0.183555430109093, 0.15784486399501166], [0.03516590259439866, 0.0, 0.02652226751300423, 0.13901011650878334, 0.14999100381647973, 0.12390171062454812], [0.008666415595892098, 0.02652226751300423, 0.0, 0.1645208360643501, 0.1753839199723052, 0.14956946469687377], [0.17273657820493554, 0.13901011650878334, 0.1645208360643501, 0.0, 0.011236909499412227, 0.015416212239400009], [0.183555430109093, 0.14999100381647973, 0.1753839199723052, 0.011236909499412227, 0.0, 0.02664917137547605], [0.15784486399501166, 0.12390171062454812, 0.14956946469687377, 0.015416212239400009, 0.02664917137547605, 0.0]], [[0.0, 0.017396580767753096, 0.015013776469975294, 0.23706626061986355, 0.28198758733257273, 0.245597772000581], [0.017396580767753096, 0.0, 0.0023841081287237676, 0.2207340916989689, 0.2659685829124546, 0.22932438865488922], [0.015013776469975294, 0.0023841081287237676, 0.0, 0.2229853650681154, 0.2681786119870774, 0.2315679463985596], [0.23706626061986355, 0.2207340916989689, 0.2229853650681154, 0.0, 0.04708731664284803, 0.00891278349047398], [0.28198758733257273, 0.2659685829124546, 0.2681786119870774, 0.04708731664284803, 0.0, 0.038182319763375126], [0.245597772000581, 0.22932438865488922, 0.2315679463985596, 0.00891278349047398, 0.038182319763375126, 0.0]], [[0.0, 0.0007471049688931304, 0.0039705203749706595, 0.30956952678933913, 0.3212346899559814, 0.29775022729448447], [0.0007471049688931304, 0.0, 0.0032235298290609862, 0.3101283929643894, 0.3217871220907415, 0.2983157685268334], [0.0039705203749706595, 0.0032235298290609862, 0.0, 0.31252102021253253, 0.324151900394579, 0.3007373013654745], [0.30956952678933913, 0.3101283929643894, 0.31252102021253253, 0.0, 0.013004621472761808, 0.013148210060060166], [0.3212346899559814, 0.3217871220907415, 0.324151900394579, 0.013004621472761808, 0.0, 0.026150100383140962], [0.29775022729448447, 0.2983157685268334, 0.3007373013654745, 0.013148210060060166, 0.026150100383140962, 0.0]], [[0.0, 0.01657836046986251, 0.001188800745038214, 0.26757427859737726, 0.2859664317223607, 0.3020986933425519], [0.01657836046986251, 0.0, 0.015389731956740182, 0.25145872878309433, 0.2699104213101616, 0.2860973175650208], [0.001188800745038214, 0.015389731956740182, 0.0, 0.2664211422584789, 0.2848176975120175, 0.30095398823387387], [0.26757427859737726, 0.25145872878309433, 0.2664211422584789, 0.0, 0.018901955481981553, 0.035532677127093126], [0.2859664317223607, 0.2699104213101616, 0.2848176975120175, 0.018901955481981553, 0.0, 0.016634771761128656], [0.3020986933425519, 0.2860973175650208, 0.30095398823387387, 0.035532677127093126, 0.016634771761128656, 0.0]], [[0.0, 0.017833138688492876, 0.009190090004012592, 0.5395226087121546, 0.5311688969407485, 0.5475378401625313], [0.017833138688492876, 0.0, 0.008647398042763023, 0.5256159163050975, 0.5171989404011912, 0.5336915564406083], [0.009190090004012592, 0.008647398042763023, 0.0, 0.5324155291841458, 0.5240290582381909, 0.5404620312129048], [0.5395226087121546, 0.5256159163050975, 0.5324155291841458, 0.0, 0.009384520495141812, 0.00902540113211301], [0.5311688969407485, 0.5171989404011912, 0.5240290582381909, 0.009384520495141812, 0.0, 0.01840932639922458], [0.5475378401625313, 0.5336915564406083, 0.5404620312129048, 0.00902540113211301, 0.01840932639922458, 0.0]], [[0.0, 0.005833156559797503, 0.009060782036332395, 0.08115136940838974, 0.09349575365551624, 0.107616446219375], [0.005833156559797503, 0.0, 0.003227697279666352, 0.07533435653017372, 0.0876845397900225, 0.10181308283977063], [0.009060782036332395, 0.003227697279666352, 0.0, 0.07211467658825814, 0.08446792373938859, 0.09860064813633536], [0.08115136940838974, 0.07533435653017372, 0.07211467658825814, 0.0, 0.012391554328341168, 0.02658366188270689], [0.09349575365551624, 0.0876845397900225, 0.08446792373938859, 0.012391554328341168, 0.0, 0.014194823753152416], [0.107616446219375, 0.10181308283977063, 0.09860064813633536, 0.02658366188270689, 0.014194823753152416, 0.0]], [[0.0, 0.017577426539669327, 0.007370743000610965, 0.1594499201874067, 0.1437986361901956, 0.18796791017902156], [0.017577426539669327, 0.0, 0.010207147550102415, 0.17683997463618598, 0.1612235038553276, 0.20528394347888151], [0.007370743000610965, 0.010207147550102415, 0.0, 0.1667460842547933, 0.15110904303142433, 0.19523364698490117], [0.1594499201874067, 0.17683997463618598, 0.1667460842547933, 0.0, 0.01580774599463603, 0.028909737819291577], [0.1437986361901956, 0.1612235038553276, 0.15110904303142433, 0.01580774599463603, 0.0, 0.04470646566516478], [0.18796791017902156, 0.20528394347888151, 0.19523364698490117, 0.028909737819291577, 0.04470646566516478, 0.0]], [[0.0, 0.01494268817674618, 0.019503170431315445, 0.06184196042363106, 0.08871586532981411, 0.042991026199687886], [0.01494268817674618, 0.0, 0.004563498416498561, 0.046986090585107006, 0.07395462329527773, 0.028086472533959954], [0.019503170431315445, 0.004563498416498561, 0.0, 0.04243982892746107, 0.06943229208157088, 0.023529002792528515], [0.06184196042363106, 0.046986090585107006, 0.04243982892746107, 0.0, 0.027116692415697273, 0.018944024321324037], [0.08871586532981411, 0.07395462329527773, 0.06943229208157088, 0.027116692415697273, 0.0, 0.046026022260845977], [0.042991026199687886, 0.028086472533959954, 0.023529002792528515, 0.018944024321324037, 0.046026022260845977, 0.0]], [[0.0, 0.0007449734984618365, 0.009621363120301063, 0.0068405518054029096, 0.02501127687187227, 0.000888898328512341], [0.0007449734984618365, 0.0, 0.010366205467818468, 0.0075854565575533914, 0.02575543752128383, 0.0016338698713868418], [0.009621363120301063, 0.010366205467818468, 0.0, 0.0027811279201087587, 0.015396021502849418, 0.008732596043571253], [0.0068405518054029096, 0.0075854565575533914, 0.0027811279201087587, 0.0, 0.01817588886725108, 0.005951717555456195], [0.02501127687187227, 0.02575543752128383, 0.015396021502849418, 0.01817588886725108, 0.0, 0.024123283084358734], [0.000888898328512341, 0.0016338698713868418, 0.008732596043571253, 0.005951717555456195, 0.024123283084358734, 0.0]], [[0.0, 0.002238891236757988, 0.005921737127650774, 0.11065234543455083, 0.12575404149753386, 0.10104098901813148], [0.002238891236757988, 0.0, 0.003683033510111319, 0.10848408354426757, 0.12360207936376978, 0.09886283366554172], [0.005921737127650774, 0.003683033510111319, 0.0, 0.10490917349747944, 0.12005310238693717, 0.09527224207251969], [0.11065234543455083, 0.10848408354426757, 0.10490917349747944, 0.0, 0.015491751257322557, 0.009824873895339094], [0.12575404149753386, 0.12360207936376978, 0.12005310238693717, 0.015491751257322557, 0.0, 0.025311207091580138], [0.10104098901813148, 0.09886283366554172, 0.09527224207251969, 0.009824873895339094, 0.025311207091580138, 0.0]], [[0.0, 0.025025800926201776, 0.0404333018986874, 0.01589638872302876, 0.019544533936069548, 0.03377093230264596], [0.025025800926201776, 0.0, 0.015414280652349698, 0.009131031624222677, 0.005482457887863377, 0.00874836694338535], [0.0404333018986874, 0.015414280652349698, 0.0, 0.024543834126311632, 0.020895985602604004, 0.006666291851985463], [0.01589638872302876, 0.009131031624222677, 0.024543834126311632, 0.0, 0.0036486535341005255, 0.017878783452556286], [0.019544533936069548, 0.005482457887863377, 0.020895985602604004, 0.0036486535341005255, 0.0, 0.014230531919003078], [0.03377093230264596, 0.00874836694338535, 0.006666291851985463, 0.017878783452556286, 0.014230531919003078, 0.0]], [[0.0, 0.010152382364536056, 0.006558716155820005, 0.06635275156790976, 0.13384447206794178, 0.0603931684537798], [0.010152382364536056, 0.0, 0.016708003414461492, 0.05628404465800614, 0.12399670971344381, 0.05031012047462004], [0.006558716155820005, 0.016708003414461492, 0.0, 0.07283795092255411, 0.1401704752704216, 0.06688927106215523], [0.06635275156790976, 0.05628404465800614, 0.07283795092255411, 0.0, 0.06843930233908015, 0.006005497595031697], [0.13384447206794178, 0.12399670971344381, 0.1401704752704216, 0.06843930233908015, 0.0, 0.07440353302711811], [0.0603931684537798, 0.05031012047462004, 0.06688927106215523, 0.006005497595031697, 0.07440353302711811, 0.0]], [[0.0, 0.0021507359011860715, 0.0012036410834441453, 0.22075906874704795, 0.23622989342908252, 0.2238122431939116], [0.0021507359011860715, 0.0, 0.0009471008301243489, 0.22277028972247248, 0.23822690580683578, 0.22582067193450403], [0.0012036410834441453, 0.0009471008301243489, 0.0, 0.22188511155131865, 0.2373480059078894, 0.22493672768048747], [0.22075906874704795, 0.22277028972247248, 0.22188511155131865, 0.0, 0.01613848698330902, 0.00318088823173949], [0.23622989342908252, 0.23822690580683578, 0.2373480059078894, 0.01613848698330902, 0.0, 0.012957968929753622], [0.2238122431939116, 0.22582067193450403, 0.22493672768048747, 0.00318088823173949, 0.012957968929753622, 0.0]], [[0.0, 0.0038306362746974862, 0.014371573537131286, 0.12053275374029913, 0.10229610591936542, 0.10955106225230182], [0.0038306362746974862, 0.0, 0.018201722010324772, 0.11672480611228761, 0.09848200259806096, 0.1057393028458812], [0.014371573537131286, 0.018201722010324772, 0.0, 0.13480429610783456, 0.11659290573251811, 0.12383820252501337], [0.12053275374029913, 0.11672480611228761, 0.13480429610783456, 0.0, 0.018324262504386995, 0.01103791622476087], [0.10229610591936542, 0.09848200259806096, 0.11659290573251811, 0.018324262504386995, 0.0, 0.007286881397774691], [0.10955106225230182, 0.1057393028458812, 0.12383820252501337, 0.01103791622476087, 0.007286881397774691, 0.0]], [[0.0, 0.04547651049023682, 0.0571367160986489, 0.05420637419780096, 0.060130317166612206, 0.0791208762355608], [0.04547651049023682, 0.0, 0.01167072215216497, 0.00873733439878584, 0.014667714290486314, 0.0336863772050545], [0.0571367160986489, 0.01167072215216497, 0.0, 0.002933491558700449, 0.0029971702755515, 0.022018667399654374], [0.05420637419780096, 0.00873733439878584, 0.002933491558700449, 0.0, 0.005930643713419318, 0.024951597380731855], [0.060130317166612206, 0.014667714290486314, 0.0029971702755515, 0.005930643713419318, 0.0, 0.019021934977955925], [0.0791208762355608, 0.0336863772050545, 0.022018667399654374, 0.024951597380731855, 0.019021934977955925, 0.0]], [[0.0, 0.0023579470207703694, 0.004451228171463684, 0.3283266270415121, 0.34803799855551676, 0.32422495100753873], [0.0023579470207703694, 0.0, 0.002093329713465765, 0.3304404764853446, 0.3501327178906597, 0.32634278425845575], [0.004451228171463684, 0.002093329713465765, 0.0, 0.33231251248759675, 0.3519876375815504, 0.3282183861298832], [0.3283266270415121, 0.3304404764853446, 0.33231251248759675, 0.0, 0.020957862469963725, 0.004351105333053992], [0.34803799855551676, 0.3501327178906597, 0.3519876375815504, 0.020957862469963725, 0.0, 0.025308094937185204], [0.32422495100753873, 0.32634278425845575, 0.3282183861298832, 0.004351105333053992, 0.025308094937185204, 0.0]], [[0.0, 0.001862616736392999, 0.006105490878666907, 0.21248970423227287, 0.21133273783248285, 0.2044444833356754], [0.001862616736392999, 0.0, 0.004242898080605024, 0.21431865910543998, 0.21316202620966954, 0.20627572737319766], [0.006105490878666907, 0.004242898080605024, 0.0, 0.21848233010220305, 0.21732646877396908, 0.21044469600577617], [0.21248970423227287, 0.21431865910543998, 0.21848233010220305, 0.0, 0.001175598489536512, 0.00817075838240636], [0.21133273783248285, 0.21316202620966954, 0.21732646877396908, 0.001175598489536512, 0.0, 0.006995183391501855], [0.2044444833356754, 0.20627572737319766, 0.21044469600577617, 0.00817075838240636, 0.006995183391501855, 0.0]], [[0.0, 0.024603766861718408, 0.004462094094705505, 0.1844360682682717, 0.17746331752647412, 0.19709729842065044], [0.024603766861718408, 0.0, 0.020143004654354542, 0.20859657689155006, 0.20165144256996764, 0.22120592775702558], [0.004462094094705505, 0.020143004654354542, 0.0, 0.1888270159943004, 0.18185896506738475, 0.20147938773925592], [0.1844360682682717, 0.20859657689155006, 0.1888270159943004, 0.0, 0.0070622386537388775, 0.01283943994964249], [0.17746331752647412, 0.20165144256996764, 0.18185896506738475, 0.0070622386537388775, 0.0, 0.01990104472609477], [0.19709729842065044, 0.22120592775702558, 0.20147938773925592, 0.01283943994964249, 0.01990104472609477, 0.0]], [[0.0, 0.014978267765010652, 0.007603904423387195, 0.07982094795679869, 0.08888174263978348, 0.09423231068374305], [0.014978267765010652, 0.0, 0.007374659480834583, 0.06487078168675363, 0.0739392946264082, 0.07929487715713018], [0.007603904423387195, 0.007374659480834583, 0.0, 0.07223287563063378, 0.08129776241124914, 0.08665097812694302], [0.07982094795679869, 0.06487078168675363, 0.07223287563063378, 0.0, 0.009085117814340524, 0.014452526432312048], [0.08888174263978348, 0.0739392946264082, 0.08129776241124914, 0.009085117814340524, 0.0, 0.005367693782957027], [0.09423231068374305, 0.07929487715713018, 0.08665097812694302, 0.014452526432312048, 0.005367693782957027, 0.0]], [[0.0, 0.0022859723095859505, 0.003314780060981971, 0.1279615815019556, 0.12668156173981282, 0.11219650912376186], [0.0022859723095859505, 0.0, 0.00102881105059758, 0.13023305485600692, 0.12895330910744185, 0.11447118694149022], [0.003314780060981971, 0.00102881105059758, 0.0, 0.13125515778656371, 0.12997553706230117, 0.11549475320836072], [0.1279615815019556, 0.13023305485600692, 0.13125515778656371, 0.0, 0.0012874517405441796, 0.015846535293347955], [0.12668156173981282, 0.12895330910744185, 0.12997553706230117, 0.0012874517405441796, 0.0, 0.01455918665935217], [0.11219650912376186, 0.11447118694149022, 0.11549475320836072, 0.015846535293347955, 0.01455918665935217, 0.0]], [[0.0, 0.001393056714444064, 0.025486135482583966, 0.050630957092097584, 0.0562153914522172, 0.025363601824351545], [0.001393056714444064, 0.0, 0.026878497688508328, 0.04924012956663922, 0.05482506627905451, 0.0239711113008489], [0.025486135482583966, 0.026878497688508328, 0.0, 0.07605134435954299, 0.08162388960446706, 0.05082678183039087], [0.050630957092097584, 0.04924012956663922, 0.07605134435954299, 0.0, 0.005593831659823445, 0.025287436458807617], [0.0562153914522172, 0.05482506627905451, 0.08162388960446706, 0.005593831659823445, 0.0, 0.030878782938362204], [0.025363601824351545, 0.0239711113008489, 0.05082678183039087, 0.025287436458807617, 0.030878782938362204, 0.0]], [[0.0, 0.018190542470248258, 0.02081769976194512, 0.14740308263884971, 0.13342680057916914, 0.1108542975306391], [0.018190542470248258, 0.0, 0.03899481795476899, 0.1652749609145547, 0.15134666209288572, 0.1288455201826522], [0.02081769976194512, 0.03899481795476899, 0.0, 0.1268477585636775, 0.11282535185803422, 0.09018586055806373], [0.14740308263884971, 0.1652749609145547, 0.1268477585636775, 0.0, 0.0141337729883901, 0.03690194043121025], [0.13342680057916914, 0.15134666209288572, 0.11282535185803422, 0.0141337729883901, 0.0, 0.022773986640598355], [0.1108542975306391, 0.1288455201826522, 0.09018586055806373, 0.03690194043121025, 0.022773986640598355, 0.0]], [[0.0, 0.005689304483607276, 0.012712304291606085, 0.1268783639933306, 0.10440289708477074, 0.10896231783858797], [0.005689304483607276, 0.0, 0.018389498932802884, 0.13209257405071848, 0.10973042940252004, 0.11426711195300214], [0.012712304291606085, 0.018389498932802884, 0.0, 0.11502189000846269, 0.09231785363067278, 0.096922711345482], [0.1268783639933306, 0.13209257405071848, 0.11502189000846269, 0.0, 0.02347031377193975, 0.01873046323187406], [0.10440289708477074, 0.10973042940252004, 0.09231785363067278, 0.02347031377193975, 0.0, 0.004744583388018951], [0.10896231783858797, 0.11426711195300214, 0.096922711345482, 0.01873046323187406, 0.004744583388018951, 0.0]], [[0.0, 0.0025046384547296936, 0.005312738000366685, 0.16842246728294985, 0.15347191065926144, 0.12010034429045333], [0.0025046384547296936, 0.0, 0.002808385909467652, 0.16616833323864472, 0.15118803030041383, 0.11775083233859383], [0.005312738000366685, 0.002808385909467652, 0.0, 0.16362761708865067, 0.14861463814522954, 0.11510567173557973], [0.16842246728294985, 0.16616833323864472, 0.16362761708865067, 0.0, 0.015818852291429444, 0.050752631237025225], [0.15347191065926144, 0.15118803030041383, 0.14861463814522954, 0.015818852291429444, 0.0, 0.03497747993717878], [0.12010034429045333, 0.11775083233859383, 0.11510567173557973, 0.050752631237025225, 0.03497747993717878, 0.0]], [[0.0, 0.005231053216426983, 0.005303193878698082, 0.2388301463395814, 0.2369798197430296, 0.23934686818674897], [0.005231053216426983, 0.0, 0.010532188847719804, 0.23433606285287303, 0.23247884503130392, 0.23485470694055682], [0.005303193878698082, 0.010532188847719804, 0.0, 0.24333117566236523, 0.24148800244938537, 0.24384590251106955], [0.2388301463395814, 0.23433606285287303, 0.24333117566236523, 0.0, 0.0019957176429418115, 0.0005574920822277036], [0.2369798197430296, 0.23247884503130392, 0.24148800244938537, 0.0019957176429418115, 0.0, 0.00255320746952536], [0.23934686818674897, 0.23485470694055682, 0.24384590251106955, 0.0005574920822277036, 0.00255320746952536, 0.0]], [[0.0, 0.0006047245083043115, 0.014005946301875292, 0.15255376920995736, 0.19717362965859073, 0.16488487878647493], [0.0006047245083043115, 0.0, 0.014610578721611736, 0.15315010347945246, 0.19776523606130594, 0.16547998363149446], [0.014005946301875292, 0.014610578721611736, 0.0, 0.1387201110334117, 0.18344387231220408, 0.15107810047018896], [0.15255376920995736, 0.15315010347945246, 0.1387201110334117, 0.0, 0.04524354063412023, 0.01248046625832635], [0.19717362965859073, 0.19776523606130594, 0.18344387231220408, 0.04524354063412023, 0.0, 0.03277034243633556], [0.16488487878647493, 0.16547998363149446, 0.15107810047018896, 0.01248046625832635, 0.03277034243633556, 0.0]], [[0.0, 0.01620506314071242, 0.022045135115017066, 0.19230392538654736, 0.1992875100371141, 0.19082042281298822], [0.01620506314071242, 0.0, 0.005844507586334562, 0.17683620362499405, 0.18386333133844243, 0.17534351490244723], [0.022045135115017066, 0.005844507586334562, 0.0, 0.17121679836674958, 0.17825842135538153, 0.16972105739759494], [0.19230392538654736, 0.17683620362499405, 0.17121679836674958, 0.0, 0.0072312626075695585, 0.0015347168897757249], [0.1992875100371141, 0.18386333133844243, 0.17825842135538153, 0.0072312626075695585, 0.0, 0.008765916974584408], [0.19082042281298822, 0.17534351490244723, 0.16972105739759494, 0.0015347168897757249, 0.008765916974584408, 0.0]], [[0.0, 0.02250208539886944, 0.014302966830742357, 0.06947196403946632, 0.07433839802587562, 0.06452325678019188], [0.02250208539886944, 0.0, 0.008200126999168946, 0.09191548680146301, 0.09677422754718426, 0.08697409256453259], [0.014302966830742357, 0.008200126999168946, 0.0, 0.08374077449867963, 0.08860252740778857, 0.0787965019777019], [0.06947196403946632, 0.09191548680146301, 0.08374077449867963, 0.0, 0.004877705553483194, 0.004958550402393399], [0.07433839802587562, 0.09677422754718426, 0.08860252740778857, 0.004877705553483194, 0.0, 0.00983614146621806], [0.06452325678019188, 0.08697409256453259, 0.0787965019777019, 0.004958550402393399, 0.00983614146621806, 0.0]], [[0.0, 0.010538198845873425, 0.005894596053193296, 0.3206691910176464, 0.32127043257316773, 0.08495406211904204], [0.010538198845873425, 0.0, 0.016432393851524302, 0.31049543082973835, 0.31109807102019876, 0.07444051999282884], [0.005894596053193296, 0.016432393851524302, 0.0, 0.32634947930056396, 0.32694992531773187, 0.09083166880158115], [0.3206691910176464, 0.31049543082973835, 0.32634947930056396, 0.0, 0.000626695512262349, 0.2379842031756986], [0.32127043257316773, 0.31109807102019876, 0.32694992531773187, 0.000626695512262349, 0.0, 0.23859583693874228], [0.08495406211904204, 0.07444051999282884, 0.09083166880158115, 0.2379842031756986, 0.23859583693874228, 0.0]], [[0.0, 0.0020464606849424764, 0.010218360012718095, 0.1707937381460357, 0.1953424598929906, 0.16580435880427108], [0.0020464606849424764, 0.0, 0.008172676903812537, 0.16889386830432684, 0.193473113608583, 0.16389833984394095], [0.010218360012718095, 0.008172676903812537, 0.0, 0.16125688756613865, 0.18595370020406907, 0.1562377599171549], [0.1707937381460357, 0.16889386830432684, 0.16125688756613865, 0.0, 0.02577326255674941, 0.005217067813033667], [0.1953424598929906, 0.193473113608583, 0.18595370020406907, 0.02577326255674941, 0.0, 0.030986189805173342], [0.16580435880427108, 0.16389833984394095, 0.1562377599171549, 0.005217067813033667, 0.030986189805173342, 0.0]], [[0.0, 0.04175213326249333, 0.015716217884628444, 0.21166465103817236, 0.21398948634043058, 0.21462799555500411], [0.04175213326249333, 0.0, 0.026041844560576958, 0.17046870192319985, 0.17280810162595545, 0.17345064816360256], [0.015716217884628444, 0.026041844560576958, 0.0, 0.19618615850041576, 0.19851674052349502, 0.1991568417691102], [0.21166465103817236, 0.17046870192319985, 0.19618615850041576, 0.0, 0.0023699468017657622, 0.0030210564295314593], [0.21398948634043058, 0.17280810162595545, 0.19851674052349502, 0.0023699468017657622, 0.0, 0.0006511121373109785], [0.21462799555500411, 0.17345064816360256, 0.1991568417691102, 0.0030210564295314593, 0.0006511121373109785, 0.0]], [[0.0, 0.011510444737192238, 0.0008241965169974328, 0.07892855526924054, 0.08330774257601806, 0.07426659878738177], [0.011510444737192238, 0.0, 0.01233457642898391, 0.09039798167239978, 0.09477304571633774, 0.08574022108157998], [0.0008241965169974328, 0.01233457642898391, 0.0, 0.07810685816504424, 0.08248631713808452, 0.07344462644715506], [0.07892855526924054, 0.09039798167239978, 0.07810685816504424, 0.0, 0.004392111291047007, 0.004674338168132221], [0.08330774257601806, 0.09477304571633774, 0.08248631713808452, 0.004392111291047007, 0.0, 0.009066372041943244], [0.07426659878738177, 0.08574022108157998, 0.07344462644715506, 0.004674338168132221, 0.009066372041943244, 0.0]], [[0.0, 0.031923851596506694, 0.011961713385344666, 0.1754691231559432, 0.18313376070936582, 0.19602569362425218], [0.031923851596506694, 0.0, 0.01996507649791362, 0.20698499842752335, 0.21461695604117187, 0.22745109743861897], [0.011961713385344666, 0.01996507649791362, 0.0, 0.18729318946691578, 0.19494617406555356, 0.20781742882166043], [0.1754691231559432, 0.20698499842752335, 0.18729318946691578, 0.0, 0.007752277236100991, 0.020809319048500585], [0.18313376070936582, 0.21461695604117187, 0.19494617406555356, 0.007752277236100991, 0.0, 0.013057858668639776], [0.19602569362425218, 0.22745109743861897, 0.20781742882166043, 0.020809319048500585, 0.013057858668639776, 0.0]], [[0.0, 0.022679458949175575, 0.03384787473950583, 0.40244291499569024, 0.3867314689364897, 0.4120608869585427], [0.022679458949175575, 0.0, 0.05650977961877729, 0.42377617987766797, 0.4081656048874087, 0.4333299871460462], [0.03384787473950583, 0.05650977961877729, 0.0, 0.3703599220147138, 0.35450252123201015, 0.3800711741119011], [0.40244291499569024, 0.42377617987766797, 0.3703599220147138, 0.0, 0.01685581256037909, 0.010391379692075065], [0.3867314689364897, 0.4081656048874087, 0.35450252123201015, 0.01685581256037909, 0.0, 0.02724344029426665], [0.4120608869585427, 0.4333299871460462, 0.3800711741119011, 0.010391379692075065, 0.02724344029426665, 0.0]], [[0.0, 0.004604509026289843, 0.009017873426547146, 0.05664783664716743, 0.04963160752518961, 0.04396600676467872], [0.004604509026289843, 0.0, 0.004414589593014216, 0.05211543518337641, 0.04508358350714225, 0.039406426632527296], [0.009017873426547146, 0.004414589593014216, 0.0, 0.04775688590839242, 0.04071167807917027, 0.03502479120655362], [0.05664783664716743, 0.05211543518337641, 0.04775688590839242, 0.0, 0.007103481057493905, 0.012824750522552436], [0.04963160752518961, 0.04508358350714225, 0.04071167807917027, 0.007103481057493905, 0.0, 0.0057231944156499225], [0.04396600676467872, 0.039406426632527296, 0.03502479120655362, 0.012824750522552436, 0.0057231944156499225, 0.0]], [[0.0, 0.00801367448178991, 0.02337749824550749, 0.045758752675115005, 0.05038144559700216, 0.02698747521093194], [0.00801367448178991, 0.0, 0.015379809548535793, 0.037814518976662825, 0.04245183991439182, 0.01899621583080399], [0.02337749824550749, 0.015379809548535793, 0.0, 0.022494078292574778, 0.027150908280592016, 0.0036216140525942974], [0.045758752675115005, 0.037814518976662825, 0.022494078292574778, 0.0, 0.004667752912443383, 0.018878929576815286], [0.05038144559700216, 0.04245183991439182, 0.027150908280592016, 0.004667752912443383, 0.0, 0.02353884208213854], [0.02698747521093194, 0.01899621583080399, 0.0036216140525942974, 0.018878929576815286, 0.02353884208213854, 0.0]], [[0.0, 0.005059156079685796, 0.0017773238687309545, 0.08346572947238572, 0.04827069438773607, 0.05096497434892336], [0.005059156079685796, 0.0, 0.003281842439287658, 0.07841812496785507, 0.0432152022177027, 0.04590992896941765], [0.0017773238687309545, 0.003281842439287658, 0.0, 0.08169263083672117, 0.046494754969871564, 0.04918919728286821], [0.08346572947238572, 0.07841812496785507, 0.08169263083672117, 0.0, 0.035245067007441525, 0.03254957744577017], [0.04827069438773607, 0.0432152022177027, 0.046494754969871564, 0.035245067007441525, 0.0, 0.002696598772564196], [0.05096497434892336, 0.04590992896941765, 0.04918919728286821, 0.03254957744577017, 0.002696598772564196, 0.0]], [[0.0, 0.010038581813671649, 0.023214652941892223, 0.5623965027214677, 0.5716424142128079, 0.5833642537487862], [0.010038581813671649, 0.0, 0.013190868355785978, 0.5553068416835507, 0.5645942119814865, 0.5763680600633025], [0.023214652941892223, 0.013190868355785978, 0.0, 0.5456993511020606, 0.5550409508970131, 0.5668828988038067], [0.5623965027214677, 0.5553068416835507, 0.5456993511020606, 0.0, 0.010580817167326563, 0.024033039518483616], [0.5716424142128079, 0.5645942119814865, 0.5550409508970131, 0.010580817167326563, 0.0, 0.013453537355040929], [0.5833642537487862, 0.5763680600633025, 0.5668828988038067, 0.024033039518483616, 0.013453537355040929, 0.0]], [[0.0, 0.01446476451180463, 0.008520252919544353, 0.29504732302609654, 0.29358005612429194, 0.3048688383126553], [0.01446476451180463, 0.0, 0.005944935122698608, 0.30897656571407894, 0.3075138239338585, 0.3187673867031998], [0.008520252919544353, 0.005944935122698608, 0.0, 0.30325952447286875, 0.3017948955169251, 0.3130631409957654], [0.29504732302609654, 0.30897656571407894, 0.30325952447286875, 0.0, 0.0015128923195920866, 0.010138680156388233], [0.29358005612429194, 0.3075138239338585, 0.3017948955169251, 0.0015128923195920866, 0.0, 0.011651505277850702], [0.3048688383126553, 0.3187673867031998, 0.3130631409957654, 0.010138680156388233, 0.011651505277850702, 0.0]], [[0.0, 0.0, 0.0, 0.5420087316203721, 0.5371071420907482, 0.5315031775734695], [0.0, 0.0, 0.0, 0.5420087316203721, 0.5371071420907482, 0.5315031775734695], [0.0, 0.0, 0.0, 0.5420087316203721, 0.5371071420907482, 0.5315031775734695], [0.5420087316203721, 0.5420087316203721, 0.5420087316203721, 0.0, 0.005853731459046746, 0.012543898807385644], [0.5371071420907482, 0.5371071420907482, 0.5371071420907482, 0.005853731459046746, 0.0, 0.006690338804619748], [0.5315031775734695, 0.5315031775734695, 0.5315031775734695, 0.012543898807385644, 0.006690338804619748, 0.0]], [[0.0, 0.04616624422893826, 0.017235489726208347, 0.21194153652085848, 0.23786979307964937, 0.19854376993038075], [0.04616624422893826, 0.0, 0.02895597214527847, 0.16699222536431693, 0.19321284548973688, 0.15345080447855505], [0.017235489726208347, 0.02895597214527847, 0.0, 0.19526520753602897, 0.22131268289555975, 0.1818083393597682], [0.21194153652085848, 0.16699222536431693, 0.19526520753602897, 0.0, 0.026664789970952032, 0.013733252037072027], [0.23786979307964937, 0.19321284548973688, 0.22131268289555975, 0.026664789970952032, 0.0, 0.040391633572725356], [0.19854376993038075, 0.15345080447855505, 0.1818083393597682, 0.013733252037072027, 0.040391633572725356, 0.0]], [[0.0, 0.012270293968092929, 0.013812975968100214, 0.3677375840312316, 0.37838363709076583, 0.3833225980235087], [0.012270293968092929, 0.0, 0.001545407425967428, 0.37663103122776304, 0.3871942535939642, 0.3920953291870393], [0.013812975968100214, 0.001545407425967428, 0.0, 0.3777208949687211, 0.3882736276439412, 0.39316990901265375], [0.3677375840312316, 0.37663103122776304, 0.3777208949687211, 0.0, 0.011887966838939558, 0.017409506940954184], [0.37838363709076583, 0.3871942535939642, 0.3882736276439412, 0.011887966838939558, 0.0, 0.005522041242865827], [0.3833225980235087, 0.3920953291870393, 0.39316990901265375, 0.017409506940954184, 0.005522041242865827, 0.0]], [[0.0, 0.006606366981289931, 0.00253248490557548, 0.16624922316546026, 0.18662401441297105, 0.16450099238443483], [0.006606366981289931, 0.0, 0.009138537919838792, 0.17260419229751683, 0.19293015772843675, 0.170860059314759], [0.00253248490557548, 0.009138537919838792, 0.0, 0.16380629318413328, 0.1841991731034117, 0.16205654759779367], [0.16624922316546026, 0.17260419229751683, 0.16380629318413328, 0.0, 0.02094193508671857, 0.0017929895288855873], [0.18662401441297105, 0.19293015772843675, 0.1841991731034117, 0.02094193508671857, 0.0, 0.0227343638762514], [0.16450099238443483, 0.170860059314759, 0.16205654759779367, 0.0017929895288855873, 0.0227343638762514, 0.0]], [[0.0, 0.012068919543815934, 0.0022789926972438257, 0.15367353450705942, 0.1667747560732686, 0.15394122242338704], [0.012068919543815934, 0.0, 0.009790286647754038, 0.141856005466127, 0.15499602543452431, 0.14212446847812976], [0.0022789926972438257, 0.009790286647754038, 0.0, 0.15144622140092762, 0.16455507121523041, 0.15171406195092332], [0.15367353450705942, 0.141856005466127, 0.15144622140092762, 0.0, 0.013345684374690577, 0.00027239914092057067], [0.1667747560732686, 0.15499602543452431, 0.16455507121523041, 0.013345684374690577, 0.0, 0.013073312021614143], [0.15394122242338704, 0.14212446847812976, 0.15171406195092332, 0.00027239914092057067, 0.013073312021614143, 0.0]], [[0.0, 0.015813252599345837, 0.013776605446862447, 0.08329448859703437, 0.08578763177354848, 0.092700171116002], [0.015813252599345837, 0.0, 0.0020369140126061534, 0.09901631213669317, 0.10150395324161647, 0.10840027144816222], [0.013776605446862447, 0.0020369140126061534, 0.0, 0.09699279896889375, 0.09948118655793443, 0.10637969748982894], [0.08329448859703437, 0.09901631213669317, 0.09699279896889375, 0.0, 0.0025081979138607924, 0.009467890863912117], [0.08578763177354848, 0.10150395324161647, 0.09948118655793443, 0.0025081979138607924, 0.0, 0.006959859761522128], [0.092700171116002, 0.10840027144816222, 0.10637969748982894, 0.009467890863912117, 0.006959859761522128, 0.0]], [[0.0, 0.017003362751578637, 0.013516724486046105, 0.37513136538944397, 0.3710431483007623, 0.37785627060687366], [0.017003362751578637, 0.0, 0.030517240836673874, 0.3589246685080114, 0.3548184814747679, 0.3616616886022229], [0.013516724486046105, 0.030517240836673874, 0.0, 0.3879640337515523, 0.383890403774571, 0.39067911188484367], [0.37513136538944397, 0.3589246685080114, 0.3879640337515523, 0.0, 0.004341339721685591, 0.0028981564765215065], [0.3710431483007623, 0.3548184814747679, 0.383890403774571, 0.004341339721685591, 0.0, 0.007239433637968238], [0.37785627060687366, 0.3616616886022229, 0.39067911188484367, 0.0028981564765215065, 0.007239433637968238, 0.0]], [[0.0, 0.004294680257871286, 0.016043569618970834, 0.2069732415700527, 0.19258369593258098, 0.20307615715432903], [0.004294680257871286, 0.0, 0.020334789667467372, 0.2029176975852322, 0.18850326577390097, 0.19901382861016603], [0.016043569618970834, 0.020334789667467372, 0.0, 0.2219919956077282, 0.20770179609985337, 0.21812194681961297], [0.2069732415700527, 0.2029176975852322, 0.2219919956077282, 0.0, 0.014911963691355045, 0.0040433298626509195], [0.19258369593258098, 0.18850326577390097, 0.20770179609985337, 0.014911963691355045, 0.0, 0.01086904129233293], [0.20307615715432903, 0.19901382861016603, 0.21812194681961297, 0.0040433298626509195, 0.01086904129233293, 0.0]], [[0.0, 0.012000129042974735, 0.0399241057317651, 0.1778334339209316, 0.16272245621485615, 0.15713018646793123], [0.012000129042974735, 0.0, 0.051915150455992855, 0.1659561354921124, 0.1508244498917684, 0.14522501545639124], [0.0399241057317651, 0.051915150455992855, 0.0, 0.21722149262600213, 0.20218923413078865, 0.1966245039235269], [0.1778334339209316, 0.1659561354921124, 0.21722149262600213, 0.0, 0.015269246291997867, 0.020912092117862494], [0.16272245621485615, 0.1508244498917684, 0.20218923413078865, 0.015269246291997867, 0.0, 0.005643552655512208], [0.15713018646793123, 0.14522501545639124, 0.1966245039235269, 0.020912092117862494, 0.005643552655512208, 0.0]], [[0.0, 0.03401840421613131, 0.004355882680497682, 0.02961354897675056, 0.026206933743464306, 0.0023496259166527022], [0.03401840421613131, 0.0, 0.03837005160945327, 0.004407976240248961, 0.007816396350007932, 0.036365872417769333], [0.004355882680497682, 0.03837005160945327, 0.0, 0.03396614257848671, 0.030560181799737487, 0.0020062730842182602], [0.02961354897675056, 0.004407976240248961, 0.03396614257848671, 0.0, 0.0034084991519646116, 0.03196151126138074], [0.026206933743464306, 0.007816396350007932, 0.030560181799737487, 0.0034084991519646116, 0.0, 0.0285552364022904], [0.0023496259166527022, 0.036365872417769333, 0.0020062730842182602, 0.03196151126138074, 0.0285552364022904, 0.0]], [[0.0, 0.02528776372430326, 0.0035634838714517646, 0.09888879356233679, 0.07897869992482848, 0.08404500274609165], [0.02528776372430326, 0.0, 0.021725498999383322, 0.07370088367505577, 0.05375073634826739, 0.058826389179551276], [0.0035634838714517646, 0.021725498999383322, 0.0, 0.09534406860789385, 0.07542741221358103, 0.08049526807033963], [0.09888879356233679, 0.07370088367505577, 0.09534406860789385, 0.0, 0.019988889014366056, 0.01490591809702853], [0.07897869992482848, 0.05375073634826739, 0.07542741221358103, 0.019988889014366056, 0.0, 0.005083663203721811], [0.08404500274609165, 0.058826389179551276, 0.08049526807033963, 0.01490591809702853, 0.005083663203721811, 0.0]], [[0.0, 0.009112341820714796, 0.008154905653020064, 0.015296518822342417, 0.0034555649023446794, 0.016095463675986233], [0.009112341820714796, 0.0, 0.0009576679577602309, 0.006187058353404689, 0.005657347556582748, 0.006986555286284826], [0.008154905653020064, 0.0009576679577602309, 0.0, 0.007144580606274347, 0.004699763566864954, 0.00794403976750569], [0.015296518822342417, 0.006187058353404689, 0.007144580606274347, 0.0, 0.011843003407753874, 0.0007996194266859041], [0.0034555649023446794, 0.005657347556582748, 0.004699763566864954, 0.011843003407753874, 0.0, 0.012642207356073746], [0.016095463675986233, 0.006986555286284826, 0.00794403976750569, 0.0007996194266859041, 0.012642207356073746, 0.0]], [[0.0, 0.01534794794472998, 0.014293489882713718, 0.3147447551662234, 0.31228439181771284, 0.33395729091217835], [0.01534794794472998, 0.0, 0.0010557046838704318, 0.32745898265242634, 0.3250208259914816, 0.346500152015411], [0.014293489882713718, 0.0010557046838704318, 0.0, 0.32659860450236006, 0.3241588882668427, 0.3456517935344997], [0.3147447551662234, 0.32745898265242634, 0.32659860450236006, 0.0, 0.002664311507963695, 0.020848388702911794], [0.31228439181771284, 0.3250208259914816, 0.3241588882668427, 0.002664311507963695, 0.0, 0.023512079695547985], [0.33395729091217835, 0.346500152015411, 0.3456517935344997, 0.020848388702911794, 0.023512079695547985, 0.0]], [[0.0, 0.010929911763750366, 9.18360386211625e-05, 0.18504737009948563, 0.1908441307446212, 0.15547050795811332], [0.010929911763750366, 0.0, 0.011021737263423027, 0.1743563681870213, 0.18016637158211754, 0.1447158003025555], [9.18360386211625e-05, 0.011021737263423027, 0.0, 0.1851370358012767, 0.19093368087616885, 0.1555607317525822], [0.18504737009948563, 0.1743563681870213, 0.1851370358012767, 0.0, 0.0059047884022115785, 0.030046909317478446], [0.1908441307446212, 0.18016637158211754, 0.19093368087616885, 0.0059047884022115785, 0.0, 0.03594893211803089], [0.15547050795811332, 0.1447158003025555, 0.1555607317525822, 0.030046909317478446, 0.03594893211803089, 0.0]], [[0.0, 0.024941164867515894, 0.014113609349401668, 0.12443413469612738, 0.1267584139368088, 0.09806125849435667], [0.024941164867515894, 0.0, 0.010830253029329141, 0.14911184323959037, 0.15142794580467756, 0.12282464540880839], [0.014113609349401668, 0.010830253029329141, 0.0, 0.13841145670122923, 0.14073132958962642, 0.11208450424053817], [0.12443413469612738, 0.14911184323959037, 0.13841145670122923, 0.0, 0.002341562068392134, 0.026529589406725097], [0.1267584139368088, 0.15142794580467756, 0.14073132958962642, 0.002341562068392134, 0.0, 0.028870393689531842], [0.09806125849435667, 0.12282464540880839, 0.11208450424053817, 0.026529589406725097, 0.028870393689531842, 0.0]], [[0.0, 0.0074460308654561965, 0.0028052717328327197, 0.07595546940234053, 0.07878909948149808, 0.0754786782752916], [0.0074460308654561965, 0.0, 0.0046408023916197924, 0.0833820153077874, 0.08621428470694452, 0.08290544893323806], [0.0028052717328327197, 0.0046408023916197924, 0.0, 0.07875383624845518, 0.08158696959716817, 0.0782771271170436], [0.07595546940234053, 0.0833820153077874, 0.07875383624845518, 0.0, 0.0028401834066249937, 0.00047784986496020494], [0.07878909948149808, 0.08621428470694452, 0.08158696959716817, 0.0028401834066249937, 0.0, 0.0033180316149899708], [0.0754786782752916, 0.08290544893323806, 0.0782771271170436, 0.00047784986496020494, 0.0033180316149899708, 0.0]], [[0.0, 0.025606260249106182, 0.006226054535865959, 0.2597599125807008, 0.2502444308952152, 0.2540097826208007], [0.025606260249106182, 0.0, 0.019381333088014412, 0.23484868703962697, 0.22527409413455543, 0.2290624412538877], [0.006226054535865959, 0.019381333088014412, 0.0, 0.2537127944787799, 0.24418270540304793, 0.24795374341503773], [0.2597599125807008, 0.23484868703962697, 0.2537127944787799, 0.0, 0.009898811087103943, 0.005986829350668942], [0.2502444308952152, 0.22527409413455543, 0.24418270540304793, 0.009898811087103943, 0.0, 0.003912197391724651], [0.2540097826208007, 0.2290624412538877, 0.24795374341503773, 0.005986829350668942, 0.003912197391724651, 0.0]], [[0.0, 0.011070198151670051, 0.019362555869053978, 0.19314828610022516, 0.18362995672809224, 0.1705361620591254], [0.011070198151670051, 0.0, 0.008297666948125166, 0.20353655501661289, 0.19406594826537735, 0.18103692781737907], [0.019362555869053978, 0.008297666948125166, 0.0, 0.21124710814942926, 0.20181462473140147, 0.18883756333359533], [0.19314828610022516, 0.20353655501661289, 0.21124710814942926, 0.0, 0.009866308774996571, 0.023400775566844716], [0.18362995672809224, 0.19406594826537735, 0.20181462473140147, 0.009866308774996571, 0.0, 0.013536737885200252], [0.1705361620591254, 0.18103692781737907, 0.18883756333359533, 0.023400775566844716, 0.013536737885200252, 0.0]], [[0.0, 0.01627562846457107, 0.002028672326957744, 0.0900804180658633, 0.09272566253201307, 0.07652330842863195], [0.01627562846457107, 0.0, 0.014247124358037074, 0.0738425536776053, 0.07649028282598816, 0.060273933381072946], [0.002028672326957744, 0.014247124358037074, 0.0, 0.08805737459862653, 0.09070295520503478, 0.0744986939037258], [0.0900804180658633, 0.0738425536776053, 0.08805737459862653, 0.0, 0.0026529257563119987, 0.013589585041434503], [0.09272566253201307, 0.07649028282598816, 0.09070295520503478, 0.0026529257563119987, 0.0, 0.016242306192205933], [0.07652330842863195, 0.060273933381072946, 0.0744986939037258, 0.013589585041434503, 0.016242306192205933, 0.0]], [[0.0, 0.006287442250047701, 0.013980823302698593, 0.036950102828983436, 0.02731748624169269, 0.039416220645499545], [0.006287442250047701, 0.0, 0.007694147217824596, 0.04322479840133959, 0.03359776204913486, 0.0456892091896848], [0.013980823302698593, 0.007694147217824596, 0.0, 0.050898139905219, 0.04127907245042634, 0.05336017296084144], [0.036950102828983436, 0.04322479840133959, 0.050898139905219, 0.0, 0.009645993901679924, 0.0024712086779714072], [0.02731748624169269, 0.03359776204913486, 0.04127907245042634, 0.009645993901679924, 0.0, 0.012116765366950553], [0.039416220645499545, 0.0456892091896848, 0.05336017296084144, 0.0024712086779714072, 0.012116765366950553, 0.0]], [[0.0, 0.0005763239907544517, 0.0013180598415646443, 0.25868023616109254, 0.24644947443989618, 0.2398024911778522], [0.0005763239907544517, 0.0, 0.0007418105363720376, 0.258957380862992, 0.2467336881342193, 0.2400907244414826], [0.0013180598415646443, 0.0007418105363720376, 0.0, 0.2593098167409372, 0.24709516547145347, 0.2404573442302212], [0.25868023616109254, 0.258957380862992, 0.2593098167409372, 0.0, 0.014299954253777144, 0.02206205488846623], [0.24644947443989618, 0.2467336881342193, 0.24709516547145347, 0.014299954253777144, 0.0, 0.007765086246859154], [0.2398024911778522, 0.2400907244414826, 0.2404573442302212, 0.02206205488846623, 0.007765086246859154, 0.0]], [[0.0, 0.00321626588329588, 0.02349579246658731, 0.251529851704779, 0.2607303645373402, 0.23839565264405765], [0.00321626588329588, 0.0, 0.0267106364387719, 0.25464271805529354, 0.26383685959062153, 0.2415173896595916], [0.02349579246658731, 0.0267106364387719, 0.0, 0.2286905244893731, 0.23793471679968284, 0.21549571903419654], [0.251529851704779, 0.25464271805529354, 0.2286905244893731, 0.0, 0.009439031998706694, 0.013450176977565459], [0.2607303645373402, 0.26383685959062153, 0.23793471679968284, 0.009439031998706694, 0.0, 0.02288819793960642], [0.23839565264405765, 0.2415173896595916, 0.21549571903419654, 0.013450176977565459, 0.02288819793960642, 0.0]], [[0.0, 0.041554461682353064, 0.06343031597757275, 0.2600994943946521, 0.2759599996153463, 0.282832077736749], [0.041554461682353064, 0.0, 0.021900374741362045, 0.21941540732770376, 0.23538845765600655, 0.24231131380239426], [0.06343031597757275, 0.021900374741362045, 0.0, 0.1978541741139466, 0.21387923448260468, 0.22082576902163883], [0.2600994943946521, 0.21941540732770376, 0.1978541741139466, 0.0, 0.016266042184260174, 0.02332901160647231], [0.2759599996153463, 0.23538845765600655, 0.21387923448260468, 0.016266042184260174, 0.0, 0.00706401170579201], [0.282832077736749, 0.24231131380239426, 0.22082576902163883, 0.02332901160647231, 0.00706401170579201, 0.0]], [[0.0, 0.008950972580420493, 0.0025571081083190957, 0.2164646706489894, 0.18706784731471807, 0.1757869852785699], [0.008950972580420493, 0.0, 0.011506666255867654, 0.22439721173100827, 0.1951739930856402, 0.18395991462566078], [0.0025571081083190957, 0.011506666255867654, 0.0, 0.21417587765204218, 0.1847311484032728, 0.17343194488839345], [0.2164646706489894, 0.22439721173100827, 0.21417587765204218, 0.0, 0.031098686543402577, 0.042952152760955105], [0.18706784731471807, 0.1951739930856402, 0.1847311484032728, 0.031098686543402577, 0.0, 0.011868268134698374], [0.1757869852785699, 0.18395991462566078, 0.17343194488839345, 0.042952152760955105, 0.011868268134698374, 0.0]], [[0.0, 0.004134761814415536, 0.016210012340841774, 0.22297599467006854, 0.2427106871329754, 0.23852786751207716], [0.004134761814415536, 0.0, 0.012075758675442309, 0.21893670879239932, 0.2386866817872885, 0.23450055333674583], [0.016210012340841774, 0.012075758675442309, 0.0, 0.20711519945068138, 0.22690796199018173, 0.22271255310953988], [0.22297599467006854, 0.21893670879239932, 0.20711519945068138, 0.0, 0.020148425086585594, 0.015873093463604895], [0.2427106871329754, 0.2386866817872885, 0.22690796199018173, 0.020148425086585594, 0.0, 0.004275806201967547], [0.23852786751207716, 0.23450055333674583, 0.22271255310953988, 0.015873093463604895, 0.004275806201967547, 0.0]], [[0.0, 0.017383608430928087, 0.000992335103822868, 0.10019011231738446, 0.03807150919881326, 0.0740699993227449], [0.017383608430928087, 0.0, 0.016391380034656934, 0.11749042973155122, 0.05544089844649461, 0.09140672814629215], [0.000992335103822868, 0.016391380034656934, 0.0, 0.1011782936928242, 0.039063265401369875, 0.07506010717782902], [0.10019011231738446, 0.11749042973155122, 0.1011782936928242, 0.0, 0.062220251514223036, 0.026206507163472087], [0.03807150919881326, 0.05544089844649461, 0.039063265401369875, 0.062220251514223036, 0.0, 0.036040954812735455], [0.0740699993227449, 0.09140672814629215, 0.07506010717782902, 0.026206507163472087, 0.036040954812735455, 0.0]], [[0.0, 0.0016750958586774524, 0.014778867159388802, 0.32310524348335046, 0.32514179684208594, 0.3238965005674185], [0.0016750958586774524, 0.0, 0.016452610066861585, 0.3245506172320566, 0.32658544041209625, 0.32534120183543547], [0.014778867159388802, 0.016452610066861585, 0.0, 0.31019088469632167, 0.3122422691096633, 0.3109879057792514], [0.32310524348335046, 0.3245506172320566, 0.31019088469632167, 0.0, 0.002189059916695081, 0.0008504058589648252], [0.32514179684208594, 0.32658544041209625, 0.3122422691096633, 0.002189059916695081, 0.0, 0.001338655139377023], [0.3238965005674185, 0.32534120183543547, 0.3109879057792514, 0.0008504058589648252, 0.001338655139377023, 0.0]], [[0.0, 0.0374021837041294, 0.03292897568189539, 0.08395953063178717, 0.08892040074080565, 0.07569571168699576], [0.0374021837041294, 0.0, 0.004475884118489433, 0.04663312475355142, 0.051607608987117665, 0.03834911497666687], [0.03292897568189539, 0.004475884118489433, 0.0, 0.05110324103161603, 0.056076441190713575, 0.04282106881293609], [0.08395953063178717, 0.04663312475355142, 0.05110324103161603, 0.0, 0.004981502932619144, 0.008292526123783645], [0.08892040074080565, 0.051607608987117665, 0.056076441190713575, 0.004981502932619144, 0.0, 0.013273688945861428], [0.07569571168699576, 0.03834911497666687, 0.04282106881293609, 0.008292526123783645, 0.013273688945861428, 0.0]], [[0.0, 0.0015296533556127883, 0.03397920924677933, 0.25152356690701766, 0.28296491568495113, 0.2343322114032433], [0.0015296533556127883, 0.0, 0.03550792824527591, 0.2530140558508789, 0.2844462497667621, 0.23582735830167406], [0.03397920924677933, 0.03550792824527591, 0.0, 0.2182740828882735, 0.2499048134277372, 0.20098732985304232], [0.25152356690701766, 0.2530140558508789, 0.2182740828882735, 0.0, 0.032241540952751155, 0.017555931060945027], [0.28296491568495113, 0.2844462497667621, 0.2499048134277372, 0.032241540952751155, 0.0, 0.049787341660048647], [0.2343322114032433, 0.23582735830167406, 0.20098732985304232, 0.017555931060945027, 0.049787341660048647, 0.0]], [[0.0, 0.005726208116316197, 0.008706759088066058, 0.05794754514041339, 0.0661936958503657, 0.06173660825718155], [0.005726208116316197, 0.0, 0.014431354688644081, 0.052253379683751086, 0.060508907419588115, 0.05604662967877863], [0.008706759088066058, 0.014431354688644081, 0.0, 0.06658971453994784, 0.07481948125166996, 0.07037142926158177], [0.05794754514041339, 0.052253379683751086, 0.06658971453994784, 0.0, 0.008296216885892634, 0.0038107622378328403], [0.0661936958503657, 0.060508907419588115, 0.07481948125166996, 0.008296216885892634, 0.0, 0.0044856466236551425], [0.06173660825718155, 0.05604662967877863, 0.07037142926158177, 0.0038107622378328403, 0.0044856466236551425, 0.0]], [[0.0, 0.0368169530215453, 0.0, 0.22953128347523005, 0.2276695231292845, 0.22062701144617378], [0.0368169530215453, 0.0, 0.0368169530215453, 0.21184945321850268, 0.20990675242771567, 0.2025499416024415], [0.0, 0.0368169530215453, 0.0, 0.22953128347523005, 0.2276695231292845, 0.22062701144617378], [0.22953128347523005, 0.21184945321850268, 0.22953128347523005, 0.0, 0.0022276868461154425, 0.010654853836832174], [0.2276695231292845, 0.20990675242771567, 0.2276695231292845, 0.0022276868461154425, 0.0, 0.008427488278620172], [0.22062701144617378, 0.2025499416024415, 0.22062701144617378, 0.010654853836832174, 0.008427488278620172, 0.0]], [[0.0, 0.006474751323304124, 0.0175649895483111, 0.12063829245813595, 0.11109460835227186, 0.08319231926456871], [0.006474751323304124, 0.0, 0.011094760160294695, 0.11438588039953541, 0.10481354424056362, 0.07683453090304725], [0.0175649895483111, 0.011094760160294695, 0.0, 0.10360124429771848, 0.0939847068978018, 0.06588972812095792], [0.12063829245813595, 0.11438588039953541, 0.10360124429771848, 0.0, 0.009782530404692968, 0.038203156871558216], [0.11109460835227186, 0.10481354424056362, 0.0939847068978018, 0.009782530404692968, 0.0, 0.028436337648526135], [0.08319231926456871, 0.07683453090304725, 0.06588972812095792, 0.038203156871558216, 0.028436337648526135, 0.0]], [[0.0, 0.005502150990896247, 0.007794117947406773, 0.04733298224751008, 0.03959404389598996, 0.05173565346723249], [0.005502150990896247, 0.0, 0.013295273229004232, 0.052813492661795004, 0.04508042890035522, 0.05721247102165004], [0.007794117947406773, 0.013295273229004232, 0.0, 0.03956107331888332, 0.03181516490016267, 0.043968214128137305], [0.04733298224751008, 0.052813492661795004, 0.03956107331888332, 0.0, 0.007759395671708827, 0.00441744692868872], [0.03959404389598996, 0.04508042890035522, 0.03181516490016267, 0.007759395671708827, 0.0, 0.012176322408947216], [0.05173565346723249, 0.05721247102165004, 0.043968214128137305, 0.00441744692868872, 0.012176322408947216, 0.0]], [[0.0, 0.006552815812873958, 0.0092409919798095, 0.18221764854595326, 0.17793157755400654, 0.17055993074580417], [0.006552815812873958, 0.0, 0.002688618380975598, 0.18842358089064248, 0.18414955676758968, 0.1767984510204514], [0.0092409919798095, 0.002688618380975598, 0.0, 0.19095956469308753, 0.18669064798529583, 0.1793482604291435], [0.18221764854595326, 0.18842358089064248, 0.19095956469308753, 0.0, 0.00443016017139739, 0.01203912966033245], [0.17793157755400654, 0.18414955676758968, 0.18669064798529583, 0.00443016017139739, 0.0, 0.0076092663437497985], [0.17055993074580417, 0.1767984510204514, 0.1793482604291435, 0.01203912966033245, 0.0076092663437497985, 0.0]], [[0.0, 0.00036526327863030703, 0.0019512915034890202, 0.2370154635908867, 0.25442785109777766, 0.21654630297272642], [0.00036526327863030703, 0.0, 0.002316527243524863, 0.23673437071172912, 0.25415264170331775, 0.21625798015672937], [0.0019512915034890202, 0.002316527243524863, 0.0, 0.2385094364875725, 0.2558903042665776, 0.21807903740417323], [0.2370154635908867, 0.23673437071172912, 0.2385094364875725, 0.0, 0.01935062379479767, 0.02263900124348187], [0.25442785109777766, 0.25415264170331775, 0.2558903042665776, 0.01935062379479767, 0.0, 0.04197087157018958], [0.21654630297272642, 0.21625798015672937, 0.21807903740417323, 0.02263900124348187, 0.04197087157018958, 0.0]], [[0.0, 0.014433886534061297, 0.006529659394236393, 0.0511624221222465, 0.042052983307027426, 0.015768655361267616], [0.014433886534061297, 0.0, 0.020962746122770912, 0.03673903424465127, 0.027625628761804927, 0.0013348895916186739], [0.006529659394236393, 0.020962746122770912, 0.0, 0.05768450750991129, 0.04857736298847739, 0.022297386403454165], [0.0511624221222465, 0.03673903424465127, 0.05768450750991129, 0.0, 0.009116886425340956, 0.03540480917182074], [0.042052983307027426, 0.027625628761804927, 0.04857736298847739, 0.009116886425340956, 0.0, 0.02629111257597032], [0.015768655361267616, 0.0013348895916186739, 0.022297386403454165, 0.03540480917182074, 0.02629111257597032, 0.0]], [[0.0, 0.006200337976219867, 0.009987962057783541, 0.2722275482448583, 0.26682022133885985, 0.27264174497748667], [0.006200337976219867, 0.0, 0.016185322957012156, 0.2666135256657024, 0.26119044916270645, 0.2670289288513816], [0.009987962057783541, 0.016185322957012156, 0.0, 0.28118118324488317, 0.27580018701356945, 0.28159336401222806], [0.2722275482448583, 0.2666135256657024, 0.28118118324488317, 0.0, 0.005718649945219891, 0.00043831372062928494], [0.26682022133885985, 0.26119044916270645, 0.27580018701356945, 0.005718649945219891, 0.0, 0.00615695595385444], [0.27264174497748667, 0.2670289288513816, 0.28159336401222806, 0.00043831372062928494, 0.00615695595385444, 0.0]], [[0.0, 0.004035721259793347, 0.006709527252224287, 0.04313125895129188, 0.0481559106648992, 0.07700476281675418], [0.004035721259793347, 0.0, 0.0026739226394027213, 0.039107598528579986, 0.044135590601189816, 0.07301307134559962], [0.006709527252224287, 0.0026739226394027213, 0.0, 0.036440551939952014, 0.04147061897694304, 0.07036632374775613], [0.04313125895129188, 0.039107598528579986, 0.036440551939952014, 0.0, 0.005045632379561141, 0.03411993031009888], [0.0481559106648992, 0.044135590601189816, 0.04147061897694304, 0.005045632379561141, 0.0, 0.029086945576532183], [0.07700476281675418, 0.07301307134559962, 0.07036632374775613, 0.03411993031009888, 0.029086945576532183, 0.0]], [[0.0, 0.01931288707305036, 0.019132120587723792, 0.08011983194498501, 0.09347401538962, 0.053650973644674825], [0.01931288707305036, 0.0, 0.0001808084024032579, 0.09934931672887029, 0.11267853639220804, 0.07292131995051077], [0.019132120587723792, 0.0001808084024032579, 0.0, 0.0991695006993896, 0.11249898113426156, 0.07274106653171669], [0.08011983194498501, 0.09934931672887029, 0.0991695006993896, 0.0, 0.013401406022403407, 0.02652512531047722], [0.09347401538962, 0.11267853639220804, 0.11249898113426156, 0.013401406022403407, 0.0, 0.03992023565255356], [0.053650973644674825, 0.07292131995051077, 0.07274106653171669, 0.02652512531047722, 0.03992023565255356, 0.0]], [[0.0, 0.05604908222525175, 0.057304863260230786, 0.048507172125020315, 0.07455863916337777, 0.04820806549548706], [0.05604908222525175, 0.0, 0.0012590444548603369, 0.007558230163359774, 0.018574216397459875, 0.007857870039261368], [0.057304863260230786, 0.0012590444548603369, 0.0, 0.008817200416897913, 0.01731554875730614, 0.009116834775656326], [0.048507172125020315, 0.007558230163359774, 0.008817200416897913, 0.0, 0.026129091986431666, 0.0002996553421187157], [0.07455863916337777, 0.018574216397459875, 0.01731554875730614, 0.026129091986431666, 0.0, 0.0264285609788333], [0.04820806549548706, 0.007857870039261368, 0.009116834775656326, 0.0002996553421187157, 0.0264285609788333, 0.0]], [[0.0, 0.009670200608348153, 0.00787566645578091, 0.07293883047204473, 0.0595789643057719, 0.05883279405974503], [0.009670200608348153, 0.0, 0.017542888041313626, 0.06334764771438237, 0.04996159519817788, 0.04921409016050049], [0.00787566645578091, 0.017542888041313626, 0.0, 0.08072852991513602, 0.06739373658495595, 0.06664886622680648], [0.07293883047204473, 0.06334764771438237, 0.08072852991513602, 0.0, 0.013450558186320348, 0.014200769383732771], [0.0595789643057719, 0.04996159519817788, 0.06739373658495595, 0.013450558186320348, 0.0, 0.0007504041023926936], [0.05883279405974503, 0.04921409016050049, 0.06664886622680648, 0.014200769383732771, 0.0007504041023926936, 0.0]], [[0.0, 0.00022066694698727498, 0.006937848930397144, 0.1680472182387775, 0.17314929818591648, 0.14428595504541314], [0.00022066694698727498, 0.0, 0.006717243884768667, 0.1682497711303652, 0.1733510863833249, 0.14449203937623067], [0.006937848930397144, 0.006717243884768667, 0.0, 0.17438150729899624, 0.1794589519243778, 0.15073431831772038], [0.1680472182387775, 0.1682497711303652, 0.17438150729899624, 0.0, 0.0053668090786130555, 0.024873155787937976], [0.17314929818591648, 0.1733510863833249, 0.1794589519243778, 0.0053668090786130555, 0.0, 0.030235089969562378], [0.14428595504541314, 0.14449203937623067, 0.15073431831772038, 0.024873155787937976, 0.030235089969562378, 0.0]], [[0.0, 0.006462115931099688, 0.009036097814579388, 0.11180612487632977, 0.11235890987163775, 0.09364831584827872], [0.006462115931099688, 0.0, 0.0025741983619319603, 0.11817534126505229, 0.11872734462747346, 0.10004185618696544], [0.009036097814579388, 0.0025741983619319603, 0.0, 0.12070881095097673, 0.12126048740100022, 0.10258553747170521], [0.11180612487632977, 0.11817534126505229, 0.12070881095097673, 0.0, 0.000558789650203738, 0.018328052911849333], [0.11235890987163775, 0.11872734462747346, 0.12126048740100022, 0.000558789650203738, 0.0, 0.018886702480801244], [0.09364831584827872, 0.10004185618696544, 0.10258553747170521, 0.018328052911849333, 0.018886702480801244, 0.0]], [[0.0, 0.0065316828247838615, 0.012704980292016535, 0.4389340724520708, 0.45629036674253853, 0.4530431808499654], [0.0065316828247838615, 0.0, 0.006176120241863397, 0.43401297522958365, 0.4514282402899539, 0.4481701219679854], [0.012704980292016535, 0.006176120241863397, 0.0, 0.42928178333307637, 0.44675234633777494, 0.4434839715080684], [0.4389340724520708, 0.43401297522958365, 0.42928178333307637, 0.0, 0.019399488677568428, 0.015765765136707143], [0.45629036674253853, 0.4514282402899539, 0.44675234633777494, 0.019399488677568428, 0.0, 0.003634117920501955], [0.4530431808499654, 0.4481701219679854, 0.4434839715080684, 0.015765765136707143, 0.003634117920501955, 0.0]], [[0.0, 0.00982524848309106, 0.03278947912963593, 0.12595749947406373, 0.11322707272176243, 0.11230141732091725], [0.00982524848309106, 0.0, 0.02296707179328056, 0.13570876810510799, 0.12299282398487835, 0.1220681529365893], [0.03278947912963593, 0.02296707179328056, 0.0, 0.1584652996012744, 0.14578645429938003, 0.14486432375064792], [0.12595749947406373, 0.13570876810510799, 0.1584652996012744, 0.0, 0.012823338049266315, 0.013754810660984013], [0.11322707272176243, 0.12299282398487835, 0.14578645429938003, 0.012823338049266315, 0.0, 0.0009315701489372135], [0.11230141732091725, 0.1220681529365893, 0.14486432375064792, 0.013754810660984013, 0.0009315701489372135, 0.0]], [[0.0, 0.03377714815486768, 0.04604534772588029, 0.15410686256467312, 0.12750613928346752, 0.12249155242362524], [0.03377714815486768, 0.0, 0.01227512313292836, 0.18754544915362406, 0.16104270319396052, 0.15604469817108402], [0.04604534772588029, 0.01227512313292836, 0.0, 0.1996608593567954, 0.17319847992783757, 0.16820742161873786], [0.15410686256467312, 0.18754544915362406, 0.1996608593567954, 0.0, 0.026789780446219148, 0.031830661481272324], [0.12750613928346752, 0.16104270319396052, 0.17319847992783757, 0.026789780446219148, 0.0, 0.005042533876526665], [0.12249155242362524, 0.15604469817108402, 0.16820742161873786, 0.031830661481272324, 0.005042533876526665, 0.0]], [[0.0, 0.0002322492942321101, 0.02248736760392706, 0.08092348778965948, 0.09111821349604007, 0.06972433759872156], [0.0002322492942321101, 0.0, 0.022255182402984203, 0.08115500141935564, 0.09134954162746882, 0.06995603305411269], [0.02248736760392706, 0.022255182402984203, 0.0, 0.10331769474585117, 0.11349179318932787, 0.09213911041866131], [0.08092348778965948, 0.08115500141935564, 0.10331769474585117, 0.0, 0.01022760451019214, 0.01122738903729652], [0.09111821349604007, 0.09134954162746882, 0.11349179318932787, 0.01022760451019214, 0.0, 0.02145398750683037], [0.06972433759872156, 0.06995603305411269, 0.09213911041866131, 0.01122738903729652, 0.02145398750683037, 0.0]], [[0.0, 0.009010734532514646, 0.016071415715938106, 0.29943482465132853, 0.3080187254671273, 0.32684433527520845], [0.009010734532514646, 0.0, 0.025078776912320487, 0.30797244575970484, 0.3165354301146211, 0.3353143966185768], [0.016071415715938106, 0.025078776912320487, 0.0, 0.28411493481234523, 0.2927342997954575, 0.3116392216858178], [0.29943482465132853, 0.30797244575970484, 0.28411493481234523, 0.0, 0.008909493350637546, 0.028498299653381735], [0.3080187254671273, 0.3165354301146211, 0.2927342997954575, 0.008909493350637546, 0.0, 0.019590530255768988], [0.32684433527520845, 0.3353143966185768, 0.3116392216858178, 0.028498299653381735, 0.019590530255768988, 0.0]], [[0.0, 0.011425579885892831, 0.009222689261110343, 0.20264630948948983, 0.22218601398548646, 0.23703315291047197], [0.011425579885892831, 0.0, 0.002203001351717517, 0.19139556811780878, 0.21096865587525376, 0.22584287090873664], [0.009222689261110343, 0.002203001351717517, 0.0, 0.19356659528345307, 0.21313340089391258, 0.22800250891964988], [0.20264630948948983, 0.19139556811780878, 0.19356659528345307, 0.0, 0.019854774812169313, 0.034976686415642125], [0.22218601398548646, 0.21096865587525376, 0.21313340089391258, 0.019854774812169313, 0.0, 0.015125621364006294], [0.23703315291047197, 0.22584287090873664, 0.22800250891964988, 0.034976686415642125, 0.015125621364006294, 0.0]], [[0.0, 0.0010792045817377906, 0.0033827516335780536, 0.2276506374667922, 0.22554507363828513, 0.20372969323249643], [0.0010792045817377906, 0.0, 0.0044619397167539, 0.22660812741970632, 0.22450201141871592, 0.20268105557033447], [0.0033827516335780536, 0.0044619397167539, 0.0, 0.23091534512085796, 0.22881153409841967, 0.2070138651298511], [0.2276506374667922, 0.22660812741970632, 0.23091534512085796, 0.0, 0.0021586719052035953, 0.024479888978967548], [0.22554507363828513, 0.22450201141871592, 0.22881153409841967, 0.0021586719052035953, 0.0, 0.022321680636114918], [0.20372969323249643, 0.20268105557033447, 0.2070138651298511, 0.024479888978967548, 0.022321680636114918, 0.0]], [[0.0, 0.0019750355822539412, 0.011936979280347931, 0.29173264772013685, 0.2992334778332673, 0.2934395146905268], [0.0019750355822539412, 0.0, 0.01391144188387106, 0.2935547904353052, 0.3010500990812421, 0.29526040242997414], [0.011936979280347931, 0.01391144188387106, 0.0, 0.28065585646076197, 0.2881890660278068, 0.28237008026572724], [0.29173264772013685, 0.2935547904353052, 0.28065585646076197, 0.0, 0.0078719969065171, 0.0017903459795135938], [0.2992334778332673, 0.3010500990812421, 0.2881890660278068, 0.0078719969065171, 0.0, 0.006081684723683279], [0.2934395146905268, 0.29526040242997414, 0.28237008026572724, 0.0017903459795135938, 0.006081684723683279, 0.0]], [[0.0, 0.0104730375387419, 0.01508628109469387, 0.2314895032150601, 0.22164843439516657, 0.2242778472581959], [0.0104730375387419, 0.0, 0.00461561690371952, 0.2218984233974054, 0.21200459656722043, 0.21464809023135079], [0.01508628109469387, 0.00461561690371952, 0.0, 0.21763455234105925, 0.2077184841262399, 0.21036790880891382], [0.2314895032150601, 0.2218984233974054, 0.21763455234105925, 0.0, 0.010366013263034449, 0.007598789677244481], [0.22164843439516657, 0.21200459656722043, 0.2077184841262399, 0.010366013263034449, 0.0, 0.002767367591572849], [0.2242778472581959, 0.21464809023135079, 0.21036790880891382, 0.007598789677244481, 0.002767367591572849, 0.0]], [[0.0, 0.013208115611225228, 0.005361824265337426, 0.22544814971246283, 0.21843243054207204, 0.19860433544425993], [0.013208115611225228, 0.0, 0.018564087705430783, 0.2134879078199508, 0.20641851328828037, 0.18643900834947144], [0.005361824265337426, 0.018564087705430783, 0.0, 0.2302342537826689, 0.22324147749001877, 0.20347837481993516], [0.22544814971246283, 0.2134879078199508, 0.2302342537826689, 0.0, 0.007435811947583832, 0.028372747863501628], [0.21843243054207204, 0.20641851328828037, 0.22324147749001877, 0.007435811947583832, 0.0, 0.020940386301347362], [0.19860433544425993, 0.18643900834947144, 0.20347837481993516, 0.028372747863501628, 0.020940386301347362, 0.0]], [[0.0, 0.019085315462953386, 0.03149302740730016, 0.19252373554838784, 0.23511620725493282, 0.19824678954713654], [0.019085315462953386, 0.0, 0.012429478671467112, 0.17456563201817712, 0.21755521298554012, 0.18034127212215406], [0.03149302740730016, 0.012429478671467112, 0.0, 0.16270817072081797, 0.20593064002533074, 0.16851430597381112], [0.19252373554838784, 0.17456563201817712, 0.16270817072081797, 0.0, 0.04467678054101386, 0.005978916188434464], [0.23511620725493282, 0.21755521298554012, 0.20593064002533074, 0.04467678054101386, 0.0, 0.03870525243400634], [0.19824678954713654, 0.18034127212215406, 0.16851430597381112, 0.005978916188434464, 0.03870525243400634, 0.0]], [[0.0, 0.0060571908110015945, 0.001670499025970323, 0.27204916764397447, 0.2719718485926187, 0.2741469013917823], [0.0060571908110015945, 0.0, 0.00438922804371137, 0.2755109914095509, 0.2754341199458883, 0.277596631843832], [0.001670499025970323, 0.00438922804371137, 0.0, 0.2730263070580676, 0.2729491123629668, 0.2751206806011962], [0.27204916764397447, 0.2755109914095509, 0.2730263070580676, 0.0, 8.910197700766555e-05, 0.002417753241344343], [0.2719718485926187, 0.2754341199458883, 0.2729491123629668, 8.910197700766555e-05, 0.0, 0.0025068547073385902], [0.2741469013917823, 0.277596631843832, 0.2751206806011962, 0.002417753241344343, 0.0025068547073385902, 0.0]], [[0.0, 0.024886875621395417, 0.035792558987124364, 0.023515157754402775, 0.02877196648415441, 0.042967444622963355], [0.024886875621395417, 0.0, 0.010912107327985908, 0.0013722382945967127, 0.003886909688607319, 0.018093504759686765], [0.035792558987124364, 0.010912107327985908, 0.0, 0.01228421928432378, 0.007025404094950509, 0.007182403639774737], [0.023515157754402775, 0.0013722382945967127, 0.01228421928432378, 0.0, 0.005259128938509967, 0.019465407134244238], [0.02877196648415441, 0.003886909688607319, 0.007025404094950509, 0.005259128938509967, 0.0, 0.014207295693850487], [0.042967444622963355, 0.018093504759686765, 0.007182403639774737, 0.019465407134244238, 0.014207295693850487, 0.0]], [[0.0, 0.0016190205531014716, 0.008466919648994209, 0.34125457073929144, 0.36085361644203845, 0.3431674713268784], [0.0016190205531014716, 0.0, 0.006851922784237066, 0.34037696008572316, 0.359999428644913, 0.34229221227601353], [0.008466919648994209, 0.006851922784237066, 0.0, 0.3365039377164822, 0.3562272264223062, 0.33842930466422083], [0.34125457073929144, 0.34037696008572316, 0.3365039377164822, 0.0, 0.022741188245547127, 0.0022182367455753356], [0.36085361644203845, 0.359999428644913, 0.3562272264223062, 0.022741188245547127, 0.0, 0.020523569481646912], [0.3431674713268784, 0.34229221227601353, 0.33842930466422083, 0.0022182367455753356, 0.020523569481646912, 0.0]], [[0.0, 0.004996640169183738, 0.0123443202058382, 0.059144079923878594, 0.03305249458610994, 0.015069511337629847], [0.004996640169183738, 0.0, 0.007347845042796936, 0.054153150008859355, 0.028057525397752796, 0.010073146949921166], [0.0123443202058382, 0.007347845042796936, 0.0, 0.046811921684572176, 0.020711212087104143, 0.0027253748319334766], [0.059144079923878594, 0.054153150008859355, 0.046811921684572176, 0.0, 0.02610962317289224, 0.04408853819479557], [0.03305249458610994, 0.028057525397752796, 0.020711212087104143, 0.02610962317289224, 0.0, 0.017986200000751382], [0.015069511337629847, 0.010073146949921166, 0.0027253748319334766, 0.04408853819479557, 0.017986200000751382, 0.0]], [[0.0, 0.00027124756315130886, 0.017336972322279046, 0.1197278164550025, 0.13194421219946476, 0.14129947844002072], [0.00027124756315130886, 0.0, 0.01760817434333894, 0.11945919069962684, 0.13167621321571338, 0.1410320145765309], [0.017336972322279046, 0.01760817434333894, 0.0, 0.13687822557048374, 0.1490529122007102, 0.1583727782959357], [0.1197278164550025, 0.11945919069962684, 0.13687822557048374, 0.0, 0.012383317172942327, 0.021893369316292734], [0.13194421219946476, 0.13167621321571338, 0.1490529122007102, 0.012383317172942327, 0.0, 0.009512996872788473], [0.14129947844002072, 0.1410320145765309, 0.1583727782959357, 0.021893369316292734, 0.009512996872788473, 0.0]], [[0.0, 0.011235682219662297, 0.0041032384052194825, 0.06586812296715815, 0.08571601239635829, 0.05381541779853263], [0.011235682219662297, 0.0, 0.015337626987303035, 0.07701536548317474, 0.09681420372337175, 0.06498818189110699], [0.0041032384052194825, 0.015337626987303035, 0.0, 0.06178982997242202, 0.08165358026831249, 0.04972909519590271], [0.06586812296715815, 0.07701536548317474, 0.06178982997242202, 0.0, 0.01998651406017, 0.012109543227892653], [0.08571601239635829, 0.09681420372337175, 0.08165358026831249, 0.01998651406017, 0.0, 0.03208757021241551], [0.05381541779853263, 0.06498818189110699, 0.04972909519590271, 0.012109543227892653, 0.03208757021241551, 0.0]], [[0.0, 0.0044422959094314075, 0.009645562835532638, 0.3862302614693424, 0.39179941607150204, 0.37094640353275166], [0.0044422959094314075, 0.0, 0.005203369550400539, 0.38201932644779296, 0.38759491533032503, 0.3667183076745096], [0.009645562835532638, 0.005203369550400539, 0.0, 0.37707984739496786, 0.38266291414791664, 0.3617588984008982], [0.3862302614693424, 0.38201932644779296, 0.37707984739496786, 0.0, 0.005913905999457182, 0.016162614331306276], [0.39179941607150204, 0.38759491533032503, 0.38266291414791664, 0.005913905999457182, 0.0, 0.02207530419195395], [0.37094640353275166, 0.3667183076745096, 0.3617588984008982, 0.016162614331306276, 0.02207530419195395, 0.0]], [[0.0, 0.004559615621076062, 0.001542457293715268, 0.058512296146019, 0.04530191755985496, 0.058864905187078105], [0.004559615621076062, 0.0, 0.006102057987048128, 0.053957670151546476, 0.040745219116045325, 0.05431034210012375], [0.001542457293715268, 0.006102057987048128, 0.0, 0.060052874905322254, 0.046843240132284046, 0.060405461528875076], [0.058512296146019, 0.053957670151546476, 0.060052874905322254, 0.0, 0.013222558754647755, 0.00035303236254804376], [0.04530191755985496, 0.040745219116045325, 0.046843240132284046, 0.013222558754647755, 0.0, 0.01357556885284018], [0.058864905187078105, 0.05431034210012375, 0.060405461528875076, 0.00035303236254804376, 0.01357556885284018, 0.0]], [[0.0, 0.003458812426609835, 0.008543770005903326, 0.0831949385941583, 0.08954156710961882, 0.08682729417204683], [0.003458812426609835, 0.0, 0.012002161424409952, 0.08662858748823768, 0.09297169703856577, 0.09025895143249142], [0.008543770005903326, 0.012002161424409952, 0.0, 0.0747034769354259, 0.0810580888094304, 0.07834034539409178], [0.0831949385941583, 0.08662858748823768, 0.0747034769354259, 0.0, 0.006386603204690514, 0.0036546520071147636], [0.08954156710961882, 0.09297169703856577, 0.0810580888094304, 0.006386603204690514, 0.0, 0.002731997120774635], [0.08682729417204683, 0.09025895143249142, 0.07834034539409178, 0.0036546520071147636, 0.002731997120774635, 0.0]], [[0.0, 0.015235895272904646, 0.011030205050574511, 0.07205286754130369, 0.0683374140195397, 0.07536415759336862], [0.015235895272904646, 0.0, 0.004205951968150004, 0.05683939766409812, 0.0531214276903255, 0.06015305180996172], [0.011030205050574511, 0.004205951968150004, 0.0, 0.061040128660207145, 0.057322790617233214, 0.06435318599592868], [0.07205286754130369, 0.05683939766409812, 0.061040128660207145, 0.0, 0.003721916739308431, 0.003317631025113569], [0.0683374140195397, 0.0531214276903255, 0.057322790617233214, 0.003721916739308431, 0.0, 0.007039517568722364], [0.07536415759336862, 0.06015305180996172, 0.06435318599592868, 0.003317631025113569, 0.007039517568722364, 0.0]], [[0.0, 0.00013112292916577122, 0.0024027646521774426, 0.03548182177945268, 0.03640280158832231, 0.004967280130373125], [0.00013112292916577122, 0.0, 0.0025338773591989266, 0.035352341207227564, 0.03627339753616643, 0.005098359789247272], [0.0024027646521774426, 0.0025338773591989266, 0.0, 0.03785187311562692, 0.038771389141610185, 0.0025649214519297982], [0.03548182177945268, 0.035352341207227564, 0.03785187311562692, 0.0, 0.0009307055771604367, 0.04037584940741295], [0.03640280158832231, 0.03627339753616643, 0.038771389141610185, 0.0009307055771604367, 0.0, 0.04129367177413073], [0.004967280130373125, 0.005098359789247272, 0.0025649214519297982, 0.04037584940741295, 0.04129367177413073, 0.0]], [[0.0, 0.009517092400622287, 0.0070037823886196305, 0.13797190656016425, 0.17993659028110598, 0.13316513357187026], [0.009517092400622287, 0.0, 0.0025138444958295175, 0.12880537177776621, 0.17095515425958407, 0.12397852754834562], [0.0070037823886196305, 0.0025138444958295175, 0.0, 0.1312328595951862, 0.17333521424438558, 0.12641113116826608], [0.13797190656016425, 0.12880537177776621, 0.1312328595951862, 0.0, 0.04337760918784187, 0.004940951550099531], [0.17993659028110598, 0.17095515425958407, 0.17333521424438558, 0.04337760918784187, 0.0, 0.048308328055167375], [0.13316513357187026, 0.12397852754834562, 0.12641113116826608, 0.004940951550099531, 0.048308328055167375, 0.0]], [[0.0, 0.008567934067810711, 0.010408640462627405, 0.4177721285519354, 0.41564380323326067, 0.38415740700923207], [0.008567934067810711, 0.0, 0.01897380875147831, 0.4253006165917419, 0.42317903018244807, 0.39179221370693407], [0.010408640462627405, 0.01897380875147831, 0.0, 0.40853938195462874, 0.4064030696529975, 0.37479887571819664], [0.4177721285519354, 0.4253006165917419, 0.40853938195462874, 0.0, 0.0022851994115280815, 0.035959335440372664], [0.41564380323326067, 0.42317903018244807, 0.4064030696529975, 0.0022851994115280815, 0.0, 0.033675099112666564], [0.38415740700923207, 0.39179221370693407, 0.37479887571819664, 0.035959335440372664, 0.033675099112666564, 0.0]], [[0.0, 0.005308531284220149, 0.027941184459519288, 0.13649687789605558, 0.14630633847235763, 0.15117808424724066], [0.005308531284220149, 0.0, 0.033247784515455334, 0.1417678410673956, 0.1515720239188734, 0.1564410261049354], [0.027941184459519288, 0.033247784515455334, 0.0, 0.10870496638926362, 0.11853892332507804, 0.12342349454372997], [0.13649687789605558, 0.1417678410673956, 0.10870496638926362, 0.0, 0.009878128347734012, 0.014787355330913264], [0.14630633847235763, 0.1515720239188734, 0.11853892332507804, 0.009878128347734012, 0.0, 0.004909478267351564], [0.15117808424724066, 0.1564410261049354, 0.12342349454372997, 0.014787355330913264, 0.004909478267351564, 0.0]], [[0.0, 0.003250268651248504, 0.0008487466270195701, 0.3809441185720959, 0.34721005147979656, 0.33931084045129334], [0.003250268651248504, 0.0, 0.00240152553500118, 0.3778665061639513, 0.34410584832571167, 0.336200715070843], [0.0008487466270195701, 0.00240152553500118, 0.0, 0.3801407890148072, 0.3463997591074962, 0.33849899675326345], [0.3809441185720959, 0.3778665061639513, 0.3801407890148072, 0.0, 0.03539763400058645, 0.043631765834859976], [0.34721005147979656, 0.34410584832571167, 0.3463997591074962, 0.03539763400058645, 0.0, 0.008239891060201678], [0.33931084045129334, 0.336200715070843, 0.33849899675326345, 0.043631765834859976, 0.008239891060201678, 0.0]], [[0.0, 0.0, 0.0, 0.1518299398239944, 0.14409666643810176, 0.1390889264645633], [0.0, 0.0, 0.0, 0.1518299398239944, 0.14409666643810176, 0.1390889264645633], [0.0, 0.0, 0.0, 0.1518299398239944, 0.14409666643810176, 0.1390889264645633], [0.1518299398239944, 0.1518299398239944, 0.1518299398239944, 0.0, 0.009271668565562266, 0.015273381379309434], [0.14409666643810176, 0.14409666643810176, 0.14409666643810176, 0.009271668565562266, 0.0, 0.006005128613841062], [0.1390889264645633, 0.1390889264645633, 0.1390889264645633, 0.015273381379309434, 0.006005128613841062, 0.0]], [[0.0, 0.0, 0.0, 0.17845956136897442, 0.16282972921442523, 0.1544536812565318], [0.0, 0.0, 0.0, 0.17845956136897442, 0.16282972921442523, 0.1544536812565318], [0.0, 0.0, 0.0, 0.17845956136897442, 0.16282972921442523, 0.1544536812565318], [0.17845956136897442, 0.17845956136897442, 0.17845956136897442, 0.0, 0.01872494267838019, 0.028748209222894328], [0.16282972921442523, 0.16282972921442523, 0.16282972921442523, 0.01872494267838019, 0.0, 0.010039861359931495], [0.1544536812565318, 0.1544536812565318, 0.1544536812565318, 0.028748209222894328, 0.010039861359931495, 0.0]], [[0.0, 0.0065088820080737905, 0.005428921737041089, 0.21510902240056962, 0.23270633089537943, 0.22441062219308075], [0.0065088820080737905, 0.0, 0.001080378160627806, 0.20968527305530016, 0.2273825815546038, 0.21904009155579562], [0.005428921737041089, 0.001080378160627806, 0.0, 0.21059285740523817, 0.22827376250689319, 0.21993894975042497], [0.21510902240056962, 0.20968527305530016, 0.21059285740523817, 0.0, 0.01923549876159071, 0.01015686998127908], [0.23270633089537943, 0.2273825815546038, 0.22827376250689319, 0.01923549876159071, 0.0, 0.009080433965249202], [0.22441062219308075, 0.21904009155579562, 0.21993894975042497, 0.01015686998127908, 0.009080433965249202, 0.0]], [[0.0, 0.014474391194528447, 0.01347119224081974, 0.3308070573100369, 0.332086399684498, 0.33056983239474474], [0.014474391194528447, 0.0, 0.0010048574068663289, 0.3419709431608639, 0.3432381760540878, 0.3417359664359553], [0.01347119224081974, 0.0010048574068663289, 0.0, 0.34121291423718864, 0.34248099831212014, 0.3409777794724983], [0.3308070573100369, 0.3419709431608639, 0.34121291423718864, 0.0, 0.0014096009435173359, 0.00026134187087741207], [0.332086399684498, 0.3432381760540878, 0.34248099831212014, 0.0014096009435173359, 0.0, 0.0016709425049909877], [0.33056983239474474, 0.3417359664359553, 0.3409777794724983, 0.00026134187087741207, 0.0016709425049909877, 0.0]], [[0.0, 0.01218498408596856, 0.0009232110459493971, 0.2986663813110924, 0.29657548633719316, 0.2954355976461309], [0.01218498408596856, 0.0, 0.01310813204376079, 0.2868502005250804, 0.2847542632070516, 0.2836116406254947], [0.0009232110459493971, 0.01310813204376079, 0.0, 0.2995602907051099, 0.2974697848888679, 0.296330107235359], [0.2986663813110924, 0.2868502005250804, 0.2995602907051099, 0.0, 0.002159749757220822, 0.003336699024781117], [0.29657548633719316, 0.2847542632070516, 0.2974697848888679, 0.002159749757220822, 0.0, 0.0011769530798470455], [0.2954355976461309, 0.2836116406254947, 0.296330107235359, 0.003336699024781117, 0.0011769530798470455, 0.0]], [[0.0, 0.004781549639442463, 0.011533381916349054, 0.1771972568571466, 0.16442854167498167, 0.16196488971593725], [0.004781549639442463, 0.0, 0.006753517923886597, 0.17277157629601672, 0.1599661491270069, 0.15749546175045795], [0.011533381916349054, 0.006753517923886597, 0.0, 0.16647407163109038, 0.15361906135402184, 0.15113889423390012], [0.1771972568571466, 0.17277157629601672, 0.16647407163109038, 0.0, 0.013364725583057577, 0.015937137976374475], [0.16442854167498167, 0.1599661491270069, 0.15361906135402184, 0.013364725583057577, 0.0, 0.0025729951490181375], [0.16196488971593725, 0.15749546175045795, 0.15113889423390012, 0.015937137976374475, 0.0025729951490181375, 0.0]], [[0.0, 0.016857663943075623, 0.012515678271857919, 0.012328099376958066, 0.015828173229943537, 0.001923458530998063], [0.016857663943075623, 0.0, 0.00434330029518542, 0.029176514071768783, 0.032672422365634744, 0.014934918449941688], [0.012515678271857919, 0.00434330029518542, 0.0, 0.02483786710472929, 0.02833511795757262, 0.010592599286259517], [0.012328099376958066, 0.029176514071768783, 0.02483786710472929, 0.0, 0.0035012072157510343, 0.014251022443134751], [0.015828173229943537, 0.032672422365634744, 0.02833511795757262, 0.0035012072157510343, 0.0, 0.01775076776851072], [0.001923458530998063, 0.014934918449941688, 0.010592599286259517, 0.014251022443134751, 0.01775076776851072, 0.0]], [[0.0, 0.004069476034839273, 0.0009657871745695774, 0.1351371106578306, 0.1420561311489862, 0.13118912764131155], [0.004069476034839273, 0.0, 0.0031036934262310156, 0.13917961379589802, 0.1460958996279049, 0.13523313287102698], [0.0009657871745695774, 0.0031036934262310156, 0.0, 0.1360966437577509, 0.14301502233234709, 0.13214901315334454], [0.1351371106578306, 0.13917961379589802, 0.1360966437577509, 0.0, 0.006965437132642933, 0.003972411668918656], [0.1420561311489862, 0.1460958996279049, 0.14301502233234709, 0.006965437132642933, 0.0, 0.010937740451007979], [0.13118912764131155, 0.13523313287102698, 0.13214901315334454, 0.003972411668918656, 0.010937740451007979, 0.0]], [[0.0, 0.014332837355226304, 0.014770712422150676, 0.3115177556803282, 0.2650129012703858, 0.2767430843425337], [0.014332837355226304, 0.0, 0.00043801754431830876, 0.3247517172620666, 0.27847151311453106, 0.2901457122124978], [0.014770712422150676, 0.00043801754431830876, 0.0, 0.32515375419201265, 0.27888063480282194, 0.290553064275918], [0.3115177556803282, 0.3247517172620666, 0.32515375419201265, 0.0, 0.04847880997962853, 0.03629494030077772], [0.2650129012703858, 0.27847151311453106, 0.27888063480282194, 0.04847880997962853, 0.0, 0.01219201035390852], [0.2767430843425337, 0.2901457122124978, 0.290553064275918, 0.03629494030077772, 0.01219201035390852, 0.0]], [[0.0, 0.005878238212189522, 0.014774469326674346, 0.4607163328671344, 0.4399014026237714, 0.4400025226717781], [0.005878238212189522, 0.0, 0.020652000504756136, 0.45528016720845516, 0.43442268566999387, 0.43452400525465157], [0.014774469326674346, 0.020652000504756136, 0.0, 0.47434121298031734, 0.4536334805849228, 0.4537340973166306], [0.4607163328671344, 0.45528016720845516, 0.47434121298031734, 0.0, 0.023356377739322965, 0.023244001690866718], [0.4399014026237714, 0.43442268566999387, 0.4536334805849228, 0.023356377739322965, 0.0, 0.00011244876391998347], [0.4400025226717781, 0.43452400525465157, 0.4537340973166306, 0.023244001690866718, 0.00011244876391998347, 0.0]], [[0.0, 0.010752583735754639, 0.003414394539008991, 0.05849460747690252, 0.0575494261701439, 0.07208205149838608], [0.010752583735754639, 0.0, 0.014166796851940677, 0.04775266646999753, 0.046807102666984304, 0.06134639562980563], [0.003414394539008991, 0.014166796851940677, 0.0, 0.06190464018356784, 0.06095959604782986, 0.07548986352496556], [0.05849460747690252, 0.04775266646999753, 0.06190464018356784, 0.0, 0.0009463306561676882, 0.01360828401235529], [0.0575494261701439, 0.046807102666984304, 0.06095959604782986, 0.0009463306561676882, 0.0, 0.014554544438702015], [0.07208205149838608, 0.06134639562980563, 0.07548986352496556, 0.01360828401235529, 0.014554544438702015, 0.0]], [[0.0, 0.009620550734928932, 0.006796013854524883, 0.12592492125467117, 0.12861982110827658, 0.15395684069676194], [0.009620550734928932, 0.0, 0.016416160254955323, 0.1354871295758972, 0.13817965241311916, 0.16349206161757937], [0.006796013854524883, 0.016416160254955323, 0.0, 0.11916495929662187, 0.12186143333951198, 0.1472148685432401], [0.12592492125467117, 0.1354871295758972, 0.11916495929662187, 0.0, 0.002710117555211379, 0.028221726463334425], [0.12861982110827658, 0.13817965241311916, 0.12186143333951198, 0.002710117555211379, 0.0, 0.025512304186432137], [0.15395684069676194, 0.16349206161757937, 0.1472148685432401, 0.028221726463334425, 0.025512304186432137, 0.0]], [[0.0, 0.004128083918440832, 0.01968630822964121, 0.2081437550051023, 0.19552395321125074, 0.15975954056784142], [0.004128083918440832, 0.0, 0.023812116032726715, 0.20414633218441847, 0.19151366200078784, 0.15571506283124176], [0.01968630822964121, 0.023812116032726715, 0.0, 0.22710747666957898, 0.21455388246159554, 0.17896711158357356], [0.2081437550051023, 0.20414633218441847, 0.22710747666957898, 0.0, 0.012908561791872372, 0.04933433305543217], [0.19552395321125074, 0.19151366200078784, 0.21455388246159554, 0.012908561791872372, 0.0, 0.03643626443607228], [0.15975954056784142, 0.15571506283124176, 0.17896711158357356, 0.04933433305543217, 0.03643626443607228, 0.0]], [[0.0, 0.01206683293735149, 0.01901742797361747, 0.4062186795384864, 0.417270161639979, 0.39063568719686825], [0.01206683293735149, 0.0, 0.006951334173419993, 0.39483428781786223, 0.4059222281600162, 0.3792016946922913], [0.01901742797361747, 0.006951334173419993, 0.0, 0.38825694997646876, 0.39936561295557593, 0.37259621197987697], [0.4062186795384864, 0.39483428781786223, 0.38825694997646876, 0.0, 0.011839530477651891, 0.016595806845640687], [0.417270161639979, 0.4059222281600162, 0.39936561295557593, 0.011839530477651891, 0.0, 0.02843188774483795], [0.39063568719686825, 0.3792016946922913, 0.37259621197987697, 0.016595806845640687, 0.02843188774483795, 0.0]], [[0.0, 0.006881106362280022, 0.0011818264429372277, 0.2642470239177735, 0.2789419762317497, 0.2573086021275996], [0.006881106362280022, 0.0, 0.00569946103776677, 0.2581347294974056, 0.27288491242156226, 0.2511701216992233], [0.0011818264429372277, 0.00569946103776677, 0.0, 0.26320183268862746, 0.2779063893087971, 0.2562588540595322], [0.2642470239177735, 0.2581347294974056, 0.26320183268862746, 0.0, 0.01569410003270246, 0.00739274059181737], [0.2789419762317497, 0.27288491242156226, 0.2779063893087971, 0.01569410003270246, 0.0, 0.023085321260322342], [0.2573086021275996, 0.2511701216992233, 0.2562588540595322, 0.00739274059181737, 0.023085321260322342, 0.0]], [[0.0, 0.004217739557754107, 0.019576162020562345, 0.11267940088886609, 0.11210222661164751, 0.1016982021913638], [0.004217739557754107, 0.0, 0.015359108867597481, 0.11687163099465785, 0.11629469639486437, 0.10589482111247837], [0.019576162020562345, 0.015359108867597481, 0.0, 0.13211938968479248, 0.13154341426168883, 0.12116021580936329], [0.11267940088886609, 0.11687163099465785, 0.13211938968479248, 0.0, 0.0005801722757751662, 0.011033401085338167], [0.11210222661164751, 0.11629469639486437, 0.13154341426168883, 0.0005801722757751662, 0.0, 0.010453254148072489], [0.1016982021913638, 0.10589482111247837, 0.12116021580936329, 0.011033401085338167, 0.010453254148072489, 0.0]], [[0.0, 0.015349080454158299, 0.03908098014825444, 0.020394620030563245, 0.008945996401749118, 0.01598354948220538], [0.015349080454158299, 0.0, 0.023741848501960306, 0.005046609614735679, 0.006403668639398339, 0.0006345737192335203], [0.03908098014825444, 0.023741848501960306, 0.0, 0.0186968589092806, 0.030142267145901583, 0.023107524651155724], [0.020394620030563245, 0.005046609614735679, 0.0186968589092806, 0.0, 0.01145002389419467, 0.004412045722448613], [0.008945996401749118, 0.006403668639398339, 0.030142267145901583, 0.01145002389419467, 0.0, 0.007038222841130133], [0.01598354948220538, 0.0006345737192335203, 0.023107524651155724, 0.004412045722448613, 0.007038222841130133, 0.0]], [[0.0, 0.00665871005627485, 0.004836891698579547, 0.12205900386577137, 0.1251347023501993, 0.09666874380893765], [0.00665871005627485, 0.0, 0.0018218951068647577, 0.12861449627503221, 0.1316857601519421, 0.10325820184097684], [0.004836891698579547, 0.0018218951068647577, 0.0, 0.1268222334007366, 0.1298947400802003, 0.1014563945226418], [0.12205900386577137, 0.12861449627503221, 0.1268222334007366, 0.0, 0.003112153232282948, 0.025634693622849092], [0.1251347023501993, 0.1316857601519421, 0.1298947400802003, 0.003112153232282948, 0.0, 0.0287453493703405], [0.09666874380893765, 0.10325820184097684, 0.1014563945226418, 0.025634693622849092, 0.0287453493703405, 0.0]], [[0.0, 0.006022209798352504, 0.007093458004182066, 0.151184364574533, 0.16083151905919207, 0.1370842972629997], [0.006022209798352504, 0.0, 0.013102809252023855, 0.15609257072606264, 0.1656650680451301, 0.14210490817725774], [0.007093458004182066, 0.013102809252023855, 0.0, 0.1452295582915677, 0.1549613924605705, 0.13100276913753145], [0.151184364574533, 0.15609257072606264, 0.1452295582915677, 0.0, 0.010546770197376298, 0.015335004465607729], [0.16083151905919207, 0.1656650680451301, 0.1549613924605705, 0.010546770197376298, 0.0, 0.025872279740671616], [0.1370842972629997, 0.14210490817725774, 0.13100276913753145, 0.015335004465607729, 0.025872279740671616, 0.0]], [[0.0, 0.0202050819670941, 0.06242015596979565, 0.0654866023676275, 0.07802784230713014, 0.1070471272730497], [0.0202050819670941, 0.0, 0.04223579024305851, 0.0453048864541836, 0.05785865398484839, 0.0869177581415165], [0.06242015596979565, 0.04223579024305851, 0.0, 0.003071505779408276, 0.015638707715385714, 0.044751951762678], [0.0654866023676275, 0.0453048864541836, 0.003071505779408276, 0.0, 0.012567463224198947, 0.04168300112128123], [0.07802784230713014, 0.05785865398484839, 0.015638707715385714, 0.012567463224198947, 0.0, 0.02912245642927969], [0.1070471272730497, 0.0869177581415165, 0.044751951762678, 0.04168300112128123, 0.02912245642927969, 0.0]], [[0.0, 0.0071425635577560724, 0.007943215356060738, 0.44854689754377586, 0.44682352388670904, 0.4485097218913248], [0.0071425635577560724, 0.0, 0.015079569620672433, 0.4536167397877768, 0.45190002006012214, 0.4535797074846392], [0.007943215356060738, 0.015079569620672433, 0.0, 0.44276916300452407, 0.44103843321483577, 0.4427318288639352], [0.44854689754377586, 0.4536167397877768, 0.44276916300452407, 0.0, 0.001936387289133915, 4.1776505898825606e-05], [0.44682352388670904, 0.45190002006012214, 0.44103843321483577, 0.001936387289133915, 0.0, 0.0018946108385104368], [0.4485097218913248, 0.4535797074846392, 0.4427318288639352, 4.1776505898825606e-05, 0.0018946108385104368, 0.0]], [[0.0, 0.011029574090622513, 0.0028725682565741767, 0.15571976274372037, 0.15978719508648387, 0.16755069463075373], [0.011029574090622513, 0.0, 0.0081578484296881, 0.16619460641346026, 0.17024065013435635, 0.1779629586787009], [0.0028725682565741767, 0.0081578484296881, 0.0, 0.15845761063763808, 0.16251965579799615, 0.17027276791182233], [0.15571976274372037, 0.16619460641346026, 0.15845761063763808, 0.0, 0.0041979514373001485, 0.012222007877195205], [0.15978719508648387, 0.17024065013435635, 0.16251965579799615, 0.0041979514373001485, 0.0, 0.00802442022502673], [0.16755069463075373, 0.1779629586787009, 0.17027276791182233, 0.012222007877195205, 0.00802442022502673, 0.0]], [[0.0, 0.025214643521764328, 0.02605412945430083, 0.06446876750369873, 0.05619359717843093, 0.05134546235591153], [0.025214643521764328, 0.0, 0.0008396887657266026, 0.08962666363540754, 0.08136360765659147, 0.07652188304906739], [0.02605412945430083, 0.0008396887657266026, 0.0, 0.0904637491699502, 0.08220116092413533, 0.0773596876865894], [0.06446876750369873, 0.08962666363540754, 0.0904637491699502, 0.0, 0.008287679376737103, 0.013141349037956928], [0.05619359717843093, 0.08136360765659147, 0.08220116092413533, 0.008287679376737103, 0.0, 0.004853901139912675], [0.05134546235591153, 0.07652188304906739, 0.0773596876865894, 0.013141349037956928, 0.004853901139912675, 0.0]], [[0.0, 0.004564223816244969, 0.0026929707471511554, 0.23036079191001704, 0.23362487664535214, 0.21683770609366787], [0.004564223816244969, 0.0, 0.0018726710080625914, 0.23313852890477793, 0.2363858722210525, 0.21968729577691345], [0.0026929707471511554, 0.0018726710080625914, 0.0, 0.23201596165182656, 0.23527014600102683, 0.21853535352537193], [0.23036079191001704, 0.23313852890477793, 0.23201596165182656, 0.0, 0.0037452369080423716, 0.015490582200811025], [0.23362487664535214, 0.2363858722210525, 0.23527014600102683, 0.0037452369080423716, 0.0, 0.019234317709961295], [0.21683770609366787, 0.21968729577691345, 0.21853535352537193, 0.015490582200811025, 0.019234317709961295, 0.0]], [[0.0, 0.0030083282592516408, 0.004985240031817869, 0.07117576232239653, 0.08078266239168459, 0.0631231261297578], [0.0030083282592516408, 0.0, 0.007993230585980348, 0.07414797165798069, 0.08374604866956731, 0.06610216874055225], [0.004985240031817869, 0.007993230585980348, 0.0, 0.06624274519796461, 0.07586333319860894, 0.058179589070924874], [0.07117576232239653, 0.07414797165798069, 0.06624274519796461, 0.0, 0.009706672913560213, 0.008121172160773703], [0.08078266239168459, 0.08374604866956731, 0.07586333319860894, 0.009706672913560213, 0.0, 0.01782570735321156], [0.0631231261297578, 0.06610216874055225, 0.058179589070924874, 0.008121172160773703, 0.01782570735321156, 0.0]], [[0.0, 0.0038264177777477316, 0.00042008889018343314, 0.25999854548799195, 0.27034579760543426, 0.236697474272128], [0.0038264177777477316, 0.0, 0.004246446012730791, 0.2568655826039344, 0.2672427115588087, 0.23349552337723897], [0.00042008889018343314, 0.004246446012730791, 0.0, 0.2603403787105876, 0.27068432733823855, 0.23704694295723597], [0.25999854548799195, 0.2568655826039344, 0.2603403787105876, 0.0, 0.011327931414296782, 0.025403937801676938], [0.27034579760543426, 0.2672427115588087, 0.27068432733823855, 0.011327931414296782, 0.0, 0.03672369177553324], [0.236697474272128, 0.23349552337723897, 0.23704694295723597, 0.025403937801676938, 0.03672369177553324, 0.0]], [[0.0, 0.005977289351459213, 0.004996376509842648, 0.2384703191084955, 0.22632286947394104, 0.2068698060451801], [0.005977289351459213, 0.0, 0.010954253658718098, 0.23475095274509336, 0.22252084015487458, 0.2029265208964586], [0.004996376509842648, 0.010954253658718098, 0.0, 0.24140029657345516, 0.22932099577338938, 0.20998482349409509], [0.2384703191084955, 0.23475095274509336, 0.24140029657345516, 0.0, 0.013965478052432447, 0.036245244000404755], [0.22632286947394104, 0.22252084015487458, 0.22932099577338938, 0.013965478052432447, 0.0, 0.022295485942365464], [0.2068698060451801, 0.2029265208964586, 0.20998482349409509, 0.036245244000404755, 0.022295485942365464, 0.0]], [[0.0, 0.006142797200172127, 0.004499375327983205, 0.12675191487100537, 0.12164792413169014, 0.10698569854432459], [0.006142797200172127, 0.0, 0.0016442412583149437, 0.13213879712283177, 0.12707227636737367, 0.11251842858414891], [0.004499375327983205, 0.0016442412583149437, 0.0, 0.13070816720089803, 0.12563141973620354, 0.11104792230992867], [0.12675191487100537, 0.13213879712283177, 0.13070816720089803, 0.0, 0.00543981941365857, 0.02098134280424145], [0.12164792413169014, 0.12707227636737367, 0.12563141973620354, 0.00543981941365857, 0.0, 0.015546445529049102], [0.10698569854432459, 0.11251842858414891, 0.11104792230992867, 0.02098134280424145, 0.015546445529049102, 0.0]], [[0.0, 0.0004912185220214408, 0.019374386385760375, 0.14528696688807208, 0.14849907229439266, 0.13922867882234338], [0.0004912185220214408, 0.0, 0.018883255575468515, 0.14480014452609338, 0.14801243267419234, 0.13874152064863146], [0.019374386385760375, 0.018883255575468515, 0.0, 0.1260608737838774, 0.12927966918963532, 0.1199903230308043], [0.14528696688807208, 0.14480014452609338, 0.1260608737838774, 0.0, 0.0032384920065387035, 0.006105209200626347], [0.14849907229439266, 0.14801243267419234, 0.12927966918963532, 0.0032384920065387035, 0.0, 0.009343635915136782], [0.13922867882234338, 0.13874152064863146, 0.1199903230308043, 0.006105209200626347, 0.009343635915136782, 0.0]], [[0.0, 0.01904010606014633, 0.04474295899039458, 0.05252629634831698, 0.05221262202356736, 0.06439648732275412], [0.01904010606014633, 0.0, 0.02571098053778067, 0.07154100526916904, 0.07122759053456452, 0.08340043471376067], [0.04474295899039458, 0.02571098053778067, 0.0, 0.09718739723769768, 0.09687446356822363, 0.1090273771807574], [0.05252629634831698, 0.07154100526916904, 0.09718739723769768, 0.0, 0.00031397447896451487, 0.011884177308795476], [0.05221262202356736, 0.07122759053456452, 0.09687446356822363, 0.00031397447896451487, 0.0, 0.012198136012944536], [0.06439648732275412, 0.08340043471376067, 0.1090273771807574, 0.011884177308795476, 0.012198136012944536, 0.0]], [[0.0, 0.0038686337262446037, 0.006470851902434503, 0.12392744846106128, 0.13184610486042972, 0.10804049311713668], [0.0038686337262446037, 0.0, 0.010339221633074998, 0.12010431663309727, 0.12802833022267504, 0.10420730760282483], [0.006470851902434503, 0.010339221633074998, 0.0, 0.1303141704005438, 0.138223402834277, 0.11444498232950275], [0.12392744846106128, 0.12010431663309727, 0.1303141704005438, 0.0, 0.008001787656963851, 0.016028767059095686], [0.13184610486042972, 0.12802833022267504, 0.138223402834277, 0.008001787656963851, 0.0, 0.024028880254052205], [0.10804049311713668, 0.10420730760282483, 0.11444498232950275, 0.016028767059095686, 0.024028880254052205, 0.0]], [[0.0, 0.0004388328666006774, 0.010096383203303933, 0.01044038854678175, 0.04272535482326524, 0.03586422875351022], [0.0004388328666006774, 0.0, 0.010535057750718326, 0.01087905256643411, 0.043161745938848486, 0.03630129545259454], [0.010096383203303933, 0.010535057750718326, 0.0, 0.000344123659780087, 0.03267000646664702, 0.025795697957505456], [0.01044038854678175, 0.01087905256643411, 0.000344123659780087, 0.0, 0.03232690506350029, 0.025452224826183468], [0.04272535482326524, 0.043161745938848486, 0.03267000646664702, 0.03232690506350029, 0.0, 0.006889338089055072], [0.03586422875351022, 0.03630129545259454, 0.025795697957505456, 0.025452224826183468, 0.006889338089055072, 0.0]], [[0.0, 0.011346111066332463, 0.004003796400533182, 0.007565139644656257, 0.02508532506207981, 0.015851115056438367], [0.011346111066332463, 0.0, 0.007342650676751744, 0.01890957606708056, 0.013742988272644321, 0.027192092431128485], [0.004003796400533182, 0.007342650676751744, 0.0, 0.011568568900118549, 0.021083602466744032, 0.019853568048583955], [0.007565139644656257, 0.01890957606708056, 0.011568568900118549, 0.0, 0.03264425306357229, 0.008287061453193545], [0.02508532506207981, 0.013742988272644321, 0.021083602466744032, 0.03264425306357229, 0.0, 0.040919845732424534], [0.015851115056438367, 0.027192092431128485, 0.019853568048583955, 0.008287061453193545, 0.040919845732424534, 0.0]], [[0.0, 0.017011861874824265, 0.011762030292210178, 0.14344521995436404, 0.15922403149208214, 0.1348813514550366], [0.017011861874824265, 0.0, 0.005252996664098247, 0.12704475711049584, 0.14294097261677818, 0.11841928355408066], [0.011762030292210178, 0.005252996664098247, 0.0, 0.13212935704321777, 0.1479912812123347, 0.12352178594750804], [0.14344521995436404, 0.12704475711049584, 0.13212935704321777, 0.0, 0.016280752301387792, 0.008808598269116102], [0.15922403149208214, 0.14294097261677818, 0.1479912812123347, 0.016280752301387792, 0.0, 0.0250857210161412], [0.1348813514550366, 0.11841928355408066, 0.12352178594750804, 0.008808598269116102, 0.0250857210161412, 0.0]], [[0.0, 0.03318993778471764, 0.0026258344089390225, 0.23465966795948168, 0.22483837684416205, 0.222924272224376], [0.03318993778471764, 0.0, 0.030565450349139732, 0.20209501866054752, 0.192222814738541, 0.19029900464925786], [0.0026258344089390225, 0.030565450349139732, 0.0, 0.23209210565760244, 0.22226647104965258, 0.22035153637691884], [0.23465966795948168, 0.20209501866054752, 0.23209210565760244, 0.0, 0.010009022809367966, 0.011957921236509463], [0.22483837684416205, 0.192222814738541, 0.22226647104965258, 0.010009022809367966, 0.0, 0.0019489799425610316], [0.222924272224376, 0.19029900464925786, 0.22035153637691884, 0.011957921236509463, 0.0019489799425610316, 0.0]], [[0.0, 0.011172517029863747, 0.02330597200699285, 0.13101063659745996, 0.11008540197519345, 0.1227692771546486], [0.011172517029863747, 0.0, 0.01213571265191599, 0.11994355706515708, 0.09898839286729447, 0.11168992997456523], [0.02330597200699285, 0.01213571265191599, 0.0, 0.10789899045249057, 0.08691519661005069, 0.09963355277588005], [0.13101063659745996, 0.11994355706515708, 0.10789899045249057, 0.0, 0.02108402202464203, 0.008309996804644754], [0.11008540197519345, 0.09898839286729447, 0.08691519661005069, 0.02108402202464203, 0.0, 0.012775034732838416], [0.1227692771546486, 0.11168992997456523, 0.09963355277588005, 0.008309996804644754, 0.012775034732838416, 0.0]], [[0.0, 0.005758840687522888, 0.00011769687718810844, 0.4017226497331056, 0.42213233644527903, 0.4224871098875291], [0.005758840687522888, 0.0, 0.005641148268718878, 0.39647621505119546, 0.41692362571022723, 0.41727905921630126], [0.00011769687718810844, 0.005641148268718878, 0.0, 0.4016156460316808, 0.4220261094446814, 0.4223808964722732], [0.4017226497331056, 0.39647621505119546, 0.4016156460316808, 0.0, 0.021761380305801423, 0.022140610312660108], [0.42213233644527903, 0.41692362571022723, 0.4220261094446814, 0.021761380305801423, 0.0, 0.0003792972041101055], [0.4224871098875291, 0.41727905921630126, 0.4223808964722732, 0.022140610312660108, 0.0003792972041101055, 0.0]], [[0.0, 0.010036376885550142, 0.002816814110405495, 0.07314295157139428, 0.08445654766700597, 0.061223089445732334], [0.010036376885550142, 0.0, 0.0072197348366324415, 0.08313449794126596, 0.09443526787993595, 0.07122663581172993], [0.002816814110405495, 0.0072197348366324415, 0.0, 0.07594841225196643, 0.08725859082438969, 0.06403172318695638], [0.07314295157139428, 0.08313449794126596, 0.07594841225196643, 0.0, 0.01135771859583826, 0.0119547936045786], [0.08445654766700597, 0.09443526787993595, 0.08725859082438969, 0.01135771859583826, 0.0, 0.023310695198743236], [0.061223089445732334, 0.07122663581172993, 0.06403172318695638, 0.0119547936045786, 0.023310695198743236, 0.0]], [[0.0, 0.0007156216382593871, 0.020206841981352124, 0.009654459693557672, 0.007428464928167866, 0.005364700048407872], [0.0007156216382593871, 0.0, 0.02092234097572708, 0.008938862487793981, 0.00671285743235272, 0.004649085495165096], [0.020206841981352124, 0.02092234097572708, 0.0, 0.02985895798997806, 0.02763363490532577, 0.025570422764870863], [0.009654459693557672, 0.008938862487793981, 0.02985895798997806, 0.0, 0.0022260575964468893, 0.004289847227622479], [0.007428464928167866, 0.00671285743235272, 0.02763363490532577, 0.0022260575964468893, 0.0, 0.0020637973558151825], [0.005364700048407872, 0.004649085495165096, 0.025570422764870863, 0.004289847227622479, 0.0020637973558151825, 0.0]], [[0.0, 0.009395953096720434, 0.014142964118829468, 0.24759811274371635, 0.2587514253745231, 0.24764958059734374], [0.009395953096720434, 0.0, 0.023534011561773267, 0.25644683750746505, 0.2675640141594204, 0.25649813943293437], [0.014142964118829468, 0.023534011561773267, 0.0, 0.23417409839272263, 0.24537858347222583, 0.23422580086677963], [0.24759811274371635, 0.25644683750746505, 0.23417409839272263, 0.0, 0.011579768307517455, 5.338159517883867e-05], [0.2587514253745231, 0.2675640141594204, 0.24537858347222583, 0.011579768307517455, 0.0, 0.011526389752265444], [0.24764958059734374, 0.25649813943293437, 0.23422580086677963, 5.338159517883867e-05, 0.011526389752265444, 0.0]], [[0.0, 0.0040784649158585075, 0.01950662067975404, 0.011870468110925077, 0.012882788356962866, 0.0023900069070164646], [0.0040784649158585075, 0.0, 0.015429914718544284, 0.007792554032952128, 0.008804997238905514, 0.006468376442562234], [0.01950662067975404, 0.015429914718544284, 0.0, 0.007638639464930145, 0.006626167832796316, 0.02189514164034116], [0.011870468110925077, 0.007792554032952128, 0.007638639464930145, 0.0, 0.001012541501234216, 0.014259874822726218], [0.012882788356962866, 0.008804997238905514, 0.006626167832796316, 0.001012541501234216, 0.0, 0.015272099402526508], [0.0023900069070164646, 0.006468376442562234, 0.02189514164034116, 0.014259874822726218, 0.015272099402526508, 0.0]], [[0.0, 0.009744441905478306, 0.017095601064603772, 0.24776663685233447, 0.23766575602847734, 0.25198566784196447], [0.009744441905478306, 0.0, 0.02683652487792629, 0.23832097397246663, 0.22819946530258634, 0.2425487651664072], [0.017095601064603772, 0.02683652487792629, 0.0, 0.2642599667839252, 0.25419781365575506, 0.2684625868608037], [0.24776663685233447, 0.23832097397246663, 0.2642599667839252, 0.0, 0.010347343012518512, 0.004326988959175868], [0.23766575602847734, 0.22819946530258634, 0.25419781365575506, 0.010347343012518512, 0.0, 0.01467410112624942], [0.25198566784196447, 0.2425487651664072, 0.2684625868608037, 0.004326988959175868, 0.01467410112624942, 0.0]], [[0.0, 0.01253967188367461, 0.02384610101703865, 0.3346496671817152, 0.33360777329680497, 0.34263759833303525], [0.01253967188367461, 0.0, 0.011312869645583753, 0.34599241223209953, 0.34495544287075436, 0.3539425635661161], [0.02384610101703865, 0.011312869645583753, 0.0, 0.35610389416053256, 0.35507155622984377, 0.364018541511031], [0.3346496671817152, 0.34599241223209953, 0.35610389416053256, 0.0, 0.0011006252565896899, 0.00844563936846381], [0.33360777329680497, 0.34495544287075436, 0.35507155622984377, 0.0011006252565896899, 0.0, 0.009546232634094976], [0.34263759833303525, 0.3539425635661161, 0.364018541511031, 0.00844563936846381, 0.009546232634094976, 0.0]], [[0.0, 0.017607906537711868, 0.005972477162598899, 0.24993289149170775, 0.2679696935381575, 0.2823598477199501], [0.017607906537711868, 0.0, 0.023576396822067323, 0.2664671418720714, 0.28439277262422546, 0.29869325272569536], [0.005972477162598899, 0.023576396822067323, 0.0, 0.24427955967650708, 0.262351912431649, 0.27677085581570404], [0.24993289149170775, 0.2664671418720714, 0.24427955967650708, 0.0, 0.018739332195125958, 0.03373163075718986], [0.2679696935381575, 0.28439277262422546, 0.262351912431649, 0.018739332195125958, 0.0, 0.01499614783486022], [0.2823598477199501, 0.29869325272569536, 0.27677085581570404, 0.03373163075718986, 0.01499614783486022, 0.0]], [[0.0, 0.005907899885585203, 0.015119197041431933, 0.1171279767477551, 0.11164004553459746, 0.11003102477890146], [0.005907899885585203, 0.0, 0.021024654564527255, 0.12294786671409838, 0.11746684912239638, 0.11585981698197205], [0.015119197041431933, 0.021024654564527255, 0.0, 0.10218809785040843, 0.09668443265579982, 0.09507090154738874], [0.1171279767477551, 0.12294786671409838, 0.10218809785040843, 0.0, 0.005547420636040727, 0.007172995514517135], [0.11164004553459746, 0.11746684912239638, 0.09668443265579982, 0.005547420636040727, 0.0, 0.0016256187535259948], [0.11003102477890146, 0.11585981698197205, 0.09507090154738874, 0.007172995514517135, 0.0016256187535259948, 0.0]], [[0.0, 0.0062446442908306345, 0.004672926198687015, 0.18546660205090057, 0.167985272130907, 0.14931678980147833], [0.0062446442908306345, 0.0, 0.010916926522687147, 0.17947764626505733, 0.16195854057041606, 0.14325145134105202], [0.004672926198687015, 0.010916926522687147, 0.0, 0.18993201534655726, 0.17248013458853317, 0.15384188531678564], [0.18546660205090057, 0.17947764626505733, 0.18993201534655726, 0.0, 0.017969602974209572, 0.03707964629513034], [0.167985272130907, 0.16195854057041606, 0.17248013458853317, 0.017969602974209572
```
