## Supplementary Dataset S1 archive file for "RAPDOR: Using Jensen-Shannon Distance for the computational analysis of complex proteomics datasets": RAPDORforSynechocystisabioticStressHEAT.json (part 1 of 3)

```
{"state": {"distance_method": "Jensen-Shannon-Distance", "kernel_size": 0, "beta": null, "eps": 0, "permanova": null, "permanova_permutations": null, "permanova_cutoff": null, "scored": false, "anosim_r": true, "permanova_f": null, "cluster_method": null, "cluster_args": null}, "df": "{\"Accession\":{\"0\":\"sll0002\",\"1\":\"sll0005\",\"2\":\"sll0006\",\"3\":\"sll0007\",\"4\":\"sll0016\",\"5\":\"sll0017\",\"6\":\"sll0018\",\"7\":\"sll0019\",\"8\":\"sll0020\",\"9\":\"sll0021\",\"10\":\"sll0022\",\"11\":\"sll0023\",\"12\":\"sll0033\",\"13\":\"sll0036\",\"14\":\"sll0037\",\"15\":\"sll0038\",\"16\":\"sll0039\",\"17\":\"sll0041\",\"18\":\"sll0042\",\"19\":\"sll0043\",\"20\":\"sll0045\",\"21\":\"sll0048\",\"22\":\"sll0051\",\"23\":\"sll0053\",\"24\":\"sll0055\",\"25\":\"sll0057\",\"26\":\"sll0058\",\"27\":\"sll0064\",\"28\":\"sll0065\",\"29\":\"sll0066\",\"30\":\"sll0067\",\"31\":\"sll0068\",\"32\":\"sll0069\",\"33\":\"sll0070\",\"34\":\"sll0071\",\"35\":\"sll0078\",\"36\":\"sll0080\",\"37\":\"sll0085\",\"38\":\"sll0086\",\"39\":\"sll0094\",\"40\":\"sll0096\",\"41\":\"sll0098\",\"42\":\"sll0099\",\"43\":\"sll0100\",\"44\":\"sll0102\",\"45\":\"sll0103\",\"46\":\"sll0108\",\"47\":\"sll0135\",\"48\":\"sll0136\",\"49\":\"sll0141\",\"50\":\"sll0142\",\"51\":\"sll0144\",\"52\":\"sll0145\",\"53\":\"sll0148\",\"54\":\"sll0149\",\"55\":\"sll0154\",\"56\":\"sll0157\",\"57\":\"sll0158\",\"58\":\"sll0162\",\"59\":\"sll0163\",\"60\":\"sll0166\",\"61\":\"sll0167\",\"62\":\"sll0169\",\"63\":\"sll0170\",\"64\":\"sll0171\",\"65\":\"sll0172\",\"66\":\"sll0173\",\"67\":\"sll0175\",\"68\":\"sll0176\",\"69\":\"sll0179\",\"70\":\"sll0180\",\"71\":\"sll0184\",\"72\":\"sll0185\",\"73\":\"sll0188\",\"74\":\"sll0191\",\"75\":\"sll0195\",\"76\":\"sll0199\",\"77\":\"sll0202\",\"78\":\"sll0204\",\"79\":\"sll0205\",\"80\":\"sll0207\",\"81\":\"sll0208\",\"82\":\"sll0209\",\"83\":\"sll0216\",\"84\":\"sll0217\",\"85\":\"sll0219\",\"86\":\"sll0220\",\"87\":\"sll0221\",\"88\":\"sll0222\",\"89\":\"sll0224\",\"90\":\"sll0226\",\"91\":\"sll0227\",\"92\":\"sll0228\",\"93\":\"sll0230\",\"94\":\"sll0243\",\"95\":\"sll0245\",\"96\":\"sll0250\",\"97\":\"sll0254\",\"98\":\"sll0257\",\"99\":\"sll0258\",\"100\":\"sll0263\",\"101\":\"sll0271\",\"102\":\"sll0272\",\"103\":\"sll0274\",\"104\":\"sll0284\",\"105\":\"sll0288\",\"106\":\"sll0289\",\"107\":\"sll0290\",\"108\":\"sll0293\",\"109\":\"sll0294\",\"110\":\"sll0296\",\"111\":\"sll0301\",\"112\":\"sll0306\",\"113\":\"sll0314\",\"114\":\"sll0318\",\"115\":\"sll0319\",\"116\":\"sll0320\",\"117\":\"sll0321\",\"118\":\"sll0325\",\"119\":\"sll0329\",\"120\":\"sll0335\",\"121\":\"sll0336\",\"122\":\"sll0337\",\"123\":\"sll0359\",\"124\":\"sll0362\",\"125\":\"sll0368\",\"126\":\"sll0370\",\"127\":\"sll0373\",\"128\":\"sll0374\",\"129\":\"sll0377\",\"130\":\"sll0379\",\"131\":\"sll0380\",\"132\":\"sll0381\",\"133\":\"sll0384\",\"134\":\"sll0395\",\"135\":\"sll0396\",\"136\":\"sll0398\",\"137\":\"sll0400\",\"138\":\"sll0401\",\"139\":\"sll0402\",\"140\":\"sll0403\",\"141\":\"sll0404\",\"142\":\"sll0408\",\"143\":\"sll0410\",\"144\":\"sll0413\",\"145\":\"sll0414\",\"146\":\"sll0415\",\"147\":\"sll0416\",\"148\":\"sll0418\",\"149\":\"sll0420\",\"150\":\"sll0421\",\"151\":\"sll0422\",\"152\":\"sll0423\",\"153\":\"sll0424\",\"154\":\"sll0427\",\"155\":\"sll0430\",\"156\":\"sll0441\",\"157\":\"sll0443\",\"158\":\"sll0445\",\"159\":\"sll0446\",\"160\":\"sll0447\",\"161\":\"sll0451\",\"162\":\"sll0454\",\"163\":\"sll0455\",\"164\":\"sll0456\",\"165\":\"sll0459\",\"166\":\"sll0461\",\"167\":\"sll0467\",\"168\":\"sll0469\",\"169\":\"sll0470\",\"170\":\"sll0471\",\"171\":\"sll0474\",\"172\":\"sll0480\",\"173\":\"sll0487\",\"174\":\"sll0488\",\"175\":\"sll0489\",\"176\":\"sll0493\",\"177\":\"sll0495\",\"178\":\"sll0497\",\"179\":\"sll0499\",\"180\":\"sll0502\",\"181\":\"sll0504\",\"182\":\"sll0506\",\"183\":\"sll0509\",\"184\":\"sll0513\",\"185\":\"sll0517\",\"186\":\"sll0518\",\"187\":\"sll0519\",\"188\":\"sll0520\",\"189\":\"sll0521\",\"190\":\"sll0524\",\"191\":\"sll0529\",\"192\":\"sll0533\",\"193\":\"sll0534\",\"194\":\"sll0535\",\"195\":\"sll0540\",\"196\":\"sll0542\",\"197\":\"sll0544\",\"198\":\"sll0550\",\"199\":\"sll0553\",\"200\":\"sll0554\",\"201\":\"sll0558\",\"202\":\"sll0567\",\"203\":\"sll0569\",\"204\":\"sll0572\",\"205\":\"sll0576\",\"206\":\"sll0577\",\"207\":\"sll0578\",\"208\":\"sll0585\",\"209\":\"sll0586\",\"210\":\"sll0587\",\"211\":\"sll0588\",\"212\":\"sll0593\",\"213\":\"sll0596\",\"214\":\"sll0601\",\"215\":\"sll0602\",\"216\":\"sll0603\",\"217\":\"sll0606\",\"218\":\"sll0613\",\"219\":\"sll0614\",\"220\":\"sll0615\",\"221\":\"sll0616\",\"222\":\"sll0617\",\"223\":\"sll0622\",\"224\":\"sll0623\",\"225\":\"sll0625\",\"226\":\"sll0626\",\"227\":\"sll0629\",\"228\":\"sll0630\",\"229\":\"sll0631\",\"230\":\"sll0634\",\"231\":\"sll0635\",\"232\":\"sll0638\",\"233\":\"sll0639\",\"234\":\"sll0643\",\"235\":\"sll0644\",\"236\":\"sll0645\",\"237\":\"sll0647\",\"238\":\"sll0649\",\"239\":\"sll0654\",\"240\":\"sll0656\",\"241\":\"sll0659\",\"242\":\"sll0660\",\"243\":\"sll0661\",\"244\":\"sll0672\",\"245\":\"sll0679\",\"246\":\"sll0680\",\"247\":\"sll0704\",\"248\":\"sll0708\",\"249\":\"sll0709\",\"250\":\"sll0710\",\"251\":\"sll0711\",\"252\":\"sll0712\",\"253\":\"sll0721\",\"254\":\"sll0723\",\"255\":\"sll0726\",\"256\":\"sll0728\",\"257\":\"sll0729\",\"258\":\"sll0735\",\"259\":\"sll0736\",\"260\":\"sll0740\",\"261\":\"sll0741\",\"262\":\"sll0744\",\"263\":\"sll0745\",\"264\":\"sll0749\",\"265\":\"sll0750\",\"266\":\"sll0752\",\"267\":\"sll0753\",\"268\":\"sll0754\",\"269\":\"sll0755\",\"270\":\"sll0756\",\"271\":\"sll0757\",\"272\":\"sll0759\",\"273\":\"sll0764\",\"274\":\"sll0766\",\"275\":\"sll0767\",\"276\":\"sll0771\",\"277\":\"sll0772\",\"278\":\"sll0776\",\"279\":\"sll0782\",\"280\":\"sll0783\",\"281\":\"sll0787\",\"282\":\"sll0804\",\"283\":\"sll0807\",\"284\":\"sll0810\",\"285\":\"sll0816\",\"286\":\"sll0819\",\"287\":\"sll0821\",\"288\":\"sll0822\",\"289\":\"sll0823\",\"290\":\"sll0828\",\"291\":\"sll0829\",\"292\":\"sll0830\",\"293\":\"sll0837\",\"294\":\"sll0838\",\"295\":\"sll0842\",\"296\":\"sll0844\",\"297\":\"sll0848\",\"298\":\"sll0851\",\"299\":\"sll0853\",\"300\":\"sll0854\",\"301\":\"sll0858\",\"302\":\"sll0860\",\"303\":\"sll0861\",\"304\":\"sll0865\",\"305\":\"sll0867\",\"306\":\"sll0873\",\"307\":\"sll0876\",\"308\":\"sll0877\",\"309\":\"sll0886\",\"310\":\"sll0887\",\"311\":\"sll0891\",\"312\":\"sll0895\",\"313\":\"sll0897\",\"314\":\"sll0898\",\"315\":\"sll0899\",\"316\":\"sll0900\",\"317\":\"sll0902\",\"318\":\"sll0905\",\"319\":\"sll0912\",\"320\":\"sll0915\",\"321\":\"sll0920\",\"322\":\"sll0921\",\"323\":\"sll0923\",\"324\":\"sll0927\",\"325\":\"sll0928\",\"326\":\"sll0931\",\"327\":\"sll0933\",\"328\":\"sll0934\",\"329\":\"sll0936\",\"330\":\"sll0938\",\"331\":\"sll0945\",\"332\":\"sll0947\",\"333\":\"sll0981\",\"334\":\"sll0982\",\"335\":\"sll0983\",\"336\":\"sll0990\",\"337\":\"sll0994\",\"338\":\"sll0995\",\"339\":\"sll0996\",\"340\":\"sll0997\",\"341\":\"sll0998\",\"342\":\"sll1002\",\"343\":\"sll1003\",\"344\":\"sll1004\",\"345\":\"sll1009\",\"346\":\"sll1017\",\"347\":\"sll1018\",\"348\":\"sll1019\",\"349\":\"sll1021\",\"350\":\"sll1023\",\"351\":\"sll1025\",\"352\":\"sll1027\",\"353\":\"sll1028\",\"354\":\"sll1029\",\"355\":\"sll1030\",\"356\":\"sll1031\",\"357\":\"sll1032\",\"358\":\"sll1033\",\"359\":\"sll1035\",\"360\":\"sll1039\",\"361\":\"sll1040\",\"362\":\"sll1041\",\"363\":\"sll1043\",\"364\":\"sll1045\",\"365\":\"sll1049\",\"366\":\"sll1053\",\"367\":\"sll1056\",\"368\":\"sll1058\",\"369\":\"sll1059\",\"370\":\"sll1064\",\"371\":\"sll1069\",\"372\":\"sll1070\",\"373\":\"sll1074\",\"374\":\"sll1076\",\"375\":\"sll1077\",\"376\":\"sll1080\",\"377\":\"sll1082\",\"378\":\"sll1084\",\"379\":\"sll1085\",\"380\":\"sll1087\",\"381\":\"sll1089\",\"382\":\"sll1091\",\"383\":\"sll1096\",\"384\":\"sll1097\",\"385\":\"sll1098\",\"386\":\"sll1099\",\"387\":\"sll1101\",\"388\":\"sll1104\",\"389\":\"sll1106\",\"390\":\"sll1108\",\"391\":\"sll1109\",\"392\":\"sll1110\",\"393\":\"sll1118\",\"394\":\"sll1120\",\"395\":\"sll1121\",\"396\":\"sll1123\",\"397\":\"sll1124\",\"398\":\"sll1127\",\"399\":\"sll1129\",\"400\":\"sll1130\",\"401\":\"sll1135\",\"402\":\"sll1138\",\"403\":\"sll1142\",\"404\":\"sll1143\",\"405\":\"sll1144\",\"406\":\"sll1151\",\"407\":\"sll1160\",\"408\":\"sll1165\",\"409\":\"sll1170\",\"410\":\"sll1172\",\"411\":\"sll1174\",\"412\":\"sll1178\",\"413\":\"sll1180\",\"414\":\"sll1181\",\"415\":\"sll1182\",\"416\":\"sll1184\",\"417\":\"sll1185\",\"418\":\"sll1188\",\"419\":\"sll1189\",\"420\":\"sll1193\",\"421\":\"sll1194\",\"422\":\"sll1196\",\"423\":\"sll1209\",\"424\":\"sll1212\",\"425\":\"sll1213\",\"426\":\"sll1214\",\"427\":\"sll1217\",\"428\":\"sll1218\",\"429\":\"sll1220\",\"430\":\"sll1221\",\"431\":\"sll1222\",\"432\":\"sll1223\",\"433\":\"sll1224\",\"434\":\"sll1226\",\"435\":\"sll1229\",\"436\":\"sll1233\",\"437\":\"sll1234\",\"438\":\"sll1236\",\"439\":\"sll1237\",\"440\":\"sll1239\",\"441\":\"sll1241\",\"442\":\"sll1242\",\"443\":\"sll1244\",\"444\":\"sll1247\",\"445\":\"sll1249\",\"446\":\"sll1252\",\"447\":\"sll1253\",\"448\":\"sll1258\",\"449\":\"sll1260\",\"450\":\"sll1261\",\"451\":\"sll1262\",\"452\":\"sll1263\",\"453\":\"sll1268\",\"454\":\"sll1270\",\"455\":\"sll1272\",\"456\":\"sll1273\",\"457\":\"sll1275\",\"458\":\"sll1276\",\"459\":\"sll1277\",\"460\":\"sll1282\",\"461\":\"sll1283\",\"462\":\"sll1284\",\"463\":\"sll1285\",\"464\":\"sll1286\",\"465\":\"sll1289\",\"466\":\"sll1290\",\"467\":\"sll1291\",\"468\":\"sll1292\",\"469\":\"sll1294\",\"470\":\"sll1296\",\"471\":\"sll1298\",\"472\":\"sll1299\",\"473\":\"sll1300\",\"474\":\"sll1305\",\"475\":\"sll1306\",\"476\":\"sll1307\",\"477\":\"sll1308\",\"478\":\"sll1314\",\"479\":\"sll1315\",\"480\":\"sll1316\",\"481\":\"sll1317\",\"482\":\"sll1323\",\"483\":\"sll1324\",\"484\":\"sll1325\",\"485\":\"sll1326\",\"486\":\"sll1327\",\"487\":\"sll1329\",\"488\":\"sll1334\",\"489\":\"sll1336\",\"490\":\"sll1338\",\"491\":\"sll1341\",\"492\":\"sll1342\",\"493\":\"sll1343\",\"494\":\"sll1344\",\"495\":\"sll1349\",\"496\":\"sll1354\",\"497\":\"sll1356\",\"498\":\"sll1358\",\"499\":\"sll1359\",\"500\":\"sll1360\",\"501\":\"sll1362\",\"502\":\"sll1363\",\"503\":\"sll1366\",\"504\":\"sll1367\",\"505\":\"sll1369\",\"506\":\"sll1370\",\"507\":\"sll1371\",\"508\":\"sll1378\",\"509\":\"sll1380\",\"510\":\"sll1382\",\"511\":\"sll1383\",\"512\":\"sll1384\",\"513\":\"sll1387\",\"514\":\"sll1388\",\"515\":\"sll1390\",\"516\":\"sll1393\",\"517\":\"sll1394\",\"518\":\"sll1395\",\"519\":\"sll1396\",\"520\":\"sll1398\",\"521\":\"sll1414\",\"522\":\"sll1415\",\"523\":\"sll1418\",\"524\":\"sll1423\",\"525\":\"sll1425\",\"526\":\"sll1427\",\"527\":\"sll1430\",\"528\":\"sll1432\",\"529\":\"sll1433\",\"530\":\"sll1434\",\"531\":\"sll1435\",\"532\":\"sll1440\",\"533\":\"sll1443\",\"534\":\"sll1444\",\"535\":\"sll1446\",\"536\":\"sll1450\",\"537\":\"sll1452\",\"538\":\"sll1454\",\"539\":\"sll1456\",\"540\":\"sll1457\",\"541\":\"sll1459\",\"542\":\"sll1462\",\"543\":\"sll1463\",\"544\":\"sll1464\",\"545\":\"sll1466\",\"546\":\"sll1470\",\"547\":\"sll1471\",\"548\":\"sll1479\",\"549\":\"sll1481\",\"550\":\"sll1484\",\"551\":\"sll1486\",\"552\":\"sll1489\",\"553\":\"sll1491\",\"554\":\"sll1495\",\"555\":\"sll1496\",\"556\":\"sll1498\",\"557\":\"sll1499\",\"558\":\"sll1502\",\"559\":\"sll1507\",\"560\":\"sll1508\",\"561\":\"sll1512\",\"562\":\"sll1514\",\"563\":\"sll1515\",\"564\":\"sll1516\",\"565\":\"sll1521\",\"566\":\"sll1524\",\"567\":\"sll1525\",\"568\":\"sll1526\",\"569\":\"sll1528\",\"570\":\"sll1530\",\"571\":\"sll1531\",\"572\":\"sll1532\",\"573\":\"sll1533\",\"574\":\"sll1534\",\"575\":\"sll1536\",\"576\":\"sll1537\",\"577\":\"sll1538\",\"578\":\"sll1541\",\"579\":\"sll1545\",\"580\":\"sll1546\",\"581\":\"sll1553\",\"582\":\"sll1555\",\"583\":\"sll1556\",\"584\":\"sll1557\",\"585\":\"sll1558\",\"586\":\"sll1559\",\"587\":\"sll1561\",\"588\":\"sll1563\",\"589\":\"sll1564\",\"590\":\"sll1566\",\"591\":\"sll1568\",\"592\":\"sll1570\",\"593\":\"sll1573\",\"594\":\"sll1577\",\"595\":\"sll1578\",\"596\":\"sll1579\",\"597\":\"sll1580\",\"598\":\"sll1581\",\"599\":\"sll1582\",\"600\":\"sll1583\",\"601\":\"sll1590\",\"602\":\"sll1594\",\"603\":\"sll1595\",\"604\":\"sll1601\",\"605\":\"sll1605\",\"606\":\"sll1612\",\"607\":\"sll1613\",\"608\":\"sll1614\",\"609\":\"sll1615\",\"610\":\"sll1620\",\"611\":\"sll1621\",\"612\":\"sll1623\",\"613\":\"sll1625\",\"614\":\"sll1626\",\"615\":\"sll1628\",\"616\":\"sll1629\",\"617\":\"sll1633\",\"618\":\"sll1634\",\"619\":\"sll1635\",\"620\":\"sll1636\",\"621\":\"sll1639\",\"622\":\"sll1640\",\"623\":\"sll1641\",\"624\":\"sll1653\",\"625\":\"sll1654\",\"626\":\"sll1656\",\"627\":\"sll1659\",\"628\":\"sll1660\",\"629\":\"sll1662\",\"630\":\"sll1663\",\"631\":\"sll1665\",\"632\":\"sll1667\",\"633\":\"sll1669\",\"634\":\"sll1672\",\"635\":\"sll1673\",\"636\":\"sll1676\",\"637\":\"sll1679\",\"638\":\"sll1680\",\"639\":\"sll1682\",\"640\":\"sll1683\",\"641\":\"sll1687\",\"642\":\"sll1688\",\"643\":\"sll1689\",\"644\":\"sll1692\",\"645\":\"sll1693\",\"646\":\"sll1694\",\"647\":\"sll1697\",\"648\":\"sll1699\",\"649\":\"sll1708\",\"650\":\"sll1709\",\"651\":\"sll1712\",\"652\":\"sll1713\",\"653\":\"sll1721\",\"654\":\"sll1734\",\"655\":\"sll1735\",\"656\":\"sll1739\",\"657\":\"sll1740\",\"658\":\"sll1742\",\"659\":\"sll1743\",\"660\":\"sll1744\",\"661\":\"sll1745\",\"662\":\"sll1746\",\"663\":\"sll1747\",\"664\":\"sll1750\",\"665\":\"sll1757\",\"666\":\"sll1758\",\"667\":\"sll1760\",\"668\":\"sll1762\",\"669\":\"sll1764\",\"670\":\"sll1766\",\"671\":\"sll1767\",\"672\":\"sll1769\",\"673\":\"sll1770\",\"674\":\"sll1771\",\"675\":\"sll1772\",\"676\":\"sll1773\",\"677\":\"sll1775\",\"678\":\"sll1776\",\"679\":\"sll1783\",\"680\":\"sll1784\",\"681\":\"sll1785\",\"682\":\"sll1786\",\"683\":\"sll1787\",\"684\":\"sll1789\",\"685\":\"sll1799\",\"686\":\"sll1800\",\"687\":\"sll1801\",\"688\":\"sll1802\",\"689\":\"sll1803\",\"690\":\"sll1804\",\"691\":\"sll1805\",\"692\":\"sll1806\",\"693\":\"sll1807\",\"694\":\"sll1808\",\"695\":\"sll1809\",\"696\":\"sll1810\",\"697\":\"sll1811\",\"698\":\"sll1812\",\"699\":\"sll1813\",\"700\":\"sll1814\",\"701\":\"sll1815\",\"702\":\"sll1816\",\"703\":\"sll1817\",\"704\":\"sll1818\",\"705\":\"sll1819\",\"706\":\"sll1821\",\"707\":\"sll1822\",\"708\":\"sll1823\",\"709\":\"sll1824\",\"710\":\"sll1825\",\"711\":\"sll1830\",\"712\":\"sll1831\",\"713\":\"sll1833\",\"714\":\"sll1835\",\"715\":\"sll1837\",\"716\":\"sll1841\",\"717\":\"sll1852\",\"718\":\"sll1854\",\"719\":\"sll1863\",\"720\":\"sll1864\",\"721\":\"sll1865\",\"722\":\"sll1866\",\"723\":\"sll1872\",\"724\":\"sll1873\",\"725\":\"sll1878\",\"726\":\"sll1883\",\"727\":\"sll1884\",\"728\":\"sll1885\",\"729\":\"sll1888\",\"730\":\"sll1891\",\"731\":\"sll1892\",\"732\":\"sll1893\",\"733\":\"sll1894\",\"734\":\"sll1895\",\"735\":\"sll1897\",\"736\":\"sll1902\",\"737\":\"sll1905\",\"738\":\"sll1908\",\"739\":\"sll1909\",\"740\":\"sll1910\",\"741\":\"sll1911\",\"742\":\"sll1913\",\"743\":\"sll1920\",\"744\":\"sll1921\",\"745\":\"sll1924\",\"746\":\"sll1925\",\"747\":\"sll1927\",\"748\":\"sll1931\",\"749\":\"sll1932\",\"750\":\"sll1938\",\"751\":\"sll1939\",\"752\":\"sll1940\",\"753\":\"sll1941\",\"754\":\"sll1945\",\"755\":\"sll1949\",\"756\":\"sll1950\",\"757\":\"sll1951\",\"758\":\"sll1956\",\"759\":\"sll1957\",\"760\":\"sll1959\",\"761\":\"sll1961\",\"762\":\"sll1967\",\"763\":\"sll1971\",\"764\":\"sll1979\",\"765\":\"sll1981\",\"766\":\"sll1987\",\"767\":\"sll1988\",\"768\":\"sll1994\",\"769\":\"sll2001\",\"770\":\"sll2002\",\"771\":\"sll2005\",\"772\":\"sll2008\",\"773\":\"sll2009\",\"774\":\"sll2010\",\"775\":\"sll2011\",\"776\":\"sll2014\",\"777\":\"sll5034\",\"778\":\"sll5042\",\"779\":\"sll5043\",\"780\":\"sll5048\",\"781\":\"sll5059\",\"782\":\"sll5060\",\"783\":\"sll5062\",\"784\":\"sll5066\",\"785\":\"sll5076\",\"786\":\"sll5079\",\"787\":\"sll5080\",\"788\":\"sll5083\",\"789\":\"sll6036\",\"790\":\"sll6060\",\"791\":\"sll6076\",\"792\":\"sll6093\",\"793\":\"sll7028\",\"794\":\"sll7030\",\"795\":\"sll7043\",\"796\":\"sll7044\",\"797\":\"sll7062\",\"798\":\"sll7063\",\"799\":\"sll7066\",\"800\":\"sll7077\",\"801\":\"sll7078\",\"802\":\"sll7085\",\"803\":\"sll7087\",\"804\":\"sll7090\",\"805\":\"sll8001\",\"806\":\"sll8002\",\"807\":\"sll8006\",\"808\":\"sll8049\",\"809\":\"slr0001\",\"810\":\"slr0006\",\"811\":\"slr0007\",\"812\":\"slr0008\",\"813\":\"slr0009\",\"814\":\"slr0012\",\"815\":\"slr0013\",\"816\":\"slr0015\",\"817\":\"slr0017\",\"818\":\"slr0020\",\"819\":\"slr0021\",\"820\":\"slr0023\",\"821\":\"slr0032\",\"822\":\"slr0038\",\"823\":\"slr0039\",\"824\":\"slr0040\",\"825\":\"slr0041\",\"826\":\"slr0042\",\"827\":\"slr0043\",\"828\":\"slr0044\",\"829\":\"slr0049\",\"830\":\"slr0050\",\"831\":\"slr0051\",\"832\":\"slr0055\",\"833\":\"slr0056\",\"834\":\"slr0058\",\"835\":\"slr0060\",\"836\":\"slr0063\",\"837\":\"slr0064\",\"838\":\"slr0065\",\"839\":\"slr0066\",\"840\":\"slr0067\",\"841\":\"slr0070\",\"842\":\"slr0072\",\"843\":\"slr0073\",\"844\":\"slr0074\",\"845\":\"slr0075\",\"846\":\"slr0076\",\"847\":\"slr0077\",\"848\":\"slr0078\",\"849\":\"slr0079\",\"850\":\"slr0080\",\"851\":\"slr0082\",\"852\":\"slr0083\",\"853\":\"slr0086\",\"854\":\"slr0088\",\"855\":\"slr0089\",\"856\":\"slr0090\",\"857\":\"slr0091\",\"858\":\"slr0093\",\"859\":\"slr0105\",\"860\":\"slr0106\",\"861\":\"slr0110\",\"862\":\"slr0111\",\"863\":\"slr0115\",\"864\":\"slr0116\",\"865\":\"slr0118\",\"866\":\"slr0121\",\"867\":\"slr0143\",\"868\":\"slr0144\",\"869\":\"slr0145\",\"870\":\"slr0147\",\"871\":\"slr0148\",\"872\":\"slr0151\",\"873\":\"slr0152\",\"874\":\"slr0156\",\"875\":\"slr0161\",\"876\":\"slr0163\",\"877\":\"slr0164\",\"878\":\"slr0165\",\"879\":\"slr0168\",\"880\":\"slr0169\",\"881\":\"slr0172\",\"882\":\"slr0184\",\"883\":\"slr0185\",\"884\":\"slr0186\",\"885\":\"slr0191\",\"886\":\"slr0192\",\"887\":\"slr0193\",\"888\":\"slr0194\",\"889\":\"slr0197\",\"890\":\"slr0201\",\"891\":\"slr0207\",\"892\":\"slr0208\",\"893\":\"slr0209\",\"894\":\"slr0210\",\"895\":\"slr0211\",\"896\":\"slr0212\",\"897\":\"slr0213\",\"898\":\"slr0220\",\"899\":\"slr0222\",\"900\":\"slr0224\",\"901\":\"slr0226\",\"902\":\"slr0228\",\"903\":\"slr0229\",\"904\":\"slr0233\",\"905\":\"slr0236\",\"906\":\"slr0237\",\"907\":\"slr0239\",\"908\":\"slr0242\",\"909\":\"slr0244\",\"910\":\"slr0245\",\"911\":\"slr0250\",\"912\":\"slr0251\",\"913\":\"slr0257\",\"914\":\"slr0260\",\"915\":\"slr0261\",\"916\":\"slr0262\",\"917\":\"slr0267\",\"918\":\"slr0273\",\"919\":\"slr0280\",\"920\":\"slr0285\",\"921\":\"slr0288\",\"922\":\"slr0293\",\"923\":\"slr0298\",\"924\":\"slr0301\",\"925\":\"slr0302\",\"926\":\"slr0303\",\"927\":\"slr0309\",\"928\":\"slr0312\",\"929\":\"slr0315\",\"930\":\"slr0317\",\"931\":\"slr0320\",\"932\":\"slr0321\",\"933\":\"slr0322\",\"934\":\"slr0323\",\"935\":\"slr0325\",\"936\":\"slr0326\",\"937\":\"slr0328\",\"938\":\"slr0329\",\"939\":\"slr0333\",\"940\":\"slr0334\",\"941\":\"slr0335\",\"942\":\"slr0337\",\"943\":\"slr0338\",\"944\":\"slr0341\",\"945\":\"slr0342\",\"946\":\"slr0346\",\"947\":\"slr0348\",\"948\":\"slr0351\",\"949\":\"slr0355\",\"950\":\"slr0356\",\"951\":\"slr0357\",\"952\":\"slr0361\",\"953\":\"slr0362\",\"954\":\"slr0369\",\"955\":\"slr0370\",\"956\":\"slr0374\",\"957\":\"slr0376\",\"958\":\"slr0377\",\"959\":\"slr0378\",\"960\":\"slr0379\",\"961\":\"slr0380\",\"962\":\"slr0381\",\"963\":\"slr0384\",\"964\":\"slr0387\",\"965\":\"slr0394\",\"966\":\"slr0395\",\"967\":\"slr0397\",\"968\":\"slr0398\",\"969\":\"slr0399\",\"970\":\"slr0402\",\"971\":\"slr0404\",\"972\":\"slr0406\",\"973\":\"slr0408\",\"974\":\"slr0417\",\"975\":\"slr0418\",\"976\":\"slr0420\",\"977\":\"slr0426\",\"978\":\"slr0427\",\"979\":\"slr0431\",\"980\":\"slr0434\",\"981\":\"slr0435\",\"982\":\"slr0436\",\"983\":\"slr0439\",\"984\":\"slr0440\",\"985\":\"slr0442\",\"986\":\"slr0443\",\"987\":\"slr0444\",\"988\":\"slr0447\",\"989\":\"slr0448\",\"990\":\"slr0451\",\"991\":\"slr0452\",\"992\":\"slr0453\",\"993\":\"slr0455\",\"994\":\"slr0458\",\"995\":\"slr0459\",\"996\":\"slr0467\",\"997\":\"slr0468\",\"998\":\"slr0469\",\"999\":\"slr0473\",\"1000\":\"slr0476\",\"1001\":\"slr0477\",\"1002\":\"slr0479\",\"1003\":\"slr0480\",\"1004\":\"slr0483\",\"1005\":\"slr0484\",\"1006\":\"slr0491\",\"1007\":\"slr0492\",\"1008\":\"slr0493\",\"1009\":\"slr0500\",\"1010\":\"slr0502\",\"1011\":\"slr0503\",\"1012\":\"slr0506\",\"1013\":\"slr0513\",\"1014\":\"slr0518\",\"1015\":\"slr0520\",\"1016\":\"slr0523\",\"1017\":\"slr0525\",\"1018\":\"slr0526\",\"1019\":\"slr0527\",\"1020\":\"slr0528\",\"1021\":\"slr0533\",\"1022\":\"slr0534\",\"1023\":\"slr0535\",\"1024\":\"slr0536\",\"1025\":\"slr0537\",\"1026\":\"slr0541\",\"1027\":\"slr0542\",\"1028\":\"slr0543\",\"1029\":\"slr0544\",\"1030\":\"slr0546\",\"1031\":\"slr0549\",\"1032\":\"slr0550\",\"1033\":\"slr0551\",\"1034\":\"slr0552\",\"1035\":\"slr0553\",\"1036\":\"slr0557\",\"1037\":\"slr0559\",\"1038\":\"slr0565\",\"1039\":\"slr0569\",\"1040\":\"slr0575\",\"1041\":\"slr0579\",\"1042\":\"slr0580\",\"1043\":\"slr0583\",\"1044\":\"slr0585\",\"1045\":\"slr0591\",\"1046\":\"slr0592\",\"1047\":\"slr0596\",\"1048\":\"slr0597\",\"1049\":\"slr0599\",\"1050\":\"slr0600\",\"1051\":\"slr0603\",\"1052\":\"slr0604\",\"1053\":\"slr0605\",\"1054\":\"slr0606\",\"1055\":\"slr0608\",\"1056\":\"slr0609\",\"1057\":\"slr0611\",\"1058\":\"slr0612\",\"1059\":\"slr0613\",\"1060\":\"slr0615\",\"1061\":\"slr0617\",\"1062\":\"slr0618\",\"1063\":\"slr0619\",\"1064\":\"slr0623\",\"1065\":\"slr0624\",\"1066\":\"slr0626\",\"1067\":\"slr0628\",\"1068\":\"slr0630\",\"1069\":\"slr0633\",\"1070\":\"slr0634\",\"1071\":\"slr0635\",\"1072\":\"slr0637\",\"1073\":\"slr0638\",\"1074\":\"slr0645\",\"1075\":\"slr0646\",\"1076\":\"slr0649\",\"1077\":\"slr0650\",\"1078\":\"slr0651\",\"1079\":\"slr0652\",\"1080\":\"slr0653\",\"1081\":\"slr0654\",\"1082\":\"slr0655\",\"1083\":\"slr0656\",\"1084\":\"slr0657\",\"1085\":\"slr0658\",\"1086\":\"slr0659\",\"1087\":\"slr0661\",\"1088\":\"slr0662\",\"1089\":\"slr0664\",\"1090\":\"slr0665\",\"1091\":\"slr0667\",\"1092\":\"slr0670\",\"1093\":\"slr0676\",\"1094\":\"slr0678\",\"1095\":\"slr0680\",\"1096\":\"slr0686\",\"1097\":\"slr0688\",\"1098\":\"slr0689\",\"1099\":\"slr0692\",\"1100\":\"slr0695\",\"1101\":\"slr0697\",\"1102\":\"slr0699\",\"1103\":\"slr0707\",\"1104\":\"slr0708\",\"1105\":\"slr0709\",\"1106\":\"slr0710\",\"1107\":\"slr0711\",\"1108\":\"slr0713\",\"1109\":\"slr0719\",\"1110\":\"slr0721\",\"1111\":\"slr0722\",\"1112\":\"slr0723\",\"1113\":\"slr0727\",\"1114\":\"slr0729\",\"1115\":\"slr0731\",\"1116\":\"slr0737\",\"1117\":\"slr0738\",\"1118\":\"slr0739\",\"1119\":\"slr0740\",\"1120\":\"slr0742\",\"1121\":\"slr0743\",\"1122\":\"slr0744\",\"1123\":\"slr0746\",\"1124\":\"slr0747\",\"1125\":\"slr0750\",\"1126\":\"slr0752\",\"1127\":\"slr0755\",\"1128\":\"slr0756\",\"1129\":\"slr0757\",\"1130\":\"slr0758\",\"1131\":\"slr0765\",\"1132\":\"slr0769\",\"1133\":\"slr0772\",\"1134\":\"slr0773\",\"1135\":\"slr0774\",\"1136\":\"slr0776\",\"1137\":\"slr0780\",\"1138\":\"slr0782\",\"1139\":\"slr0783\",\"1140\":\"slr0788\",\"1141\":\"slr0804\",\"1142\":\"slr0806\",\"1143\":\"slr0807\",\"1144\":\"slr0809\",\"1145\":\"slr0816\",\"1146\":\"slr0820\",\"1147\":\"slr0821\",\"1148\":\"slr0823\",\"1149\":\"slr0825\",\"1150\":\"slr0827\",\"1151\":\"slr0833\",\"1152\":\"slr0835\",\"1153\":\"slr0836\",\"1154\":\"slr0838\",\"1155\":\"slr0839\",\"1156\":\"slr0841\",\"1157\":\"slr0842\",\"1158\":\"slr0848\",\"1159\":\"slr0852\",\"1160\":\"slr0854\",\"1161\":\"slr0861\",\"1162\":\"slr0862\",\"1163\":\"slr0863\",\"1164\":\"slr0864\",\"1165\":\"slr0865\",\"1166\":\"slr0869\",\"1167\":\"slr0872\",\"1168\":\"slr0876\",\"1169\":\"slr0877\",\"1170\":\"slr0878\",\"1171\":\"slr0880\",\"1172\":\"slr0884\",\"1173\":\"slr0885\",\"1174\":\"slr0886\",\"1175\":\"slr0887\",\"1176\":\"slr0889\",\"1177\":\"slr0891\",\"1178\":\"slr0898\",\"1179\":\"slr0899\",\"1180\":\"slr0900\",\"1181\":\"slr0902\",\"1182\":\"slr0903\",\"1183\":\"slr0904\",\"1184\":\"slr0905\",\"1185\":\"slr0906\",\"1186\":\"slr0907\",\"1187\":\"slr0909\",\"1188\":\"slr0912\",\"1189\":\"slr0917\",\"1190\":\"slr0918\",\"1191\":\"slr0922\",\"1192\":\"slr0923\",\"1193\":\"slr0924\",\"1194\":\"slr0925\",\"1195\":\"slr0927\",\"1196\":\"slr0929\",\"1197\":\"slr0930\",\"1198\":\"slr0936\",\"1199\":\"slr0937\",\"1200\":\"slr0938\",\"1201\":\"slr0940\",\"1202\":\"slr0941\",\"1203\":\"slr0942\",\"1204\":\"slr0946\",\"1205\":\"slr0947\",\"1206\":\"slr0951\",\"1207\":\"slr0952\",\"1208\":\"slr0953\",\"1209\":\"slr0955\",\"1210\":\"slr0958\",\"1211\":\"slr0962\",\"1212\":\"slr0963\",\"1213\":\"slr0965\",\"1214\":\"slr0966\",\"1215\":\"slr0969\",\"1216\":\"slr0971\",\"1217\":\"slr0974\",\"1218\":\"slr0982\",\"1219\":\"slr0983\",\"1220\":\"slr0984\",\"1221\":\"slr0985\",\"1222\":\"slr0989\",\"1223\":\"slr0990\",\"1224\":\"slr0992\",\"1225\":\"slr0993\",\"1226\":\"slr1019\",\"1227\":\"slr1020\",\"1228\":\"slr1022\",\"1229\":\"slr1024\",\"1230\":\"slr1028\",\"1231\":\"slr1030\",\"1232\":\"slr1031\",\"1233\":\"slr1033\",\"1234\":\"slr1034\",\"1235\":\"slr1035\",\"1236\":\"slr1037\",\"1237\":\"slr1039\",\"1238\":\"slr1042\",\"1239\":\"slr1043\",\"1240\":\"slr1044\",\"1241\":\"slr1046\",\"1242\":\"slr1047\",\"1243\":\"slr1048\",\"1244\":\"slr1051\",\"1245\":\"slr1053\",\"1246\":\"slr1055\",\"1247\":\"slr1056\",\"1248\":\"slr1063\",\"1249\":\"slr1064\",\"1250\":\"slr1065\",\"1251\":\"slr1066\",\"1252\":\"slr1067\",\"1253\":\"slr1070\",\"1254\":\"slr1071\",\"1255\":\"slr1072\",\"1256\":\"slr1073\",\"1257\":\"slr1076\",\"1258\":\"slr1077\",\"1259\":\"slr1083\",\"1260\":\"slr1085\",\"1261\":\"slr1087\",\"1262\":\"slr1090\",\"1263\":\"slr1095\",\"1264\":\"slr1096\",\"1265\":\"slr1097\",\"1266\":\"slr1098\",\"1267\":\"slr1099\",\"1268\":\"slr1100\",\"1269\":\"slr1101\",\"1270\":\"slr1102\",\"1271\":\"slr1103\",\"1272\":\"slr1104\",\"1273\":\"slr1105\",\"1274\":\"slr1106\",\"1275\":\"slr1109\",\"1276\":\"slr1110\",\"1277\":\"slr1113\",\"1278\":\"slr1116\",\"1279\":\"slr1117\",\"1280\":\"slr1122\",\"1281\":\"slr1123\",\"1282\":\"slr1124\",\"1283\":\"slr1125\",\"1284\":\"slr1128\",\"1285\":\"slr1129\",\"1286\":\"slr1130\",\"1287\":\"slr1133\",\"1288\":\"slr1139\",\"1289\":\"slr1140\",\"1290\":\"slr1142\",\"1291\":\"slr1143\",\"1292\":\"slr1150\",\"1293\":\"slr1159\",\"1294\":\"slr1160\",\"1295\":\"slr1161\",\"1296\":\"slr1164\",\"1297\":\"slr1165\",\"1298\":\"slr1166\",\"1299\":\"slr1171\",\"1300\":\"slr1173\",\"1301\":\"slr1176\",\"1302\":\"slr1178\",\"1303\":\"slr1179\",\"1304\":\"slr1183\",\"1305\":\"slr1189\",\"1306\":\"slr1192\",\"1307\":\"slr1194\",\"1308\":\"slr1196\",\"1309\":\"slr1197\",\"1310\":\"slr1198\",\"1311\":\"slr1199\",\"1312\":\"slr1201\",\"1313\":\"slr1203\",\"1314\":\"slr1205\",\"1315\":\"slr1206\",\"1316\":\"slr1207\",\"1317\":\"slr1208\",\"1318\":\"slr1210\",\"1319\":\"slr1211\",\"1320\":\"slr1212\",\"1321\":\"slr1216\",\"1322\":\"slr1219\",\"1323\":\"slr1220\",\"1324\":\"slr1223\",\"1325\":\"slr1224\",\"1326\":\"slr1225\",\"1327\":\"slr1226\",\"1328\":\"slr1227\",\"1329\":\"slr1228\",\"1330\":\"slr1232\",\"1331\":\"slr1233\",\"1332\":\"slr1235\",\"1333\":\"slr1236\",\"1334\":\"slr1237\",\"1335\":\"slr1238\",\"1336\":\"slr1239\",\"1337\":\"slr1240\",\"1338\":\"slr1243\",\"1339\":\"slr1245\",\"1340\":\"slr1247\",\"1341\":\"slr1251\",\"1342\":\"slr1254\",\"1343\":\"slr1255\",\"1344\":\"slr1256\",\"1345\":\"slr1257\",\"1346\":\"slr1258\",\"1347\":\"slr1259\",\"1348\":\"slr1263\",\"1349\":\"slr1265\",\"1350\":\"slr1266\",\"1351\":\"slr1269\",\"1352\":\"slr1270\",\"1353\":\"slr1272\",\"1354\":\"slr1273\",\"1355\":\"slr1274\",\"1356\":\"slr1275\",\"1357\":\"slr1276\",\"1358\":\"slr1277\",\"1359\":\"slr1280\",\"1360\":\"slr1281\",\"1361\":\"slr1287\",\"1362\":\"slr1289\",\"1363\":\"slr1295\",\"1364\":\"slr1299\",\"1365\":\"slr1301\",\"1366\":\"slr1305\",\"1367\":\"slr1307\",\"1368\":\"slr1311\",\"1369\":\"slr1312\",\"1370\":\"slr1322\",\"1371\":\"slr1324\",\"1372\":\"slr1325\",\"1373\":\"slr1329\",\"1374\":\"slr1330\",\"1375\":\"slr1331\",\"1376\":\"slr1334\",\"1377\":\"slr1338\",\"1378\":\"slr1340\",\"1379\":\"slr1342\",\"1380\":\"slr1343\",\"1381\":\"slr1347\",\"1382\":\"slr1348\",\"1383\":\"slr1349\",\"1384\":\"slr1351\",\"1385\":\"slr1353\",\"1386\":\"slr1356\",\"1387\":\"slr1362\",\"1388\":\"slr1363\",\"1389\":\"slr1364\",\"1390\":\"slr1367\",\"1391\":\"slr1368\",\"1392\":\"slr1376\",\"1393\":\"slr1378\",\"1394\":\"slr1383\",\"1395\":\"slr1385\",\"1396\":\"slr1390\",\"1397\":\"slr1391\",\"1398\":\"slr1393\",\"1399\":\"slr1395\",\"1400\":\"slr1396\",\"1401\":\"slr1398\",\"1402\":\"slr1406\",\"1403\":\"slr1407\",\"1404\":\"slr1409\",\"1405\":\"slr1410\",\"1406\":\"slr1411\",\"1407\":\"slr1413\",\"1408\":\"slr1414\",\"1409\":\"slr1416\",\"1410\":\"slr1417\",\"1411\":\"slr1418\",\"1412\":\"slr1419\",\"1413\":\"slr1420\",\"1414\":\"slr1423\",\"1415\":\"slr1424\",\"1416\":\"slr1426\",\"1417\":\"slr1429\",\"1418\":\"slr1431\",\"1419\":\"slr1434\",\"1420\":\"slr1435\",\"1421\":\"slr1437\",\"1422\":\"slr1438\",\"1423\":\"slr1444\",\"1424\":\"slr1448\",\"1425\":\"slr1450\",\"1426\":\"slr1452\",\"1427\":\"slr1459\",\"1428\":\"slr1463\",\"1429\":\"slr1467\",\"1430\":\"slr1468\",\"1431\":\"slr1470\",\"1432\":\"slr1471\",\"1433\":\"slr1472\",\"1434\":\"slr1474\",\"1435\":\"slr1476\",\"1436\":\"slr1478\",\"1437\":\"slr1495\",\"1438\":\"slr1498\",\"1439\":\"slr1501\",\"1440\":\"slr1503\",\"1441\":\"slr1506\",\"1442\":\"slr1507\",\"1443\":\"slr1510\",\"1444\":\"slr1511\",\"1445\":\"slr1512\",\"1446\":\"slr1513\",\"1447\":\"slr1516\",\"1448\":\"slr1517\",\"1449\":\"slr1519\",\"1450\":\"slr1520\",\"1451\":\"slr1521\",\"1452\":\"slr1531\",\"1453\":\"slr1533\",\"1454\":\"slr1534\",\"1455\":\"slr1537\",\"1456\":\"slr1540\",\"1457\":\"slr1541\",\"1458\":\"slr1549\",\"1459\":\"slr1550\",\"1460\":\"slr1552\",\"1461\":\"slr1556\",\"1462\":\"slr1557\",\"1463\":\"slr1559\",\"1464\":\"slr1560\",\"1465\":\"slr1563\",\"1466\":\"slr1564\",\"1467\":\"slr1567\",\"1468\":\"slr1570\",\"1469\":\"slr1571\",\"1470\":\"slr1573\",\"1471\":\"slr1579\",\"1472\":\"slr1588\",\"1473\":\"slr1590\",\"1474\":\"slr1592\",\"1475\":\"slr1593\",\"1476\":\"slr1596\",\"1477\":\"slr1597\",\"1478\":\"slr1600\",\"1479\":\"slr1603\",\"1480\":\"slr1604\",\"1481\":\"slr1609\",\"1482\":\"slr1610\",\"1483\":\"slr1612\",\"1484\":\"slr1613\",\"1485\":\"slr1615\",\"1486\":\"slr1616\",\"1487\":\"slr1617\",\"1488\":\"slr1618\",\"1489\":\"slr1619\",\"1490\":\"slr1622\",\"1491\":\"slr1623\",\"1492\":\"slr1624\",\"1493\":\"slr1626\",\"1494\":\"slr1629\",\"1495\":\"slr1639\",\"1496\":\"slr1641\",\"1497\":\"slr1643\",\"1498\":\"slr1645\",\"1499\":\"slr1646\",\"1500\":\"slr1648\",\"1501\":\"slr1649\",\"1502\":\"slr1653\",\"1503\":\"slr1655\",\"1504\":\"slr1656\",\"1505\":\"slr1657\",\"1506\":\"slr1658\",\"1507\":\"slr1659\",\"1508\":\"slr1661\",\"1509\":\"slr1664\",\"1510\":\"slr1665\",\"1511\":\"slr1666\",\"1512\":\"slr1668\",\"1513\":\"slr1670\",\"1514\":\"slr1673\",\"1515\":\"slr1678\",\"1516\":\"slr1681\",\"1517\":\"slr1686\",\"1518\":\"slr1689\",\"1519\":\"slr1691\",\"1520\":\"slr1693\",\"1521\":\"slr1694\",\"1522\":\"slr1697\",\"1523\":\"slr1702\",\"1524\":\"slr1703\",\"1525\":\"slr1706\",\"1526\":\"slr1710\",\"1527\":\"slr1717\",\"1528\":\"slr1718\",\"1529\":\"slr1719\",\"1530\":\"slr1720\",\"1531\":\"slr1721\",\"1532\":\"slr1722\",\"1533\":\"slr1724\",\"1534\":\"slr1727\",\"1535\":\"slr1729\",\"1536\":\"slr1732\",\"1537\":\"slr1734\",\"1538\":\"slr1735\",\"1539\":\"slr1739\",\"1540\":\"slr1740\",\"1541\":\"slr1742\",\"1542\":\"slr1743\",\"1543\":\"slr1744\",\"1544\":\"slr1748\",\"1545\":\"slr1751\",\"1546\":\"slr1753\",\"1547\":\"slr1755\",\"1548\":\"slr1756\",\"1549\":\"slr1760\",\"1550\":\"slr1761\",\"1551\":\"slr1762\",\"1552\":\"slr1763\",\"1553\":\"slr1764\",\"1554\":\"slr1768\",\"1555\":\"slr1772\",\"1556\":\"slr1773\",\"1557\":\"slr1774\",\"1558\":\"slr1777\",\"1559\":\"slr1778\",\"1560\":\"slr1779\",\"1561\":\"slr1783\",\"1562\":\"slr1784\",\"1563\":\"slr1791\",\"1564\":\"slr1793\",\"1565\":\"slr1794\",\"1566\":\"slr1795\",\"1567\":\"slr1796\",\"1568\":\"slr1800\",\"1569\":\"slr1803\",\"1570\":\"slr1805\",\"1571\":\"slr1808\",\"1572\":\"slr1813\",\"1573\":\"slr1814\",\"1574\":\"slr1815\",\"1575\":\"slr1816\",\"1576\":\"slr1818\",\"1577\":\"slr1819\",\"1578\":\"slr1822\",\"1579\":\"slr1827\",\"1580\":\"slr1829\",\"1581\":\"slr1830\",\"1582\":\"slr1834\",\"1583\":\"slr1835\",\"1584\":\"slr1837\",\"1585\":\"slr1838\",\"1586\":\"slr1839\",\"1587\":\"slr1840\",\"1588\":\"slr1841\",\"1589\":\"slr1842\",\"1590\":\"slr1843\",\"1591\":\"slr1844\",\"1592\":\"slr1846\",\"1593\":\"slr1847\",\"1594\":\"slr1848\",\"1595\":\"slr1851\",\"1596\":\"slr1852\",\"1597\":\"slr1853\",\"1598\":\"slr1854\",\"1599\":\"slr1855\",\"1600\":\"slr1856\",\"1601\":\"slr1857\",\"1602\":\"slr1859\",\"1603\":\"slr1861\",\"1604\":\"slr1867\",\"1605\":\"slr1869\",\"1606\":\"slr1870\",\"1607\":\"slr1871\",\"1608\":\"slr1874\",\"1609\":\"slr1877\",\"1610\":\"slr1878\",\"1611\":\"slr1880\",\"1612\":\"slr1881\",\"1613\":\"slr1882\",\"1614\":\"slr1884\",\"1615\":\"slr1887\",\"1616\":\"slr1888\",\"1617\":\"slr1890\",\"1618\":\"slr1894\",\"1619\":\"slr1897\",\"1620\":\"slr1898\",\"1621\":\"slr1900\",\"1622\":\"slr1907\",\"1623\":\"slr1908\",\"1624\":\"slr1909\",\"1625\":\"slr1911\",\"1626\":\"slr1916\",\"1627\":\"slr1923\",\"1628\":\"slr1924\",\"1629\":\"slr1926\",\"1630\":\"slr1927\",\"1631\":\"slr1931\",\"1632\":\"slr1933\",\"1633\":\"slr1934\",\"1634\":\"slr1938\",\"1635\":\"slr1940\",\"1636\":\"slr1942\",\"1637\":\"slr1944\",\"1638\":\"slr1945\",\"1639\":\"slr1949\",\"1640\":\"slr1951\",\"1641\":\"slr1958\",\"1642\":\"slr1959\",\"1643\":\"slr1962\",\"1644\":\"slr1963\",\"1645\":\"slr1968\",\"1646\":\"slr1969\",\"1647\":\"slr1970\",\"1648\":\"slr1972\",\"1649\":\"slr1974\",\"1650\":\"slr1975\",\"1651\":\"slr1982\",\"1652\":\"slr1983\",\"1653\":\"slr1984\",\"1654\":\"slr1986\",\"1655\":\"slr1991\",\"1656\":\"slr1992\",\"1657\":\"slr1993\",\"1658\":\"slr1994\",\"1659\":\"slr1998\",\"1660\":\"slr2000\",\"1661\":\"slr2001\",\"1662\":\"slr2002\",\"1663\":\"slr2004\",\"1664\":\"slr2005\",\"1665\":\"slr2013\",\"1666\":\"slr2015\",\"1667\":\"slr2017\",\"1668\":\"slr2018\",\"1669\":\"slr2023\",\"1670\":\"slr2024\",\"1671\":\"slr2025\",\"1672\":\"slr2026\",\"1673\":\"slr2030\",\"1674\":\"slr2032\",\"1675\":\"slr2033\",\"1676\":\"slr2034\",\"1677\":\"slr2035\",\"1678\":\"slr2041\",\"1679\":\"slr2043\",\"1680\":\"slr2046\",\"1681\":\"slr2047\",\"1682\":\"slr2048\",\"1683\":\"slr2049\",\"1684\":\"slr2051\",\"1685\":\"slr2052\",\"1686\":\"slr2053\",\"1687\":\"slr2058\",\"1688\":\"slr2059\",\"1689\":\"slr2060\",\"1690\":\"slr2067\",\"1691\":\"slr2070\",\"1692\":\"slr2071\",\"1693\":\"slr2072\",\"1694\":\"slr2073\",\"1695\":\"slr2074\",\"1696\":\"slr2075\",\"1697\":\"slr2076\",\"1698\":\"slr2079\",\"1699\":\"slr2080\",\"1700\":\"slr2084\",\"1701\":\"slr2088\",\"1702\":\"slr2089\",\"1703\":\"slr2094\",\"1704\":\"slr2097\",\"1705\":\"slr2099\",\"1706\":\"slr2100\",\"1707\":\"slr2102\",\"1708\":\"slr2104\",\"1709\":\"slr2105\",\"1710\":\"slr2122\",\"1711\":\"slr2123\",\"1712\":\"slr2124\",\"1713\":\"slr2125\",\"1714\":\"slr2127\",\"1715\":\"slr2130\",\"1716\":\"slr2131\",\"1717\":\"slr2132\",\"1718\":\"slr2136\",\"1719\":\"slr2141\",\"1720\":\"slr2143\",\"1721\":\"slr2144\",\"1722\":\"slr5013\",\"1723\":\"slr5023\",\"1724\":\"slr5024\",\"1725\":\"slr5058\",\"1726\":\"slr5078\",\"1727\":\"slr6001\",\"1728\":\"slr6031\",\"1729\":\"slr6037\",\"1730\":\"slr6039\",\"1731\":\"slr6050\",\"1732\":\"slr6071\",\"1733\":\"slr6095\",\"1734\":\"slr6097\",\"1735\":\"slr6100\",\"1736\":\"slr6102\",\"1737\":\"slr6110\",\"1738\":\"slr7010\",\"1739\":\"slr7011\",\"1740\":\"slr7012\",\"1741\":\"slr7014\",\"1742\":\"slr7024\",\"1743\":\"slr7041\",\"1744\":\"slr7060\",\"1745\":\"slr7061\",\"1746\":\"slr7080\",\"1747\":\"slr7094\",\"1748\":\"slr7101\",\"1749\":\"slr8015\",\"1750\":\"slr8016\",\"1751\":\"slr8030\",\"1752\":\"slr9102\",\"1753\":\"slr9201\",\"1754\":\"sml0006\",\"1755\":\"sml0011\",\"1756\":\"ssl0020\",\"1757\":\"ssl0105\",\"1758\":\"ssl0294\",\"1759\":\"ssl0352\",\"1760\":\"ssl0546\",\"1761\":\"ssl0563\",\"1762\":\"ssl0601\",\"1763\":\"ssl0707\",\"1764\":\"ssl0788\",\"1765\":\"ssl0832\",\"1766\":\"ssl1046\",\"1767\":\"ssl1377\",\"1768\":\"ssl1378\",\"1769\":\"ssl1426\",\"1770\":\"ssl1533\",\"1771\":\"ssl1690\",\"1772\":\"ssl1784\",\"1773\":\"ssl1911\",\"1774\":\"ssl1972\",\"1775\":\"ssl2084\",\"1776\":\"ssl2233\",\"1777\":\"ssl2245\",\"1778\":\"ssl2501\",\"1779\":\"ssl2595\",\"1780\":\"ssl2667\",\"1781\":\"ssl2781\",\"1782\":\"ssl2814\",\"1783\":\"ssl2874\",\"1784\":\"ssl2982\",\"1785\":\"ssl3044\",\"1786\":\"ssl3093\",\"1787\":\"ssl3364\",\"1788\":\"ssl3432\",\"1789\":\"ssl3436\",\"1790\":\"ssl3437\",\"1791\":\"ssl3441\",\"1792\":\"ssl3445\",\"1793\":\"ssl6082\",\"1794\":\"ssr0330\",\"1795\":\"ssr0332\",\"1796\":\"ssr0335\",\"1797\":\"ssr0482\",\"1798\":\"ssr0693\",\"1799\":\"ssr1398\",\"1800\":\"ssr1399\",\"1801\":\"ssr1480\",\"1802\":\"ssr1528\",\"1803\":\"ssr1600\",\"1804\":\"ssr1604\",\"1805\":\"ssr1736\",\"1806\":\"ssr2087\",\"1807\":\"ssr2406\",\"1808\":\"ssr2554\",\"1809\":\"ssr2723\",\"1810\":\"ssr2799\",\"1811\":\"ssr2831\",\"1812\":\"ssr2975\",\"1813\":\"ssr2998\",\"1814\":\"ssr3341\",\"1815\":\"ssr3383\",\"1816\":\"ssr6003\"},\"Gene\":{\"0\":\"ponA\",\"1\":\"sll0005\",\"2\":\"aspC\",\"3\":\"sll0007\",\"4\":\"mltA\",\"5\":\"hemL\",\"6\":\"fbaA, fda\",\"7\":\"dxr\",\"8\":\"clpC\",\"9\":\"sll0021\",\"10\":\"sll0022\",\"11\":\"sll0023\",\"12\":\"crtH\",\"13\":\"sll0036\",\"14\":\"cbiX\",\"15\":\"pixG, pisG, taxP1, rer1\",\"16\":\"pixH, pisH\",\"17\":\"pixJ1, pisJ1, taxD1\",\"18\":\"pixJ2, pisJ2\",\"19\":\"pixL, taxAY1, hik18\",\"20\":\"spsA\",\"21\":\"sll0048\",\"22\":\"sll0051\",\"23\":\"accC\",\"24\":\"sll0055\",\"25\":\"grpE\",\"26\":\"dnaK1\",\"27\":\"sll0064\",\"28\":\"ilvN\",\"29\":\"sll0066\",\"30\":\"gst\",\"31\":\"sll0068\",\"32\":\"sll0069\",\"33\":\"purU\",\"34\":\"sll0071\",\"35\":\"thrS\",\"36\":\"argC\",\"37\":\"sll0085\",\"38\":\"sll0086\",\"39\":\"hik37\",\"40\":\"sll0096\",\"41\":\"rlmN\",\"42\":\"cbiE, cbiT, cobL\",\"43\":\"sll0100\",\"44\":\"sll0102\",\"45\":\"sll0103\",\"46\":\"amt1\",\"47\":\"mtnP\",\"48\":\"pepP\",\"49\":\"sll0141\",\"50\":\"sll0142\",\"51\":\"pyrH\",\"52\":\"frr, rrf\",\"53\":\"sll0148\",\"54\":\"sll0149\",\"55\":\"sll0154\",\"56\":\"sll0157\",\"57\":\"glgB\",\"58\":\"sll0162\",\"59\":\"sll0163\",\"60\":\"cobA\\/hemD\",\"61\":\"sll0167\",\"62\":\"sll0169\",\"63\":\"dnaK2\",\"64\":\"gcvT\",\"65\":\"sll0172\",\"66\":\"vgb\",\"67\":\"sll0175\",\"68\":\"sll0176\",\"69\":\"gltX\",\"70\":\"sll0180\",\"71\":\"sigC\",\"72\":\"sll0185\",\"73\":\"sll0188\",\"74\":\"sll0191\",\"75\":\"sll0195\",\"76\":\"petE\",\"77\":\"mnmG\",\"78\":\"trmFO\",\"79\":\"sll0205\",\"80\":\"rfbA\",\"81\":\"sll0208\",\"82\":\"sll0209\",\"83\":\"sll0216\",\"84\":\"dfa2\",\"85\":\"dfa4\",\"86\":\"glmS\",\"87\":\"bcp\",\"88\":\"phoA\",\"89\":\"sll0224\",\"90\":\"ycf4\",\"91\":\"ppiB\",\"92\":\"speB1\",\"93\":\"sll0230\",\"94\":\"sll0243\",\"95\":\"ychF\",\"96\":\"coaBC\",\"97\":\"sll0254\",\"98\":\"tsaE\",\"99\":\"psbV\",\"100\":\"sll0263\",\"101\":\"nusB\",\"102\":\"sll0272\",\"103\":\"sll0274\",\"104\":\"sll0284\",\"105\":\"minC\",\"106\":\"minD\",\"107\":\"ppk\",\"108\":\"sll0293\",\"109\":\"sll0294\",\"110\":\"sll0296\",\"111\":\"sll0301\",\"112\":\"sigB\",\"113\":\"sll0314\",\"114\":\"sll0318\",\"115\":\"sll0319\",\"116\":\"rnd\",\"117\":\"sll0321\",\"118\":\"sll0325\",\"119\":\"gnd\",\"120\":\"sll0335\",\"121\":\"accD, ycf11, zfpA\",\"122\":\"phoR, hik7\",\"123\":\"sll0359\",\"124\":\"alaS\",\"125\":\"pyrR\",\"126\":\"pyrA\",\"127\":\"proA\",\"128\":\"urtE\",\"129\":\"mfd\",\"130\":\"lpxA\",\"131\":\"rfbW\",\"132\":\"sll0381\",\"133\":\"sll0384\",\"134\":\"sll0395\",\"135\":\"sll0396\",\"136\":\"sll0398\",\"137\":\"sll0400\",\"138\":\"gltA\",\"139\":\"aspC\",\"140\":\"sll0403\",\"141\":\"glcD\",\"142\":\"sll0408\",\"143\":\"sll0410\",\"144\":\"sll0413\",\"145\":\"sll0414\",\"146\":\"sll0415\",\"147\":\"groEL-2\",\"148\":\"sll0418\",\"149\":\"ureB\",\"150\":\"purB\",\"151\":\"sll0422\",\"152\":\"sll0423\",\"153\":\"sll0424\",\"154\":\"psbO\",\"155\":\"htpG\",\"156\":\"sll0441\",\"157\":\"sll0443\",\"158\":\"sll0445\",\"159\":\"sll0446\",\"160\":\"sll0447\",\"161\":\"sll0451\",\"162\":\"pheS\",\"163\":\"thrA\",\"164\":\"sll0456\",\"165\":\"uvrB\",\"166\":\"proA\",\"167\":\"queA\",\"168\":\"prs\",\"169\":\"sll0470\",\"170\":\"sll0471\",\"171\":\"hik28\",\"172\":\"dapL\",\"173\":\"cpcM\",\"174\":\"sll0488\",\"175\":\"sll0489\",\"176\":\"sll0493\",\"177\":\"asnS\",\"178\":\"sll0497\",\"179\":\"sll0499\",\"180\":\"argS\",\"181\":\"lysA\",\"182\":\"uppS\",\"183\":\"sll0509\",\"184\":\"sll0513\",\"185\":\"rbp1,rbpA\",\"186\":\"sll0518\",\"187\":\"ndhA\",\"188\":\"ndhI\",\"189\":\"ndhG\",\"190\":\"sll0524\",\"191\":\"sll0529\",\"192\":\"tig\",\"193\":\"clpP2\",\"194\":\"clpX\",\"195\":\"sll0540\",\"196\":\"acsA\",\"197\":\"sll0544\",\"198\":\"dfa1\",\"199\":\"sll0553\",\"200\":\"ftrC\",\"201\":\"ycf53\",\"202\":\"fur\",\"203\":\"recA\",\"204\":\"sll0572\",\"205\":\"sll0576\",\"206\":\"sll0577\",\"207\":\"purK\",\"208\":\"sll0585\",\"209\":\"sll0586\",\"210\":\"pyk1\",\"211\":\"sll0588\",\"212\":\"glk\",\"213\":\"sll0596\",\"214\":\"sll0601\",\"215\":\"sll0602\",\"216\":\"menD\",\"217\":\"sll0606\",\"218\":\"ruvB\",\"219\":\"sll0614\",\"220\":\"sll0615\",\"221\":\"secA\",\"222\":\"vipp1\",\"223\":\"nadA\",\"224\":\"sll0623\",\"225\":\"sll0625\",\"226\":\"lim17\",\"227\":\"psaK2\",\"228\":\"sll0630\",\"229\":\"nadB\",\"230\":\"btpA\",\"231\":\"thiE\",\"232\":\"sll0638\",\"233\":\"sll0639\",\"234\":\"ureG\",\"235\":\"sll0644\",\"236\":\"sll0645\",\"237\":\"sll0647\",\"238\":\"sll0649\",\"239\":\"sll0654\",\"240\":\"nucH\",\"241\":\"sll0659\",\"242\":\"pdxA\",\"243\":\"ycf35\",\"244\":\"pacL\",\"245\":\"sphX\",\"246\":\"pstS\",\"247\":\"nifS\",\"248\":\"rsmA\",\"249\":\"llaI.2\",\"250\":\"sll0710\",\"251\":\"ispE\",\"252\":\"cysM\",\"253\":\"sll0721\",\"254\":\"sll0723\",\"255\":\"pgm\",\"256\":\"accA\",\"257\":\"sll0729\",\"258\":\"sll0735\",\"259\":\"sll0736\",\"260\":\"sll0740\",\"261\":\"nifJ\",\"262\":\"sll0744\",\"263\":\"pfkA2\",\"264\":\"sll0749\",\"265\":\"hik8, sasA\",\"266\":\"sll0752\",\"267\":\"folD\",\"268\":\"rbfA\",\"269\":\"tpx;ycf42\",\"270\":\"sll0756\",\"271\":\"purF\",\"272\":\"sll0759\",\"273\":\"urtD\",\"274\":\"radC\",\"275\":\"rpl20\",\"276\":\"glcP, gtr\",\"277\":\"sll0772\",\"278\":\"spkD\",\"279\":\"sll0782\",\"280\":\"sll0783\",\"281\":\"sll0787\",\"282\":\"sll0804\",\"283\":\"rpe\",\"284\":\"sll0810\",\"285\":\"sll0816\",\"286\":\"psaF\",\"287\":\"cph2\",\"288\":\"sll0822\",\"289\":\"sdhB\",\"290\":\"sll0828\",\"291\":\"sll0829\",\"292\":\"fus\",\"293\":\"sll0837\",\"294\":\"pyrF\",\"295\":\"nplT\",\"296\":\"mnmA\",\"297\":\"dnaA\",\"298\":\"psbC\",\"299\":\"cpcS1\",\"300\":\"sll0854\",\"301\":\"sll0858\",\"302\":\"sll0860\",\"303\":\"murQ\",\"304\":\"uvrC\",\"305\":\"sll0867\",\"306\":\"napC\",\"307\":\"ruvA\",\"308\":\"sll0877\",\"309\":\"sll0886\",\"310\":\"sll0887\",\"311\":\"mdh\",\"312\":\"cysQ\",\"313\":\"dnaJ\",\"314\":\"rsgA\",\"315\":\"glmU\",\"316\":\"hisG\",\"317\":\"argF\",\"318\":\"sll0905\",\"319\":\"sll0912\",\"320\":\"pqqE\",\"321\":\"ppc\",\"322\":\"sll0921\",\"323\":\"epsB\",\"324\":\"metK\",\"325\":\"apcD\",\"326\":\"sll0931\",\"327\":\"sll0933\",\"328\":\"ccmA\",\"329\":\"sll0936\",\"330\":\"sll0938\",\"331\":\"glgA\",\"332\":\"lrtA\",\"333\":\"sll0981\",\"334\":\"sll0982\",\"335\":\"sll0983\",\"336\":\"frmA\",\"337\":\"sll0994\",\"338\":\"sll0995\",\"339\":\"miaB\",\"340\":\"sll0997\",\"341\":\"ycf30\",\"342\":\"ycf22\",\"343\":\"hik13\",\"344\":\"sll1004\",\"345\":\"frpC\",\"346\":\"amt2\",\"347\":\"pyrC\",\"348\":\"gloB\",\"349\":\"sll1021\",\"350\":\"sucC\",\"351\":\"sll1025\",\"352\":\"gltD\",\"353\":\"ccmK2\",\"354\":\"ccmK1\",\"355\":\"ccmL\",\"356\":\"ccmM\",\"357\":\"ccmN\",\"358\":\"sll1033\",\"359\":\"upp\",\"360\":\"sll1039\",\"361\":\"sll1040\",\"362\":\"cysA\",\"363\":\"pnp\",\"364\":\"mutT\",\"365\":\"sll1049\",\"366\":\"sll1053\",\"367\":\"purL\",\"368\":\"dapB\",\"369\":\"adk2\",\"370\":\"sll1064\",\"371\":\"fabF\",\"372\":\"tktA\",\"373\":\"leuS\",\"374\":\"pacL\",\"375\":\"speB2\",\"376\":\"sll1080\",\"377\":\"nrtD\",\"378\":\"sll1084\",\"379\":\"glpD\",\"380\":\"sll1087\",\"381\":\"sll1089\",\"382\":\"chlP\",\"383\":\"rps12\",\"384\":\"rps7\",\"385\":\"fus\",\"386\":\"tufA\",\"387\":\"rps10\",\"388\":\"gtrC\",\"389\":\"sll1106\",\"390\":\"surE\",\"391\":\"sll1109\",\"392\":\"prfA\",\"393\":\"sll1118\",\"394\":\"smc\",\"395\":\"sll1121\",\"396\":\"sll1123\",\"397\":\"plpA, hik3\",\"398\":\"menB\",\"399\":\"todF\",\"400\":\"sll1130\",\"401\":\"sll1135\",\"402\":\"sll1138\",\"403\":\"sll1142\",\"404\":\"pcrA\",\"405\":\"rsmH\",\"406\":\"sll1151\",\"407\":\"sll1160\",\"408\":\"mutS\",\"409\":\"sll1170\",\"410\":\"thrC\",\"411\":\"sll1174\",\"412\":\"sll1178\",\"413\":\"hlyB\",\"414\":\"hlyD\",\"415\":\"petC3\",\"416\":\"ho1\",\"417\":\"hemF\",\"418\":\"sll1188\",\"419\":\"glcE\",\"420\":\"sll1193\",\"421\":\"psbU\",\"422\":\"pfkA1\",\"423\":\"lig\",\"424\":\"rfbD\",\"425\":\"fcl\",\"426\":\"ycf59\",\"427\":\"sll1217\",\"428\":\"ycf39\",\"429\":\"hoxE\",\"430\":\"hoxF\",\"431\":\"sll1222\",\"432\":\"hoxU\",\"433\":\"hoxY\",\"434\":\"hoxH\",\"435\":\"hik41\",\"436\":\"sll1233\",\"437\":\"ahcY\",\"438\":\"sll1236\",\"439\":\"hemK\",\"440\":\"sll1239\",\"441\":\"sll1241\",\"442\":\"sll1242\",\"443\":\"rpl9\",\"444\":\"sll1247\",\"445\":\"panC\",\"446\":\"sll1252\",\"447\":\"pcnB\",\"448\":\"sll1258\",\"449\":\"rps2\",\"450\":\"tsf\",\"451\":\"ndhN\",\"452\":\"sll1263\",\"453\":\"sll1268\",\"454\":\"bgtB\",\"455\":\"sll1272\",\"456\":\"sll1273\",\"457\":\"pyk2\",\"458\":\"sll1276\",\"459\":\"recF\",\"460\":\"ribH\",\"461\":\"spoIID\",\"462\":\"sll1284\",\"463\":\"cofG\",\"464\":\"sll1286\",\"465\":\"sll1289\",\"466\":\"sll1290\",\"467\":\"sll1291\",\"468\":\"sll1292\",\"469\":\"pilJ\",\"470\":\"hik39\",\"471\":\"sll1298\",\"472\":\"ackA\",\"473\":\"trmB\",\"474\":\"sll1305\",\"475\":\"sll1306\",\"476\":\"sll1307\",\"477\":\"sll1308\",\"478\":\"dctP\",\"479\":\"sll1315\",\"480\":\"petC1\",\"481\":\"petA\",\"482\":\"atpG\",\"483\":\"atpF\",\"484\":\"atpD\",\"485\":\"atpA\",\"486\":\"atpC\",\"487\":\"sll1329\",\"488\":\"sll1334\",\"489\":\"sll1336\",\"490\":\"sll1338\",\"491\":\"bfr\",\"492\":\"gap2\",\"493\":\"ape2\",\"494\":\"sll1344\",\"495\":\"cbbZp\",\"496\":\"recJ\",\"497\":\"glgP\",\"498\":\"mncA\",\"499\":\"sll1359\",\"500\":\"dnaX\",\"501\":\"ileS\",\"502\":\"ilvC\",\"503\":\"sll1366\",\"504\":\"sll1367\",\"505\":\"sll1369\",\"506\":\"rfbM\",\"507\":\"sycrp1\",\"508\":\"sll1378\",\"509\":\"sll1380\",\"510\":\"petF, fdx\",\"511\":\"suhB\",\"512\":\"sll1384\",\"513\":\"pppA\",\"514\":\"sll1388\",\"515\":\"sll1390\",\"516\":\"glgA\",\"517\":\"msrA1\",\"518\":\"rfbD\",\"519\":\"sll1396\",\"520\":\"psb28, psbW, psb13, ycf79\",\"521\":\"thf1\",\"522\":\"nadK2\",\"523\":\"psbP2\",\"524\":\"ntcA, ycf28\",\"525\":\"proS\",\"526\":\"hhoB\",\"527\":\"apt\",\"528\":\"hypB\",\"529\":\"nnr\",\"530\":\"mrcA\",\"531\":\"gatB\",\"532\":\"pdxH\",\"533\":\"pyrG\",\"534\":\"leuD\",\"535\":\"sll1446\",\"536\":\"nrtA\",\"537\":\"nrtC\",\"538\":\"narB\",\"539\":\"sll1456\",\"540\":\"rfbJ\",\"541\":\"sll1459\",\"542\":\"hypE\",\"543\":\"ftsH\",\"544\":\"sll1464\",\"545\":\"sll1466\",\"546\":\"leuC\",\"547\":\"cpcG2\",\"548\":\"pgl\",\"549\":\"sll1481\",\"550\":\"ndbC\",\"551\":\"sll1486\",\"552\":\"cpmA\",\"553\":\"sll1491\",\"554\":\"sll1495\",\"555\":\"sll1496\",\"556\":\"carA\",\"557\":\"glsF\",\"558\":\"gltB\",\"559\":\"sll1507\",\"560\":\"lpxC\",\"561\":\"sll1512\",\"562\":\"hspA\",\"563\":\"gifB\",\"564\":\"sll1516\",\"565\":\"dfa3\",\"566\":\"sll1524\",\"567\":\"prk\",\"568\":\"sll1526\",\"569\":\"sll1528\",\"570\":\"sll1530\",\"571\":\"sll1531\",\"572\":\"sll1532\",\"573\":\"pilT2\",\"574\":\"sll1534\",\"575\":\"moeB\",\"576\":\"sll1537\",\"577\":\"bgl\",\"578\":\"sll1541\",\"579\":\"gst1\",\"580\":\"ppx\",\"581\":\"pheT\",\"582\":\"hik42\",\"583\":\"fni\",\"584\":\"sucD\",\"585\":\"sll1558\",\"586\":\"sll1559\",\"587\":\"putA\",\"588\":\"sll1563\",\"589\":\"cimA\",\"590\":\"ggpS\",\"591\":\"sll1568\",\"592\":\"sll1570\",\"593\":\"sll1573\",\"594\":\"cpcB\",\"595\":\"cpcA\",\"596\":\"cpcC2\",\"597\":\"cpcC1\",\"598\":\"gumB\",\"599\":\"sll1582\",\"600\":\"lig\",\"601\":\"hik20\",\"602\":\"ndhR\",\"603\":\"kaiC2\",\"604\":\"sll1601\",\"605\":\"fabZ\",\"606\":\"folC\",\"607\":\"sll1613\",\"608\":\"pma1\",\"609\":\"mnmE\",\"610\":\"sll1620\",\"611\":\"sll1621\",\"612\":\"sll1623\",\"613\":\"sdhB\",\"614\":\"lexA\",\"615\":\"sll1628\",\"616\":\"cry\",\"617\":\"ftsZ\",\"618\":\"sll1634\",\"619\":\"thyX\",\"620\":\"fbp\",\"621\":\"ureD\",\"622\":\"sll1640\",\"623\":\"gad\",\"624\":\"menG\",\"625\":\"sll1654\",\"626\":\"sll1656\",\"627\":\"cofH\",\"628\":\"sll1660\",\"629\":\"pheA\",\"630\":\"sll1663\",\"631\":\"sll1665\",\"632\":\"mom72\",\"633\":\"aroK\",\"634\":\"hik12\",\"635\":\"sll1673\",\"636\":\"malQ\",\"637\":\"hhoA\",\"638\":\"sll1680\",\"639\":\"sll1682\",\"640\":\"cad\",\"641\":\"hik17\",\"642\":\"thrC\",\"643\":\"sigE\",\"644\":\"sll1692\",\"645\":\"sll1693\",\"646\":\"pilA1\",\"647\":\"sll1697\",\"648\":\"sll1699\",\"649\":\"sll1708\",\"650\":\"gdh\",\"651\":\"hup\",\"652\":\"hisC\",\"653\":\"pdhB\",\"654\":\"cupA\",\"655\":\"sll1735\",\"656\":\"sll1739\",\"657\":\"rpl19\",\"658\":\"nusG\",\"659\":\"rpl11\",\"660\":\"rpl1\",\"661\":\"rpl10\",\"662\":\"rpl12\",\"663\":\"aroC\",\"664\":\"ureC\",\"665\":\"sll1757\",\"666\":\"glmM\",\"667\":\"thrB\",\"668\":\"sll1762\",\"669\":\"sll1764\",\"670\":\"sll1766\",\"671\":\"rps6\",\"672\":\"sll1769\",\"673\":\"sll1770\",\"674\":\"pphA\",\"675\":\"mutS\",\"676\":\"sll1773\",\"677\":\"sll1775\",\"678\":\"deoC\",\"679\":\"sll1783\",\"680\":\"sll1784\",\"681\":\"sll1785\",\"682\":\"tatD\",\"683\":\"rpoB\",\"684\":\"rpoC2\",\"685\":\"rpl3\",\"686\":\"rpl4\",\"687\":\"rpl23\",\"688\":\"rpl2\",\"689\":\"rpl22\",\"690\":\"rps3\",\"691\":\"rpl16\",\"692\":\"rpl14\",\"693\":\"rpl24\",\"694\":\"rpl5\",\"695\":\"rps8\",\"696\":\"rpl6\",\"697\":\"rpl18\",\"698\":\"rps5\",\"699\":\"rpl15\",\"700\":\"secY\",\"701\":\"adk\",\"702\":\"rps13\",\"703\":\"rps11\",\"704\":\"rpoA\",\"705\":\"rpl17\",\"706\":\"rpl13\",\"707\":\"rps9\",\"708\":\"purA\",\"709\":\"rpl25\",\"710\":\"sll1825\",\"711\":\"sll1830\",\"712\":\"glcF\",\"713\":\"ftsI\",\"714\":\"sll1835\",\"715\":\"sll1837\",\"716\":\"odhB\",\"717\":\"ndk\",\"718\":\"xthA\",\"719\":\"sll1863\",\"720\":\"sll1864\",\"721\":\"prfB\",\"722\":\"sll1866\",\"723\":\"lytR\",\"724\":\"sll1873\",\"725\":\"sll1878\",\"726\":\"argJ\",\"727\":\"sll1884\",\"728\":\"sll1885\",\"729\":\"hik5\",\"730\":\"sll1891\",\"731\":\"sll1892\",\"732\":\"hisF\",\"733\":\"ribA\",\"734\":\"sll1895\",\"735\":\"sll1897\",\"736\":\"sll1902\",\"737\":\"hik19\",\"738\":\"serA\",\"739\":\"prmA\",\"740\":\"zam\",\"741\":\"sll1911\",\"742\":\"sll1913\",\"743\":\"pacS\",\"744\":\"sll1921\",\"745\":\"sycrp2\",\"746\":\"sll1925\",\"747\":\"sll1927\",\"748\":\"glyA\",\"749\":\"dnaK\",\"750\":\"sll1938\",\"751\":\"sll1939\",\"752\":\"sll1940\",\"753\":\"gyrA\",\"754\":\"dxs\",\"755\":\"sll1949\",\"756\":\"sll1950\",\"757\":\"hlyA\",\"758\":\"sll1956\",\"759\":\"arsA\",\"760\":\"suhB\",\"761\":\"sll1961\",\"762\":\"sll1967\",\"763\":\"sll1971\",\"764\":\"sll1979\",\"765\":\"ilvB\",\"766\":\"cpx, katG\",\"767\":\"hsp33\",\"768\":\"hemB\",\"769\":\"pepA\",\"770\":\"sll2002\",\"771\":\"gyrB\",\"772\":\"sll2008\",\"773\":\"sll2009\",\"774\":\"murD\",\"775\":\"queE\",\"776\":\"sfsA\",\"777\":\"sll5034\",\"778\":\"sll5042\",\"779\":\"sll5043\",\"780\":\"sll5048\",\"781\":\"crr43\",\"782\":\"chy44\",\"783\":\"sll5062\",\"784\":\"sll5066\",\"785\":\"sll5076\",\"786\":\"sll5079\",\"787\":\"sll5080\",\"788\":\"sll5083\",\"789\":\"sll6036\",\"790\":\"sll6060\",\"791\":\"sll6076\",\"792\":\"sll6093\",\"793\":\"sll7028\",\"794\":\"sll7030\",\"795\":\"sll7043\",\"796\":\"sll7044\",\"797\":\"sll7062\",\"798\":\"sll7063\",\"799\":\"sll7066\",\"800\":\"sll7077\",\"801\":\"sll7078\",\"802\":\"sll7085\",\"803\":\"sll7087\",\"804\":\"sll7090\",\"805\":\"sll8001\",\"806\":\"sll8002\",\"807\":\"sll8006\",\"808\":\"sll8049\",\"809\":\"slr0001\",\"810\":\"slr0006\",\"811\":\"slr0007\",\"812\":\"ctpA\",\"813\":\"rbcL\",\"814\":\"rbcS\",\"815\":\"slr0013\",\"816\":\"lpxB\",\"817\":\"murA\",\"818\":\"recG\",\"819\":\"slr0021\",\"820\":\"slr0023\",\"821\":\"ilvE\",\"822\":\"slr0038\",\"823\":\"slr0039\",\"824\":\"cmpA\",\"825\":\"cmpB\",\"826\":\"slr0042\",\"827\":\"cmpC\",\"828\":\"cmpD\",\"829\":\"slr0049\",\"830\":\"ycf56\",\"831\":\"ecaB\",\"832\":\"trpG\",\"833\":\"chlG\",\"834\":\"slr0058\",\"835\":\"slr0060\",\"836\":\"pilB1\",\"837\":\"slr0064\",\"838\":\"slr0065\",\"839\":\"ribD\",\"840\":\"mrp\",\"841\":\"fmt\",\"842\":\"gidB\",\"843\":\"hik36\",\"844\":\"ycf24\",\"845\":\"ycf16\",\"846\":\"slr0076\",\"847\":\"nifS\",\"848\":\"queD\",\"849\":\"gspE\",\"850\":\"rnhA\",\"851\":\"rimO\",\"852\":\"crhR\",\"853\":\"slr0086\",\"854\":\"crtO\",\"855\":\"erg6\",\"856\":\"slr0090\",\"857\":\"slr0091\",\"858\":\"dnaJ\",\"859\":\"slr0105\",\"860\":\"slr0106\",\"861\":\"slr0110\",\"862\":\"slr0111\",\"863\":\"rpaA, ycf27\",\"864\":\"pcyA\",\"865\":\"thiC\",\"866\":\"slr0121\",\"867\":\"hat\",\"868\":\"slr0144\",\"869\":\"slr0145\",\"870\":\"slr0147\",\"871\":\"slr0148\",\"872\":\"slr0151\",\"873\":\"slr0152\",\"874\":\"clpB2\",\"875\":\"pilT1\",\"876\":\"pilC'\",\"877\":\"clpP4\",\"878\":\"clpP3\",\"879\":\"slr0168\",\"880\":\"slr0169\",\"881\":\"guaB\",\"882\":\"slr0184\",\"883\":\"pyrE\",\"884\":\"leuA\",\"885\":\"lytB\",\"886\":\"slr0192\",\"887\":\"rbp3\",\"888\":\"rpiA\",\"889\":\"comA\",\"890\":\"hdrB\",\"891\":\"slr0207\",\"892\":\"slr0208\",\"893\":\"slr0209\",\"894\":\"hik9\",\"895\":\"slr0211\",\"896\":\"metH\",\"897\":\"guaA\",\"898\":\"glyS\",\"899\":\"hik25\",\"900\":\"slr0224\",\"901\":\"slr0226\",\"902\":\"ftsH\",\"903\":\"slr0229\",\"904\":\"trxM1\",\"905\":\"slr0236\",\"906\":\"glgX\",\"907\":\"cobM\",\"908\":\"bcp\",\"909\":\"slr0244\",\"910\":\"slr0245\",\"911\":\"slr0250\",\"912\":\"ycf85\",\"913\":\"ctpB\",\"914\":\"cobO\",\"915\":\"ndhH\",\"916\":\"slr0262\",\"917\":\"slr0267\",\"918\":\"slr0273\",\"919\":\"slr0280\",\"920\":\"slr0285\",\"921\":\"glnN\",\"922\":\"gcvP\",\"923\":\"fraH\",\"924\":\"ppsA\",\"925\":\"slr0302\",\"926\":\"slr0303\",\"927\":\"slr0309\",\"928\":\"slr0312\",\"929\":\"slr0315\",\"930\":\"slr0317\",\"931\":\"slr0320\",\"932\":\"era\",\"933\":\"hik43\",\"934\":\"ams1\",\"935\":\"slr0325\",\"936\":\"slr0326\",\"937\":\"slr0328\",\"938\":\"xylR\",\"939\":\"slr0333\",\"940\":\"slr0334\",\"941\":\"apcE\",\"942\":\"slr0337\",\"943\":\"slr0338\",\"944\":\"slr0341\",\"945\":\"petB\",\"946\":\"rnc\",\"947\":\"ispH\",\"948\":\"slr0351\",\"949\":\"slr0355\",\"950\":\"slr0356\",\"951\":\"hisS\",\"952\":\"slr0361\",\"953\":\"slr0362\",\"954\":\"slr0369\",\"955\":\"gabD\",\"956\":\"slr0374\",\"957\":\"slr0376\",\"958\":\"slr0377\",\"959\":\"slr0378\",\"960\":\"tmk\",\"961\":\"slr0380\",\"962\":\"gloA\",\"963\":\"sqdX\",\"964\":\"nifS\",\"965\":\"pgk\",\"966\":\"ntcB\",\"967\":\"slr0397\",\"968\":\"slr0398\",\"969\":\"ycf39\",\"970\":\"slr0402\",\"971\":\"slr0404\",\"972\":\"pyrC\",\"973\":\"slr0408\",\"974\":\"gyrA\",\"975\":\"slr0418\",\"976\":\"slr0420\",\"977\":\"folE\",\"978\":\"slr0427\",\"979\":\"slr0431\",\"980\":\"efp\",\"981\":\"accB\",\"982\":\"ccmO\",\"983\":\"slr0439\",\"984\":\"slr0440\",\"985\":\"slr0442\",\"986\":\"slr0443\",\"987\":\"aroA\",\"988\":\"urtA\",\"989\":\"radA\",\"990\":\"ski2\",\"991\":\"ilvD\",\"992\":\"slr0453\",\"993\":\"slr0455\",\"994\":\"slr0458\",\"995\":\"slr0459\",\"996\":\"natA\",\"997\":\"slr0468\",\"998\":\"rps4\",\"999\":\"cph1, hik35\",\"1000\":\"slr0476\",\"1001\":\"purN\",\"1002\":\"slr0479\",\"1003\":\"ycf46\",\"1004\":\"slr0483\",\"1005\":\"hik26\",\"1006\":\"slr0491\",\"1007\":\"menE\",\"1008\":\"rfbM\",\"1009\":\"hisB\",\"1010\":\"cobW\",\"1011\":\"ycf66\",\"1012\":\"por\",\"1013\":\"futA2\",\"1014\":\"abfB\",\"1015\":\"purL\",\"1016\":\"bioD\",\"1017\":\"chlM\",\"1018\":\"panB\",\"1019\":\"queC\",\"1020\":\"murE\",\"1021\":\"hik10\",\"1022\":\"slt\",\"1023\":\"slr0535\",\"1024\":\"hemE\",\"1025\":\"slr0537\",\"1026\":\"slr0541\",\"1027\":\"clpP\",\"1028\":\"trpB\",\"1029\":\"slr0544\",\"1030\":\"trpC\",\"1031\":\"asd\",\"1032\":\"dapA\",\"1033\":\"rnj\",\"1034\":\"slr0552\",\"1035\":\"coaE\",\"1036\":\"valS\",\"1037\":\"natB\",\"1038\":\"slr0565\",\"1039\":\"slr0569\",\"1040\":\"slr0575\",\"1041\":\"slr0579\",\"1042\":\"slr0580\",\"1043\":\"slr0583\",\"1044\":\"argG\",\"1045\":\"slr0591\",\"1046\":\"slr0592\",\"1047\":\"slr0596\",\"1048\":\"purH\",\"1049\":\"spkC\",\"1050\":\"slr0600\",\"1051\":\"dnaE\",\"1052\":\"lepA\",\"1053\":\"slr0605\",\"1054\":\"slr0606\",\"1055\":\"hisIE\",\"1056\":\"slr0609\",\"1057\":\"sds\",\"1058\":\"slr0612\",\"1059\":\"slr0613\",\"1060\":\"slr0615\",\"1061\":\"slr0617\",\"1062\":\"cobQ\",\"1063\":\"slr0619\",\"1064\":\"trxA\",\"1065\":\"slr0624\",\"1066\":\"slr0626\",\"1067\":\"rps14\",\"1068\":\"slr0630\",\"1069\":\"thiG\",\"1070\":\"slr0634\",\"1071\":\"slr0635\",\"1072\":\"slr0637\",\"1073\":\"glyQ\",\"1074\":\"slr0645\",\"1075\":\"dacB\",\"1076\":\"metS\",\"1077\":\"slr0650\",\"1078\":\"slr0651\",\"1079\":\"hisA\",\"1080\":\"sigA\",\"1081\":\"slr0654\",\"1082\":\"slr0655\",\"1083\":\"slr0656\",\"1084\":\"lysC\",\"1085\":\"slr0658\",\"1086\":\"prlC\",\"1087\":\"proC\",\"1088\":\"speA1\",\"1089\":\"slr0664\",\"1090\":\"acnB\",\"1091\":\"slr0667\",\"1092\":\"slr0670\",\"1093\":\"cysC\",\"1094\":\"slr0678\",\"1095\":\"slr0680\",\"1096\":\"slr0686\",\"1097\":\"slr0688\",\"1098\":\"slr0689\",\"1099\":\"ycf45\",\"1100\":\"slr0695\",\"1101\":\"slr0697\",\"1102\":\"slr0699\",\"1103\":\"polA\",\"1104\":\"slr0708\",\"1105\":\"slr0709\",\"1106\":\"gdhA\",\"1107\":\"queF\",\"1108\":\"tgt\",\"1109\":\"slr0719\",\"1110\":\"me\",\"1111\":\"rsmE\",\"1112\":\"slr0723\",\"1113\":\"slr0727\",\"1114\":\"slr0729\",\"1115\":\"slr0731\",\"1116\":\"psaD\",\"1117\":\"trpE\",\"1118\":\"crtE\",\"1119\":\"slr0740\",\"1120\":\"rimP\",\"1121\":\"nusA\",\"1122\":\"infB\",\"1123\":\"stpA\",\"1124\":\"ggtA\",\"1125\":\"chlN\",\"1126\":\"eno\",\"1127\":\"slr0755\",\"1128\":\"kaiA\",\"1129\":\"kaiB1\",\"1130\":\"kaiC1\",\"1131\":\"slr0765\",\"1132\":\"slr0769\",\"1133\":\"chlB\",\"1134\":\"slr0773\",\"1135\":\"secD\",\"1136\":\"lpxD\",\"1137\":\"nrdR\",\"1138\":\"slr0782\",\"1139\":\"tpi\",\"1140\":\"slr0788\",\"1141\":\"dacB\",\"1142\":\"slr0806\",\"1143\":\"tsaD\",\"1144\":\"rfbB\",\"1145\":\"slr0816\",\"1146\":\"slr0820\",\"1147\":\"slr0821\",\"1148\":\"ycf3\",\"1149\":\"slr0825\",\"1150\":\"alr\",\"1151\":\"dnaB\",\"1152\":\"moxR\",\"1153\":\"rfbB\",\"1154\":\"purM\",\"1155\":\"hemH, scpA\",\"1156\":\"slr0841\",\"1157\":\"slr0842\",\"1158\":\"slr0848\",\"1159\":\"slr0852\",\"1160\":\"phrA\",\"1161\":\"purT\",\"1162\":\"lmbP\",\"1163\":\"slr0863\",\"1164\":\"slr0864\",\"1165\":\"slr0865\",\"1166\":\"slr0869\",\"1167\":\"slr0872\",\"1168\":\"slr0876\",\"1169\":\"gatA\",\"1170\":\"slr0878\",\"1171\":\"slr0880\",\"1172\":\"gap1\",\"1173\":\"slr0885\",\"1174\":\"fabG1\",\"1175\":\"slr0887\",\"1176\":\"slr0889\",\"1177\":\"amiA\",\"1178\":\"nirA\",\"1179\":\"cynS\",\"1180\":\"moeA\",\"1181\":\"moaC\",\"1182\":\"moaE\",\"1183\":\"comM\",\"1184\":\"bchE\",\"1185\":\"psbB\",\"1186\":\"slr0907\",\"1187\":\"slr0909\",\"1188\":\"slr0912\",\"1189\":\"bioF\",\"1190\":\"slr0918\",\"1191\":\"pth\",\"1192\":\"ycf65\",\"1193\":\"slr0924\",\"1194\":\"ssb\",\"1195\":\"psbD2\",\"1196\":\"slr0929\",\"1197\":\"slr0930\",\"1198\":\"nadC\",\"1199\":\"slr0937\",\"1200\":\"slr0938\",\"1201\":\"crtQ-2\",\"1202\":\"slr0941\",\"1203\":\"slr0942\",\"1204\":\"arsC\",\"1205\":\"rpaB, ycf27\",\"1206\":\"ispD\",\"1207\":\"fbpII\",\"1208\":\"slr0953\",\"1209\":\"slr0955\",\"1210\":\"cysS\",\"1211\":\"slr0962\",\"1212\":\"sir\",\"1213\":\"dnaN\",\"1214\":\"trpA\",\"1215\":\"cobJ\",\"1216\":\"slr0971\",\"1217\":\"infC\",\"1218\":\"rfbB\",\"1219\":\"rfbF\",\"1220\":\"rfbG\",\"1221\":\"rfbC\",\"1222\":\"slr0989\",\"1223\":\"slr0990\",\"1224\":\"slr0992\",\"1225\":\"nlpD\",\"1226\":\"slr1019\",\"1227\":\"sqdB\",\"1228\":\"argD\",\"1229\":\"slr1024\",\"1230\":\"slr1028\",\"1231\":\"chlI\",\"1232\":\"tyrS\",\"1233\":\"slr1033\",\"1234\":\"ycf41\",\"1235\":\"slr1035\",\"1236\":\"slr1037\",\"1237\":\"slr1039\",\"1238\":\"slr1042\",\"1239\":\"cheW\",\"1240\":\"ctr1\",\"1241\":\"tatA\",\"1242\":\"pleD\",\"1243\":\"slr1048\",\"1244\":\"fabI\",\"1245\":\"slr1053\",\"1246\":\"chlH\",\"1247\":\"slr1056\",\"1248\":\"slr1063\",\"1249\":\"rfbU\",\"1250\":\"slr1065\",\"1251\":\"slr1066\",\"1252\":\"galE\",\"1253\":\"slr1070\",\"1254\":\"slr1071\",\"1255\":\"yefA\",\"1256\":\"slr1073\",\"1257\":\"slr1076\",\"1258\":\"slr1077\",\"1259\":\"slr1083\",\"1260\":\"slr1085\",\"1261\":\"slr1087\",\"1262\":\"obg\",\"1263\":\"slr1095\",\"1264\":\"lpdA\",\"1265\":\"slr1097\",\"1266\":\"slr1098\",\"1267\":\"ubiX\",\"1268\":\"slr1100\",\"1269\":\"slr1101\",\"1270\":\"slr1102\",\"1271\":\"slr1103\",\"1272\":\"slr1104\",\"1273\":\"typA\",\"1274\":\"phb\",\"1275\":\"ank\",\"1276\":\"slr1110\",\"1277\":\"slr1113\",\"1278\":\"slr1116\",\"1279\":\"slr1117\",\"1280\":\"slr1122\",\"1281\":\"gmk\",\"1282\":\"gpmB\",\"1283\":\"crtX\",\"1284\":\"slr1128\",\"1285\":\"rne\",\"1286\":\"rhnB\",\"1287\":\"argH\",\"1288\":\"trxA\",\"1289\":\"slr1140\",\"1290\":\"slr1142\",\"1291\":\"slr1143\",\"1292\":\"slr1150\",\"1293\":\"purD\",\"1294\":\"slr1160\",\"1295\":\"slr1161\",\"1296\":\"nrdA\",\"1297\":\"sat\",\"1298\":\"slr1166\",\"1299\":\"gpx1\",\"1300\":\"slr1173\",\"1301\":\"glgC\",\"1302\":\"slr1178\",\"1303\":\"anmK\",\"1304\":\"slr1183\",\"1305\":\"slr1189\",\"1306\":\"slr1192\",\"1307\":\"slr1194\",\"1308\":\"slr1196\",\"1309\":\"smf\",\"1310\":\"slr1198\",\"1311\":\"mutL\",\"1312\":\"slr1201\",\"1313\":\"slr1203\",\"1314\":\"slr1205\",\"1315\":\"slr1206\",\"1316\":\"slr1207\",\"1317\":\"slr1208\",\"1318\":\"slr1210\",\"1319\":\"cobN\",\"1320\":\"ETR1\",\"1321\":\"mgtE\",\"1322\":\"ureE\",\"1323\":\"slr1220\",\"1324\":\"slr1223\",\"1325\":\"malK\",\"1326\":\"spkF\",\"1327\":\"purC\",\"1328\":\"IAP75\",\"1329\":\"prfC\",\"1330\":\"slr1232\",\"1331\":\"frdA\",\"1332\":\"slr1235\",\"1333\":\"slr1236\",\"1334\":\"codA\",\"1335\":\"gshB\",\"1336\":\"pntA\",\"1337\":\"slr1240\",\"1338\":\"slr1243\",\"1339\":\"slr1245\",\"1340\":\"pstS\",\"1341\":\"slr1251\",\"1342\":\"pds, crtD, crtP\",\"1343\":\"pys, crtB\",\"1344\":\"ureA\",\"1345\":\"slr1257\",\"1346\":\"slr1258\",\"1347\":\"slr1259\",\"1348\":\"slr1263\",\"1349\":\"rpoC1\",\"1350\":\"slr1266\",\"1351\":\"ggt\",\"1352\":\"slr1270\",\"1353\":\"slr1272\",\"1354\":\"slr1273\",\"1355\":\"pilM\",\"1356\":\"slr1275\",\"1357\":\"slr1276\",\"1358\":\"gspD\",\"1359\":\"ndhK\",\"1360\":\"ndhJ\",\"1361\":\"slr1287\",\"1362\":\"icd\",\"1363\":\"futA1\",\"1364\":\"slr1299\",\"1365\":\"slr1301\",\"1366\":\"slr1305\",\"1367\":\"slr1307\",\"1368\":\"psbA2\",\"1369\":\"speA2\",\"1370\":\"tldD\",\"1371\":\"hik23\",\"1372\":\"spoT\",\"1373\":\"atpB\",\"1374\":\"atpE\",\"1375\":\"ymxG\",\"1376\":\"slr1334\",\"1377\":\"slr1338\",\"1378\":\"slr1340\",\"1379\":\"slr1342\",\"1380\":\"slr1343\",\"1381\":\"icfA\",\"1382\":\"cysE\",\"1383\":\"pgi\",\"1384\":\"murF\",\"1385\":\"slr1353\",\"1386\":\"rps1a\",\"1387\":\"slr1362\",\"1388\":\"slr1363\",\"1389\":\"bioB\",\"1390\":\"glgP\",\"1391\":\"cobL\",\"1392\":\"slr1376\",\"1393\":\"slr1378\",\"1394\":\"slr1383\",\"1395\":\"slr1385\",\"1396\":\"ftsH\",\"1397\":\"slr1391\",\"1398\":\"hik1\",\"1399\":\"slr1395\",\"1400\":\"slr1396\",\"1401\":\"slr1398\",\"1402\":\"slr1406\",\"1403\":\"slr1407\",\"1404\":\"slr1409\",\"1405\":\"slr1410\",\"1406\":\"slr1411\",\"1407\":\"slr1413\",\"1408\":\"hik11\",\"1409\":\"morR\",\"1410\":\"ycf57\",\"1411\":\"pyrD\",\"1412\":\"slr1419\",\"1413\":\"slr1420\",\"1414\":\"murC\",\"1415\":\"murB\",\"1416\":\"recR\",\"1417\":\"slr1429\",\"1418\":\"slr1431\",\"1419\":\"pntB\",\"1420\":\"pmbA\",\"1421\":\"slr1437\",\"1422\":\"slr1438\",\"1423\":\"slr1444\",\"1424\":\"cscK\",\"1425\":\"slr1450\",\"1426\":\"sbpA\",\"1427\":\"apcF\",\"1428\":\"fus\",\"1429\":\"slr1467\",\"1430\":\"slr1468\",\"1431\":\"slr1470\",\"1432\":\"yidC\",\"1433\":\"slr1472\",\"1434\":\"slr1474\",\"1435\":\"pyrB\",\"1436\":\"slr1478\",\"1437\":\"slr1495\",\"1438\":\"hypD\",\"1439\":\"slr1501\",\"1440\":\"slr1503\",\"1441\":\"slr1506\",\"1442\":\"slr1507\",\"1443\":\"plsX\",\"1444\":\"fabH\",\"1445\":\"sbtA\",\"1446\":\"sbtB\",\"1447\":\"sodB\",\"1448\":\"leuB\",\"1449\":\"hglK\",\"1450\":\"slr1520\",\"1451\":\"hflX\",\"1452\":\"ffh\",\"1453\":\"slr1533\",\"1454\":\"slr1534\",\"1455\":\"slr1537\",\"1456\":\"slr1540\",\"1457\":\"slr1541\",\"1458\":\"def\",\"1459\":\"lysS\",\"1460\":\"slr1552\",\"1461\":\"ddh\",\"1462\":\"slr1557\",\"1463\":\"aroE\",\"1464\":\"hisS\",\"1465\":\"slr1563\",\"1466\":\"sigF\",\"1467\":\"slr1567\",\"1468\":\"slr1570\",\"1469\":\"slr1571\",\"1470\":\"slr1573\",\"1471\":\"slr1579\",\"1472\":\"slr1588\",\"1473\":\"slr1590\",\"1474\":\"slr1592\",\"1475\":\"slr1593\",\"1476\":\"pxcA\",\"1477\":\"slr1597\",\"1478\":\"slr1600\",\"1479\":\"slr1603\",\"1480\":\"ftsH\",\"1481\":\"slr1609\",\"1482\":\"slr1610\",\"1483\":\"slr1612\",\"1484\":\"slr1613\",\"1485\":\"rfbE\",\"1486\":\"slr1616\",\"1487\":\"slr1617\",\"1488\":\"slr1618\",\"1489\":\"slr1619\",\"1490\":\"ppa\",\"1491\":\"ndhM\",\"1492\":\"slr1624\",\"1493\":\"folB\",\"1494\":\"slr1629\",\"1495\":\"smpB\",\"1496\":\"clpB1\",\"1497\":\"petH\",\"1498\":\"psb27, psbZ\",\"1499\":\"rnc\",\"1500\":\"slr1648\",\"1501\":\"cpcT\",\"1502\":\"ama\",\"1503\":\"psaL\",\"1504\":\"murG\",\"1505\":\"slr1657\",\"1506\":\"slr1658\",\"1507\":\"slr1659\",\"1508\":\"slr1661\",\"1509\":\"slr1664\",\"1510\":\"dapF\",\"1511\":\"degT\",\"1512\":\"slr1668\",\"1513\":\"slr1670\",\"1514\":\"slr1673\",\"1515\":\"rpl21\",\"1516\":\"slr1681\",\"1517\":\"slr1686\",\"1518\":\"fpg\",\"1519\":\"nadE\",\"1520\":\"slr1693\",\"1521\":\"slr1694\",\"1522\":\"spkB\",\"1523\":\"slr1702\",\"1524\":\"serS\",\"1525\":\"dfrA\",\"1526\":\"mrcB\",\"1527\":\"slr1717\",\"1528\":\"comB\",\"1529\":\"drgA\",\"1530\":\"aspS\",\"1531\":\"slr1721\",\"1532\":\"guaB\",\"1533\":\"slr1724\",\"1534\":\"nhaS1\",\"1535\":\"kdpB\",\"1536\":\"slr1732\",\"1537\":\"opcA\",\"1538\":\"bgtA\",\"1539\":\"psb28-2\",\"1540\":\"slr1740\",\"1541\":\"slr1742\",\"1542\":\"ndbB\",\"1543\":\"amiA\",\"1544\":\"slr1748\",\"1545\":\"prc\",\"1546\":\"slr1753\",\"1547\":\"gpsA\",\"1548\":\"glnA\",\"1549\":\"rre8\",\"1550\":\"ytfC\",\"1551\":\"slr1762\",\"1552\":\"slr1763\",\"1553\":\"slr1764\",\"1554\":\"slr1768\",\"1555\":\"slr1772\",\"1556\":\"slr1773\",\"1557\":\"slr1774\",\"1558\":\"chlD\",\"1559\":\"slr1778\",\"1560\":\"pdxJ\",\"1561\":\"ycf29\",\"1562\":\"bvdR\",\"1563\":\"cysH\",\"1564\":\"tal\",\"1565\":\"slr1794\",\"1566\":\"msrA2\",\"1567\":\"slr1796\",\"1568\":\"slr1800\",\"1569\":\"mbpA\",\"1570\":\"hik16\",\"1571\":\"hemA\",\"1572\":\"slr1813\",\"1573\":\"slr1814\",\"1574\":\"slr1815\",\"1575\":\"slr1816\",\"1576\":\"slr1818\",\"1577\":\"slr1819\",\"1578\":\"nth\",\"1579\":\"slr1827\",\"1580\":\"phaE\",\"1581\":\"phaC\",\"1582\":\"psaA\",\"1583\":\"psaB\",\"1584\":\"rre16\",\"1585\":\"ccmK3\",\"1586\":\"ccmK4\",\"1587\":\"slr1840\",\"1588\":\"slr1841\",\"1589\":\"cysK\",\"1590\":\"zwf\",\"1591\":\"uvrA\",\"1592\":\"ycf64\",\"1593\":\"slr1847\",\"1594\":\"hisD\",\"1595\":\"slr1851\",\"1596\":\"slr1852\",\"1597\":\"slr1853\",\"1598\":\"slr1854\",\"1599\":\"slr1855\",\"1600\":\"slr1856\",\"1601\":\"glgX\",\"1602\":\"slr1859\",\"1603\":\"slr1861\",\"1604\":\"trpD\",\"1605\":\"slr1869\",\"1606\":\"slr1870\",\"1607\":\"slr1871\",\"1608\":\"ddl\",\"1609\":\"hpcE\",\"1610\":\"cpcE\",\"1611\":\"slr1880\",\"1612\":\"natE\",\"1613\":\"ribF\",\"1614\":\"trpS\",\"1615\":\"hemC\",\"1616\":\"slr1888\",\"1617\":\"bfr\",\"1618\":\"slr1894\",\"1619\":\"srrA\",\"1620\":\"argB\",\"1621\":\"slr1900\",\"1622\":\"slr1907\",\"1623\":\"slr1908\",\"1624\":\"slr1909\",\"1625\":\"slr1911\",\"1626\":\"slr1916\",\"1627\":\"slr1923\",\"1628\":\"slr1924\",\"1629\":\"slr1926\",\"1630\":\"slr1927\",\"1631\":\"pilA8\",\"1632\":\"rfbC\",\"1633\":\"pdhA\",\"1634\":\"mtnA\",\"1635\":\"slr1940\",\"1636\":\"kaiC3\",\"1637\":\"slr1944\",\"1638\":\"gpmI\",\"1639\":\"slr1949\",\"1640\":\"slr1951\",\"1641\":\"slr1958\",\"1642\":\"slr1959\",\"1643\":\"slr1962\",\"1644\":\"ocp\",\"1645\":\"slr1968\",\"1646\":\"hik24\",\"1647\":\"slr1970\",\"1648\":\"ycf81\",\"1649\":\"der\",\"1650\":\"slr1975\",\"1651\":\"rre21\",\"1652\":\"rre22\",\"1653\":\"nbp1,rps1b\",\"1654\":\"apcB\",\"1655\":\"cya1\",\"1656\":\"gpx2\",\"1657\":\"phaA\",\"1658\":\"phaB\",\"1659\":\"slr1998\",\"1660\":\"slr2000\",\"1661\":\"cphB\",\"1662\":\"cphA\",\"1663\":\"slr2004\",\"1664\":\"slr2005\",\"1665\":\"slr2013\",\"1666\":\"pilA9\",\"1667\":\"pilA11\",\"1668\":\"slr2018\",\"1669\":\"fabD\",\"1670\":\"slr2024\",\"1671\":\"slr2025\",\"1672\":\"folP\",\"1673\":\"slr2030\",\"1674\":\"ycf23\",\"1675\":\"rubA\",\"1676\":\"ycf48\",\"1677\":\"proB\",\"1678\":\"divK\",\"1679\":\"zntC\",\"1680\":\"slr2046\",\"1681\":\"slr2047\",\"1682\":\"slr2048\",\"1683\":\"ycf58\",\"1684\":\"cpcG1\",\"1685\":\"slr2052\",\"1686\":\"slr2053\",\"1687\":\"topA\",\"1688\":\"slr2059\",\"1689\":\"slr2060\",\"1690\":\"apcA\",\"1691\":\"slr2070\",\"1692\":\"slr2071\",\"1693\":\"ilvA\",\"1694\":\"ycf50\",\"1695\":\"manA\",\"1696\":\"groES\",\"1697\":\"groEL1\",\"1698\":\"glsA\",\"1699\":\"slr2080\",\"1700\":\"slr2084\",\"1701\":\"ilvG\",\"1702\":\"shc\",\"1703\":\"fbpI\",\"1704\":\"glbN\",\"1705\":\"hik40\",\"1706\":\"slr2100\",\"1707\":\"ftsY\",\"1708\":\"hik22\",\"1709\":\"slr2105\",\"1710\":\"slr2122\",\"1711\":\"slr2123\",\"1712\":\"slr2124\",\"1713\":\"slr2125\",\"1714\":\"slr2127\",\"1715\":\"aroB\",\"1716\":\"slr2131\",\"1717\":\"pta\",\"1718\":\"ispG\",\"1719\":\"slr2141\",\"1720\":\"cefD\",\"1721\":\"slr2144\",\"1722\":\"slr5013\",\"1723\":\"slr5023\",\"1724\":\"slr5024\",\"1725\":\"slr5058\",\"1726\":\"slr5078\",\"1727\":\"chy46\",\"1728\":\"slr6031\",\"1729\":\"arsI2\",\"1730\":\"slr6039\",\"1731\":\"slr6050\",\"1732\":\"slr6071\",\"1733\":\"slr6095\",\"1734\":\"slr6097\",\"1735\":\"slr6100\",\"1736\":\"slr6102\",\"1737\":\"slr6110\",\"1738\":\"slr7010\",\"1739\":\"slr7011\",\"1740\":\"slr7012\",\"1741\":\"slr7014\",\"1742\":\"slr7024\",\"1743\":\"slr7041\",\"1744\":\"slr7060\",\"1745\":\"slr7061\",\"1746\":\"slr7080\",\"1747\":\"slr7094\",\"1748\":\"slr7101\",\"1749\":\"slr8015\",\"1750\":\"slr8016\",\"1751\":\"slr8030\",\"1752\":\"slr9102\",\"1753\":\"slr9201\",\"1754\":\"rpl36\",\"1755\":\"sml0011\",\"1756\":\"petF\",\"1757\":\"ssl0105\",\"1758\":\"ssl0294\",\"1759\":\"ssl0352\",\"1760\":\"minE\",\"1761\":\"psaC\",\"1762\":\"rps21\",\"1763\":\"glnB\",\"1764\":\"ssl0788\",\"1765\":\"ssl0832\",\"1766\":\"ssl1046\",\"1767\":\"ssl1377\",\"1768\":\"ssl1378\",\"1769\":\"rpl35\",\"1770\":\"ssl1533\",\"1771\":\"ndhO\",\"1772\":\"rps15\",\"1773\":\"gifA\",\"1774\":\"ssl1972\",\"1775\":\"acpP\",\"1776\":\"rps20\",\"1777\":\"ssl2245\",\"1778\":\"ssl2501\",\"1779\":\"ssl2595\",\"1780\":\"cnfU, synifU\",\"1781\":\"ssl2781\",\"1782\":\"ssl2814\",\"1783\":\"ssl2874\",\"1784\":\"ycf61\",\"1785\":\"ssl3044\",\"1786\":\"cpcD\",\"1787\":\"cp12\",\"1788\":\"rps19\",\"1789\":\"rpl29\",\"1790\":\"rps17\",\"1791\":\"infA\",\"1792\":\"rpl31\",\"1793\":\"ssl6082\",\"1794\":\"ftrV\",\"1795\":\"ssr0332\",\"1796\":\"ssr0335\",\"1797\":\"rps16\",\"1798\":\"ssr0693\",\"1799\":\"rpl33\",\"1800\":\"rps18\",\"1801\":\"rbp2\",\"1802\":\"ssr1528\",\"1803\":\"ssr1600\",\"1804\":\"rpl28\",\"1805\":\"rpl32\",\"1806\":\"ssr2087\",\"1807\":\"ssr2406\",\"1808\":\"ssr2554\",\"1809\":\"ssr2723\",\"1810\":\"rpl27\",\"1811\":\"psaE\",\"1812\":\"ssr2975\",\"1813\":\"ssr2998\",\"1814\":\"ssr3341\",\"1815\":\"apcC\",\"1816\":\"ssr6003\"},\"Ctrl1_1_Soluble\":{\"0\":32458.473809999999503,\"1\":95261.11795999998867,\"2\":1519281.362999999895692,\"3\":1294377.51300000003539,\"4\":630663.562900000135414,\"5\":23213578.199999999254942,\"6\":49942934.469999998807907,\"7\":17818419.260000001639128,\"8\":12015600.5,\"9\":214942.671399999991991,\"10\":343724.021300000022165,\"11\":4545061.536000000312924,\"12\":334522.885799999989104,\"13\":1849439.754999999655411,\"14\":354330.086100000073202,\"15\":83961.80109999999695,\"16\":601609.163799999980256,\"17\":1259023.962999999988824,\"18\":141759.672400000010384,\"19\":855348.613200000021607,\"20\":1338713.397000000346452,\"21\":1462853.874000000301748,\"22\":2612938.234999999869615,\"23\":2196296.078000000212342,\"24\":63533.89835000000312,\"25\":16173961.0,\"26\":21420565.929999999701977,\"27\":3065855.205999999772757,\"28\":4563601.997000000439584,\"29\":47986.397640000002866,\"30\":684039.361599999945611,\"31\":415651.79660000000149,\"32\":5427172.900999999605119,\"33\":703547.150799999944866,\"34\":50107.610610000003362,\"35\":14197847.28999999910593,\"36\":45601472.520000003278255,\"37\":95578.954429999997956,\"38\":2237062.060000000055879,\"39\":385065.794200000003912,\"40\":1088048.669999999925494,\"41\":1157224.165999999968335,\"42\":333578.588999999919906,\"43\":911050.606299999984913,\"44\":6175009.872999999672174,\"45\":6848454.685999999754131,\"46\":123979.255300000004354,\"47\":5368672.565000000409782,\"48\":6052366.451999999582768,\"49\":278475.418200000014622,\"50\":123299.822299999999814,\"51\":7282370.564000001177192,\"52\":21705006.53999999910593,\"53\":4949036.29700000025332,\"54\":545561.696200000005774,\"55\":3194.256534000000102,\"56\":485967.357900000002701,\"57\":53756972.119999997317791,\"58\":282782.332700000028126,\"59\":3500462.032999999821186,\"60\":5410590.128999999724329,\"61\":2413254.016999999992549,\"62\":581468.004799999995157,\"63\":150085606.099999994039536,\"64\":4862091.900000000372529,\"65\":2965897.938999999780208,\"66\":18783444.489999998360872,\"67\":1798194.381999999983236,\"68\":940842.017499999841675,\"69\":10189653.009999999776483,\"70\":5114633.705000000074506,\"71\":1623499.480999999912456,\"72\":4552316.498999999836087,\"73\":771294.68550000002142,\"74\":371016.50089999998454,\"75\":182352.917400000005728,\"76\":78472212.489999994635582,\"77\":2413944.966000000014901,\"78\":1672556.850000000093132,\"79\":81568.814920000018901,\"80\":2686178.813000000081956,\"81\":545745.949200000031851,\"82\":4778141.615000000223517,\"83\":178679.372599999973318,\"84\":1970931.59499999997206,\"85\":4047923.837999999988824,\"86\":33858796.820000000298023,\"87\":300850.645100000023376,\"88\":931468.144800000009127,\"89\":810241.169100000057369,\"90\":848577.314400000032038,\"91\":21252435.050000000745058,\"92\":2900833.589000000152737,\"93\":1547379.949999999953434,\"94\":164595.53190000000177,\"95\":3425378.924000000115484,\"96\":1235416.543999999761581,\"97\":259197.94529999999213,\"98\":46500.857609999999113,\"99\":23137573.829999998211861,\"100\":23508.383040000000619,\"101\":770603.736700000008568,\"102\":3531439.5730000003241,\"103\":2726369.00400000018999,\"104\":389441.803499999979977,\"105\":1138637.641999999992549,\"106\":4083622.86200000019744,\"107\":6897627.212000000290573,\"108\":19698951.719999998807907,\"109\":71915.107900000002701,\"110\":75377.913220000002184,\"111\":352740.903799999970943,\"112\":142070.599400000006426,\"113\":1853930.922999999951571,\"114\":51350.166960000002291,\"115\":5340919.45299999974668,\"116\":9351532.052999999374151,\"117\":692814.411999999894761,\"118\":183297.214100000011968,\"119\":59817745.119999997317791,\"120\":2472445.302000000141561,\"121\":950135.279600000008941,\"122\":19673.616920000000391,\"123\":153275486.599999994039536,\"124\":13079661.730000000447035,\"125\":12828616.980000000447035,\"126\":78669132.909999996423721,\"127\":5748464.11600000038743,\"128\":474762.470700000005309,\"129\":8756855.410000000149012,\"130\":3028428.810000000055879,\"131\":155210.143400000000838,\"132\":1594018.996999999973923,\"133\":1452.604798999999957,\"134\":9562386.610999999567866,\"135\":375162.194000000017695,\"136\":67092.284929999994347,\"137\":1964137.264999999897555,\"138\":3710625.640999999828637,\"139\":6121921.96999999973923,\"140\":0.0,\"141\":1554059.121999999973923,\"142\":30340715.590000003576279,\"143\":3414899.532999999821186,\"144\":23552.143140000003768,\"145\":833560.692700000014156,\"146\":135713.869999999995343,\"147\":38776049.469999998807907,\"148\":55028.317999999999302,\"149\":852412.080500000040047,\"150\":11968385.660000000149012,\"151\":6008260.88399999961257,\"152\":0.0,\"153\":214459.007299999997485,\"154\":55076684.420000001788139,\"155\":10734235.859999999403954,\"156\":310777.277000000001863,\"157\":369047.296599999943282,\"158\":1630178.654000000096858,\"159\":4390979.941999999806285,\"160\":51261.495190000001458,\"161\":285027.916499999992084,\"162\":13045114.28999999910593,\"163\":8891129.802999999374151,\"164\":202056.475399999966612,\"165\":1744415.53000000002794,\"166\":7587309.322999999858439,\"167\":1320748.726999999955296,\"168\":4490591.735000000335276,\"169\":2408187.058999999891967,\"170\":145721.112499999988358,\"171\":0.0,\"172\":16955884.780000001192093,\"173\":599018.105600000009872,\"174\":304639.347999999998137,\"175\":188456.298899999994319,\"176\":2554898.530999999959022,\"177\":21033634.579999998211861,\"178\":2759534.549000000115484,\"179\":944239.182700000004843,\"180\":4534121.512000000104308,\"181\":13968682.589999999850988,\"182\":71714.732730000003357,\"183\":420649.659900000027846,\"184\":35044.925680000000284,\"185\":25151.689719999998488,\"186\":8622926.49100000038743,\"187\":23647.724389999999403,\"188\":21715370.780000001192093,\"189\":73579.143049999998766,\"190\":8555443.820000000298023,\"191\":87780445.079999998211861,\"192\":21595606.309999998658896,\"193\":548924.314000000013038,\"194\":919261.381799999973737,\"195\":88786.927240000019083,\"196\":15100687.119999999180436,\"197\":0.0,\"198\":25349761.730000000447035,\"199\":1306353.958999999798834,\"200\":1913237.365999999921769,\"201\":251758.729300000006333,\"202\":2499161.990999999921769,\"203\":3307572.145000000018626,\"204\":1493946.571999999927357,\"205\":27021857.949999999254942,\"206\":587939.892400000011548,\"207\":627208.818699999945238,\"208\":4874183.505000000819564,\"209\":939137.677000000025146,\"210\":15340216.050000000745058,\"211\":8501780.126000000163913,\"212\":10393598.080000000074506,\"213\":1328924.954999999841675,\"214\":5819056.057000000029802,\"215\":792967.447799999965355,\"216\":708717.751399999950081,\"217\":1382128.015999999828637,\"218\":0.0,\"219\":253232.753599999996368,\"220\":122378.557199999995646,\"221\":16065712.349999999627471,\"222\":901837.95499999995809,\"223\":294102.378000000026077,\"224\":6001236.236999999731779,\"225\":257148.130399999994552,\"226\":635465.657400000025518,\"227\":133629.507600000011735,\"228\":4211909.031999999657273,\"229\":4760292.103000000119209,\"230\":903991.412200000020675,\"231\":816505.771999999997206,\"232\":107007.248399999996764,\"233\":278544.513099999981932,\"234\":311168.814599999983329,\"235\":693896.898500000010244,\"236\":3471902.813999999780208,\"237\":456820.832200000004377,\"238\":475752.830699999991339,\"239\":216900.359900000039488,\"240\":201250.368399999977555,\"241\":1347119.941000000108033,\"242\":376440.449299999920186,\"243\":102384.800600000002305,\"244\":385940.995999999984633,\"245\":680400.364300000015646,\"246\":7281449.298999999649823,\"247\":372928.12599999998929,\"248\":222646.751100000023143,\"249\":1032715.182999999960884,\"250\":643284.895200000028126,\"251\":4770080.544999999925494,\"252\":16327121.330000000074506,\"253\":230419.925699999992503,\"254\":112635.026800000006915,\"255\":22774825.679999999701977,\"256\":1517323.675000000046566,\"257\":480796.757299999997485,\"258\":15425433.080000000074506,\"259\":43619.600909999993746,\"260\":550029.832099999999628,\"261\":9150696.254000000655651,\"262\":236373.601599999994505,\"263\":2344619.765000000130385,\"264\":390029.11009999999078,\"265\":80698.21936000000278,\"266\":73896.979519999993499,\"267\":7201990.18099999986589,\"268\":737196.359799999976531,\"269\":8519744.796000000089407,\"270\":4000939.316000000108033,\"271\":12066270.089999999850988,\"272\":633139.462999999988824,\"273\":801086.096800000057556,\"274\":260176.789500000013504,\"275\":10705100.849999999627471,\"276\":168361.203100000013364,\"277\":58689.195330000002286,\"278\":0.0,\"279\":0.0,\"280\":407371.926199999987148,\"281\":12351.862279999999373,\"282\":5495.231362999999874,\"283\":12547631.119999999180436,\"284\":0.0,\"285\":4133025.705000000074506,\"286\":487948.077899999974761,\"287\":26488.675749999998516,\"288\":12560298.509999999776483,\"289\":193983.889699999999721,\"290\":2608792.541999999899417,\"291\":38185.288200000002689,\"292\":10738151.240000000223517,\"293\":1654246.705000000074506,\"294\":367296.89289999997709,\"295\":1215609.344000000040978,\"296\":248522.785600000002887,\"297\":11326.263870000000679,\"298\":1771477.692999999970198,\"299\":3483879.259999999776483,\"300\":2092308.276000000070781,\"301\":611167.289499999955296,\"302\":37436.76028000000224,\"303\":1808788.93100000009872,\"304\":0.0,\"305\":1103433.797999999951571,\"306\":653027.273999999975786,\"307\":125649.048399999985122,\"308\":369404.286900000006426,\"309\":459181.574100000027102,\"310\":2933653.658999999985099,\"311\":3817262.080000000074506,\"312\":2451831.99500000057742,\"313\":1825602.020000000018626,\"314\":2392064.919000000227243,\"315\":3012882.46100000012666,\"316\":2187659.217999999877065,\"317\":7762119.382000000216067,\"318\":172345.674800000007963,\"319\":60349.775730000001204,\"320\":1778962.972999999998137,\"321\":12377197.070000000298023,\"322\":699205.688800000003539,\"323\":1281364.641999999992549,\"324\":16403125.699999999254942,\"325\":21268557.190000001341104,\"326\":23264.247780000001512,\"327\":102863.858500000002096,\"328\":6751606.689000000245869,\"329\":6657292.171000000089407,\"330\":358936.411800000001676,\"331\":14756364.279999999329448,\"332\":5031374.367999999783933,\"333\":294010.251500000013039,\"334\":174717.932600000000093,\"335\":9392.988983999999618,\"336\":10691281.869999999180436,\"337\":25350.91330999999991,\"338\":1547379.949999999953434,\"339\":626206.942799999960698,\"340\":12052451.109999999403954,\"341\":2732011.752999999560416,\"342\":11446.488970000000336,\"343\":3975.719682999999804,\"344\":90286.286240000001271,\"345\":1715165.36199999996461,\"346\":105148.596000000005006,\"347\":2653243.583999999798834,\"348\":337160.007199999992736,\"349\":2089544.480999999912456,\"350\":326542.426600000006147,\"351\":561188.655999999959022,\"352\":13771762.160000002011657,\"353\":138005517.0,\"354\":14394767.71000000089407,\"355\":9878495.71000000089407,\"356\":22098847.390000000596046,\"357\":280502.20150000002468,\"358\":8475754.385999999940395,\"359\":2552710.526999999769032,\"360\":202954.708899999997811,\"361\":0.0,\"362\":224765.660899999958929,\"363\":101757188.700000002980232,\"364\":217165.223599999997532,\"365\":8291731.674999999813736,\"366\":4152372.273000000044703,\"367\":19108190.449999999254942,\"368\":9661883.244999999180436,\"369\":443358.845499999995809,\"370\":4012224.813999999780208,\"371\":7005069.757999999448657,\"372\":139986237.0,\"373\":13988259.470000000670552,\"374\":426131.1875,\"375\":3742063.813999999780208,\"376\":382094.714099999982864,\"377\":16275.300160000000687,\"378\":912685.851899999892339,\"379\":334776.233699999982491,\"380\":4546.328274999999849,\"381\":11069806.689999999478459,\"382\":7311735.889999999664724,\"383\":17673320.0,\"384\":21381412.17000000551343,\"385\":16726720.080000000074506,\"386\":403732928.899999976158142,\"387\":24246546.730000000447035,\"388\":24769.364689999998518,\"389\":6270821.446999999694526,\"390\":2112000.317999999970198,\"391\":593582.641300000133924,\"392\":6270015.339999999850988,\"393\":1452259.324999999953434,\"394\":526410.897299999953248,\"395\":1787599.833000000100583,\"396\":376106.490700000023935,\"397\":188675.099300000001676,\"398\":4497501.223000000230968,\"399\":90454.417130000001634,\"400\":35631080.619999997317791,\"401\":1379940.012000000104308,\"402\":11338.816100000000006,\"403\":131130.575899999996182,\"404\":6222339.868999999947846,\"405\":2856612.862999999895692,\"406\":17129.773580000000948,\"407\":42647.666190000003553,\"408\":632506.09320000000298,\"409\":340142.603100000007544,\"410\":3561495.848000000230968,\"411\":113648.418399999995017,\"412\":644966.20409999997355,\"413\":584865.17000000004191,\"414\":1616129.360000000102446,\"415\":1378558.114000000059605,\"416\":626333.616799999959767,\"417\":16340940.300000000745058,\"418\":4907349.049999999813735,\"419\":590300.634300000034273,\"420\":46500.857609999999113,\"421\":5259502.646999999880791,\"422\":1369921.253000000026077,\"423\":3790775.708000000100583,\"424\":55235602.659999996423721,\"425\":11414359.849999999627471,\"426\":448610.056700000015553,\"427\":620333.877600000007078,\"428\":6762316.395999999716878,\"429\":719853.54370000003837,\"430\":10143820.070000000298023,\"431\":255985.033100000000559,\"432\":4467560.106999999843538,\"433\":1634784.979000000050291,\"434\":5709310.348000001162291,\"435\":14667.692510000000766,\"436\":2949200.007999999914318,\"437\":27193443.580000001937151,\"438\":27050.647479999999632,\"439\":73665.511650000000372,\"440\":799070.82929999998305,\"441\":0.0,\"442\":990406.081700000097044,\"443\":25201207.730000000447035,\"444\":185945.85140000001411,\"445\":1272267.148999999975786,\"446\":955490.133200000040233,\"447\":1291613.716999999945983,\"448\":1432452.124000000068918,\"449\":20274742.420000001788139,\"450\":17637620.980000000447035,\"451\":8044.141671000000315,\"452\":0.0,\"453\":254188.566099999967264,\"454\":330239.002900000021327,\"455\":545481.085500000044703,\"456\":3327379.345999999903142,\"457\":8073737.313000000081956,\"458\":37763.809399999998277,\"459\":221138.17949999999837,\"460\":762151.129100000020117,\"461\":53444.893549999993411,\"462\":628521.621499999891967,\"463\":53566.961179999998421,\"464\":530671.748499999986962,\"465\":509194.755100000009406,\"466\":8988438.433000000193715,\"467\":54811.820699999996577,\"468\":445017.122700000007171,\"469\":1287928.656999999890104,\"470\":647522.714900000020862,\"471\":7713177.17200000025332,\"472\":3172376.48700000019744,\"473\":2031159.303000000072643,\"474\":2430988.37099999981001,\"475\":3894763.509999999776483,\"476\":12897711.869999999180436,\"477\":2337595.117999999783933,\"478\":12556843.769999999552965,\"479\":4530321.293999999761581,\"480\":1675550.960999999893829,\"481\":9329652.005999999120831,\"482\":5395.2740960000001,\"483\":75696.901270000002114,\"484\":1701000.911000000080094,\"485\":108970694.700000002980232,\"486\":7150053.859000000171363,\"487\":1131716.637000000104308,\"488\":733488.267600000021048,\"489\":19036792.399999994784594,\"490\":416377.292900000000372,\"491\":5398613.682000000029802,\"492\":212409192.300000011920929,\"493\":16869516.170000001788139,\"494\":0.0,\"495\":208862.321599999995669,\"496\":1063600.597000000067055,\"497\":29990634.839999999850988,\"498\":12040935.28999999910593,\"499\":502895.604700000025332,\"500\":90498.177219999983208,\"501\":18709743.280000001192093,\"502\":51183187.649999998509884,\"503\":726636.35820000001695,\"504\":272832.669300000008661,\"505\":49020.517749999999069,\"506\":4447868.064000000245869,\"507\":836842.699799999943934,\"508\":73958.013330000001588,\"509\":894928.4664000000339,\"510\":811024.244399999966845,\"511\":1257987.539999999804422,\"512\":270034.32640000001993,\"513\":472919.940400000021327,\"514\":275343.116800000017975,\"515\":44740.089619999998831,\"516\":4895142.286999999545515,\"517\":3135525.882000000216067,\"518\":611213.352799999993294,\"519\":1835.966253000000052,\"520\":20502755.53999999910593,\"521\":863352.104000000050291,\"522\":4419884.635999999940395,\"523\":251585.99210000000312,\"524\":2396671.245000000111759,\"525\":16043832.300000000745058,\"526\":348445.505100000009406,\"527\":5938475.049999999813735,\"528\":110422.838900000002468,\"529\":5304529.480000000447035,\"530\":45374.610990000008314,\"531\":20893141.649999998509884,\"532\":2229576.780999999959022,\"533\":17332451.899999998509884,\"534\":4577305.815999999642372,\"535\":543108.827799999970011,\"536\":11079595.130000000819564,\"537\":337355.776100000017323,\"538\":1112300.975000000093132,\"539\":9318711.982999999076128,\"540\":109389.87039999999979,\"541\":982091.663900000043213,\"542\":1194305.087000000057742,\"543\":3246423.171999999787658,\"544\":2164857.904999999795109,\"545\":1317869.773000000044704,\"546\":23849251.140000000596046,\"547\":4243232.04700000025332,\"548\":5316160.45299999974668,\"549\":119603.245999999984633,\"550\":220988.473900000011781,\"551\":0.0,\"552\":233563.742999999958556,\"553\":3625869.248999999836087,\"554\":262813.910900000017136,\"555\":7080843.815999999642372,\"556\":4838369.322999998927116,\"557\":58319537.689999997615814,\"558\":51606969.609999991953373,\"559\":85623.533079999993788,\"560\":2897724.31900000013411,\"561\":11609.092259999999442,\"562\":344288.296199999982491,\"563\":86965.125440000003437,\"564\":621093.921300000045448,\"565\":13559871.179999999701977,\"566\":119557.182700000004843,\"567\":57520340.189999990165234,\"568\":1973234.757999999914318,\"569\":705700.608000000007451,\"570\":8100914.634999999776483,\"571\":0.0,\"572\":1094048.408999999985099,\"573\":1541276.567999999970198,\"574\":35749.693500000001222,\"575\":13686545.140000000596046,\"576\":3442998.120000000111759,\"577\":781854.687099999981001,\"578\":1097698.922000000020489,\"579\":1208354.381000000052154,\"580\":3138289.6769999996759,\"581\":20464753.359999999403954,\"582\":524614.430199999944307,\"583\":724632.606499999994412,\"584\":253601.259599999990314,\"585\":1235762.017999999923632,\"586\":97101345.069999992847443,\"587\":4943163.231999999843538,\"588\":2348880.615999999921769,\"589\":370486.773400000005495,\"590\":7250817.233000000007451,\"591\":53062.568520000000717,\"592\":12700.791450000000623,\"593\":278187.522899999981746,\"594\":353466400.100000023841858,\"595\":38959150.909999996423721,\"596\":161002597.899999976158142,\"597\":74437071.200000002980232,\"598\":1941796.584999999962747,\"599\":1220791.459999999962747,\"600\":7884071.854000000283122,\"601\":0.0,\"602\":4399731.96100000012666,\"603\":786794.971399999922141,\"604\":10488.833860000000641,\"605\":3969501.143999999854714,\"606\":660489.521599999978207,\"607\":381588.018299999996088,\"608\":65217.510379999999714,\"609\":1258217.855999999912456,\"610\":35360.458980000003066,\"611\":36571922.640000000596046,\"612\":111018.206500000000233,\"613\":4727011.400000000372529,\"614\":61365470.540000006556511,\"615\":388889.044500000018161,\"616\":1876271.601999999955296,\"617\":9227967.367000000551343,\"618\":1949397.022000000113621,\"619\":1039693.765999999945052,\"620\":1058729.406999999890104,\"621\":961662.609599999850616,\"622\":2783372.283999999985099,\"623\":7402480.504999999888241,\"624\":37812.175819999996747,\"625\":2051196.820000000065193,\"626\":11509.825940000000628,\"627\":111317.617700000002515,\"628\":633991.633200000040233,\"629\":629730.782000000006519,\"630\":1414832.929000000003725,\"631\":539066.777000000001863,\"632\":628786.48519999999553,\"633\":71881.712039999998524,\"634\":18812.23402999999962,\"635\":1161485.016999999992549,\"636\":2093690.174000000115484,\"637\":963032.991400000057183,\"638\":3805746.265999999828637,\"639\":11720795.660000000149012,\"640\":286651.646300000022166,\"641\":1643882.472999999998137,\"642\":4079016.537000000011176,\"643\":35967.342389999997977,\"644\":270690.727799999993294,\"645\":1221367.250999999931082,\"646\":3861137.33199999993667,\"647\":48255.867689999999129,\"648\":446997.842799999983981,\"649\":123414.980400000014924,\"650\":2163936.640000000130385,\"651\":229544723.800000011920929,\"652\":392205.598899999982677,\"653\":20145765.309999994933605,\"654\":1482085.283000000286847,\"655\":300516.68650000001071,\"656\":684373.320199999958277,\"657\":3954645.742999999783933,\"658\":11809467.429999999701977,\"659\":6862964.612000000663102,\"660\":38831325.380000002682209,\"661\":8872474.184000000357628,\"662\":8374991.012000000104308,\"663\":10638078.810000000521541,\"664\":12976019.400000000372529,\"665\":81572.269660000005388,\"666\":5416.11772000000019,\"667\":646785.702799999970011,\"668\":11588363.800000000745058,\"669\":45619.897830000001704,\"670\":450406.523700000019744,\"671\":1177607.156999999890104,\"672\":76298.026769999996759,\"673\":0.0,\"674\":7371502.964999999850988,\"675\":132523.989399999991292,\"676\":2091502.168999999994412,\"677\":10732623.650000000372529,\"678\":2026437.81899999990128,\"679\":4928653.30599999986589,\"680\":23831977.420000001788139,\"681\":12765280.009999999776483,\"682\":3301929.396000000182539,\"683\":55804483.880000002682209,\"684\":98343901.409999996423721,\"685\":13615147.089999999850988,\"686\":12882741.310000000521541,\"687\":18622223.089999999850988,\"688\":26676383.519999999552965,\"689\":19538881.899999998509884,\"690\":26763903.71000000089407,\"691\":5389746.504999999888241,\"692\":20915021.690000001341104,\"693\":13524172.160000000149012,\"694\":17789629.730000000447035,\"695\":10755770.429999999701977,\"696\":16758964.359999999403954,\"697\":7019694.842000000178814,\"698\":46748447.619999997317791,\"699\":22795554.149999998509884,\"700\":33297.976669999996375,\"701\":8383052.082000000402331,\"702\":9859955.248999999836087,\"703\":13768307.419999999925494,\"704\":20213708.609999999403954,\"705\":6131940.728000000119209,\"706\":11049078.220000000670552,\"707\":15918309.919999999925494,\"708\":19070188.260000001639128,\"709\":5942160.110999999567866,\"710\":4889729.854000000283122,\"711\":9644494.36600000038743,\"712\":56919.214690000000701,\"713\":100644.761100000003353,\"714\":3845706.140999999828637,\"715\":4473087.696999999694526,\"716\":37421789.719999998807907,\"717\":6188137.900999999605119,\"718\":2214606.223000000230968,\"719\":360122.540700000012293,\"720\":325056.886500000022352,\"721\":1062782.97399999992922,\"722\":28809.112300000000687,\"723\":194743.933400000008987,\"724\":5987302.101999999955297,\"725\":0.0,\"726\":12142274.46000000089407,\"727\":1993387.432999999960884,\"728\":4268681.996000000275672,\"729\":2470142.138999999966472,\"730\":3019331.316999999806285,\"731\":373492.400900000007823,\"732\":1205590.584999999962747,\"733\":455761.377299999992829,\"734\":2811931.50400000018999,\"735\":47213.686509999999544,\"736\":127894.632199999992736,\"737\":3149.92064900000014,\"738\":40357170.75,\"739\":1313839.237999999895692,\"740\":7125985.807000000029802,\"741\":220562.388799999986077,\"742\":2686639.444999999366701,\"743\":152227.54749999998603,\"744\":17092.922969999999623,\"745\":258829.439199999993434,\"746\":10765.904350000000704,\"747\":518223.153400000010151,\"748\":9949548.282999999821186,\"749\":9945632.90599999949336,\"750\":832167.279199999989942,\"751\":11839.408550000001924,\"752\":553645.797799999942072,\"753\":1561659.558999999891967,\"754\":10402925.890000000596046,\"755\":914885.372399999992922,\"756\":135817.512300000002142,\"757\":6195392.864000000059605,\"758\":1020715.70499999995809,\"759\":286536.488100000016857,\"760\":179370.32149999999092,\"761\":1864755.787999999942258,\"762\":6767498.512000000104308,\"763\":1185437.910000000149012,\"764\":250710.790299999993294,\"765\":25631899.179999999701977,\"766\":16973158.5,\"767\":67512.612139999997453,\"768\":4054718.169000000227243,\"769\":20411780.610000003129244,\"770\":1840687.73699999996461,\"771\":28984152.679999999701977,\"772\":16359.365610000000743,\"773\":743921.595300000044517,\"774\":9121215.769999999552965,\"775\":77618.890660000004573,\"776\":2385961.538000000175089,\"777\":3123894.908999999985099,\"778\":97044.917580000008456,\"779\":0.0,\"780\":1025022.618999999947846,\"781\":132777.33739999998943,\"782\":6278.306725999999799,\"783\":0.0,\"784\":2017685.800000000046566,\"785\":62488.262419999999111,\"786\":1972658.966999999945983,\"787\":10451522.619999999180436,\"788\":66355.272819999998319,\"789\":1410687.236000000033528,\"790\":258737.3127000000095,\"791\":3100632.964999999850988,\"792\":2369033.291000000201166,\"793\":308232.282000000006519,\"794\":13350.283369999999195,\"795\":745741.093899999978021,\"796\":602783.776799999992363,\"797\":411379.429500000027474,\"798\":18332.024570000001404,\"799\":384098.465800000005402,\"800\":219618.092000000004191,\"801\":1225628.101999999955297,\"802\":5151484.309999999590218,\"803\":2266772.861000000033528,\"804\":10127122.140000000596046,\"805\":1343089.405999999959022,\"806\":179554.574499999987893,\"807\":8889.863063000000693,\"808\":4734611.837000000290573,\"809\":12582178.560000000521541,\"810\":6036704.945000000298023,\"811\":750589.251700000022538,\"812\":324930.212600000028033,\"813\":1270885252.0,\"814\":81203763.609999999403954,\"815\":5382721.858000000007451,\"816\":1710098.404000000096858,\"817\":1182443.799000000348315,\"818\":190863.103999999992084,\"819\":254038.860500000009779,\"820\":41787.434870000004594,\"821\":48721106.579999998211861,\"822\":580846.150799999944866,\"823\":5924310.599000000394881,\"824\":59194739.570000000298023,\"825\":52928.985079999998561,\"826\":323433.156699999934062,\"827\":1549683.112999999662861,\"828\":550525.01210000005085,\"829\":10159481.580000000074506,\"830\":1532870.023999999975786,\"831\":4098708.578999999444932,\"832\":853529.114500000025146,\"833\":26376.972350000000006,\"834\":23428.923929999997199,\"835\":153586.413599999970756,\"836\":2254105.464999999850988,\"837\":835541.412800000049174,\"838\":930351.110800000024028,\"839\":661652.618800000054762,\"840\":5323185.099000000394881,\"841\":7010712.507000000216067,\"842\":117277.051500000001397,\"843\":2674202.365999999921769,\"844\":5663016.775000000372529,\"845\":2991578.205000000074506,\"846\":4423454.537999999709427,\"847\":1495213.311999999918044,\"848\":5296468.410000000149012,\"849\":1506038.17699999990873,\"850\":1638009.406999999890104,\"851\":1343780.354999999981374,\"852\":5021701.083999999798834,\"853\":1394219.621000000042841,\"854\":1374297.26300000003539,\"855\":167992.697099999990314,\"856\":0.0,\"857\":34416.162219999998342,\"858\":858365.756500000017695,\"859\":1531027.493999999947846,\"860\":14454649.939999999478459,\"861\":1730135.921000000089407,\"862\":2175797.929000000003725,\"863\":621232.11109999998007,\"864\":2555128.848000000230968,\"865\":6647043.096000000834465,\"866\":4348256.271999999880791,\"867\":0.0,\"868\":437474.264399999985471,\"869\":149440.720499999995809,\"870\":734110.121599999954924,\"871\":2206429.995000000111759,\"872\":673513.907400000025518,\"873\":61235.341840000000957,\"874\":2402544.310000000055879,\"875\":5105651.370000000111759,\"876\":540690.506799999973737,\"877\":12798675.869999999180436,\"878\":1114028.347000000067055,\"879\":638724.63280000013765,\"880\":1103963.524999999906868,\"881\":2647255.361000000033528,\"882\":125614.500899999999092,\"883\":5965422.054999999701977,\"884\":21277769.839999999850988,\"885\":2664644.240000000689179,\"886\":26051.074809999998251,\"887\":11768010.5,\"888\":3299395.917000000365078,\"889\":233022.499699999985751,\"890\":1348271.522999999811873,\"891\":1046637.802000000141561,\"892\":881581.637799999909476,\"893\":691351.903599999961443,\"894\":136934.546299999987241,\"895\":0.0,\"896\":23294188.899999998509884,\"897\":16308696.019999999552965,\"898\":11017870.360000001266599,\"899\":21339.955239999999321,\"900\":0.0,\"901\":126846.693100000004051,\"902\":807949.522000000113621,\"903\":493061.099400000006426,\"904\":478585.721000000019558,\"905\":117968.000299999999697,\"906\":10426878.779999999329448,\"907\":13282.340060000000449,\"908\":4756722.200000000186264,\"909\":6776480.847000000067055,\"910\":248787.649299999990035,\"911\":177953.876300000003539,\"912\":83893.857799999997951,\"913\":229798.071700000000419,\"914\":3563338.378000000026077,\"915\":11511898.78999999910593,\"916\":350575.930700000026263,\"917\":938527.338899999973364,\"918\":0.0,\"919\":6286367.79600000102073,\"920\":47206.777020000001357,\"921\":12473929.910000000149012,\"922\":5694915.581000000238419,\"923\":2612247.285999999847263,\"924\":9747330.585999999195337,\"925\":213054.077900000003865,\"926\":109805.591300000000047,\"927\":129990.510299999994459,\"928\":47472.792329999996582,\"929\":2117758.225999999791384,\"930\":46531.950310000000172,\"931\":247186.951100000005681,\"932\":425186.89069999998901,\"933\":2043826.699000000022352,\"934\":2025401.395999999949709,\"935\":895147.266899999929592,\"936\":679732.447099999990314,\"937\":1131808.763999999966472,\"938\":598649.599500000011176,\"939\":6072403.968999999575317,\"940\":299100.241399999998976,\"941\":35755451.409999996423721,\"942\":65781.785269999993034,\"943\":3726517.464999999850988,\"944\":278636.639599999994971,\"945\":30438.600009999998292,\"946\":271462.287399999971967,\"947\":7475490.766999999061227,\"948\":2092.423433999999816,\"949\":7197844.487999999895692,\"950\":40833.925459999998566,\"951\":1521469.368000000016764,\"952\":2335291.955000000074506,\"953\":197530.760399999999208,\"954\":2468645.083000000100583,\"955\":19791078.230000000447035,\"956\":8181525.333999999798834,\"957\":869789.444099999964237,\"958\":67402.060329999992973,\"959\":3474436.29300000006333,\"960\":160956.534600000013597,\"961\":4492434.264999999664724,\"962\":1769404.847000000067055,\"963\":217280.381699999998091,\"964\":1128964.358000000007451,\"965\":216105768.699999988079071,\"966\":19110.493610000001354,\"967\":215046.313800000003539,\"968\":464789.775599999993574,\"969\":103574.384200000000419,\"970\":1533560.972999999765307,\"971\":921737.28179999999702,\"972\":1996957.334999999962747,\"973\":106072.164300000004005,\"974\":29426359.940000001341104,\"975\":111405.137799999996787,\"976\":645979.595800000126474,\"977\":14531805.899999998509884,\"978\":1472066.524999999906868,\"979\":1664035.147000000113621,\"980\":29325020.780000001192093,\"981\":4226994.748999999836087,\"982\":289058.45140000001993,\"983\":353040.315000000002328,\"984\":747076.928300000028685,\"985\":4120703.783999999985099,\"986\":464536.427700000000186,\"987\":14232394.730000000447035,\"988\":17649136.78999999910593,\"989\":163777.909099999989849,\"990\":3712698.487999999895692,\"991\":34920554.880000002682209,\"992\":42852647.679999999701977,\"993\":328546.178200000023935,\"994\":69755.892739999995683,\"995\":232331.550799999997253,\"996\":19860.173109999999724,\"997\":4331097.708999999798834,\"998\":26801905.890000000596046,\"999\":61280.253510000002279,\"1000\":11954566.689999999478459,\"1001\":3370448.490999999921769,\"1002\":548682.481900000013411,\"1003\":3735845.274000000208616,\"1004\":976276.177700000000186,\"1005\":2853849.066999999806285,\"1006\":140942.049599999998463,\"1007\":6722.932310999999572,\"1008\":877931.124700000043958,\"1009\":367492.661699999996927,\"1010\":3198171.910999999847263,\"1011\":859667.043500000028871,\"1012\":11875107.570000000298023,\"1013\":9673744.533999999985099,\"1014\":1402741.324000000022352,\"1015\":3847778.987999999895692,\"1016\":105028.831500000000233,\"1017\":2000296.921000000089407,\"1018\":408143.485699999961071,\"1019\":408949.592700000037439,\"1020\":2940678.30599999986589,\"1021\":0.0,\"1022\":806774.908999999985099,\"1023\":429931.406200000026729,\"1024\":8761346.576999999582768,\"1025\":5415887.403000000864267,\"1026\":535185.947700000018813,\"1027\":640889.605899999849498,\"1028\":4766856.11699999962002,\"1029\":31431.263190000001487,\"1030\":735676.272300000069663,\"1031\":8006945.591000000014901,\"1032\":3075298.174000000115484,\"1033\":1597704.057999999960884,\"1034\":3532015.364000000059605,\"1035\":93213.606199999994715,\"1036\":7807376.532000000588596,\"1037\":17090619.809999998658896,\"1038\":0.0,\"1039\":3672393.13799999980256,\"1040\":145698.080900000000838,\"1041\":0.0,\"1042\":1748446.064999999944121,\"1043\":2391489.128000000026077,\"1044\":34994256.090000003576279,\"1045\":849222.199999999953434,\"1046\":1537246.033000000054017,\"1047\":278832.408500000019558,\"1048\":31562543.469999998807907,\"1049\":129921.415399999998044,\"1050\":13404407.689999999478459,\"1051\":201572.811199999996461,\"1052\":1969664.854999999981374,\"1053\":4940975.226999999955297,\"1054\":1911164.519000000087544,\"1055\":3301583.921999999787658,\"1056\":3111457.830000000074506,\"1057\":22362.559529999998631,\"1058\":79144.736030000000028,\"1059\":205419.09309999999823,\"1060\":208724.131800000002841,\"1061\":6586.469912999999906,\"1062\":496366.138099999981932,\"1063\":1991890.377000000094995,\"1064\":13786732.720000000670552,\"1065\":886809.817500000004657,\"1066\":974686.995400000014342,\"1067\":28129679.269999999552965,\"1068\":37632.529119999999239,\"1069\":1415984.510000000242144,\"1070\":626644.543799999984913,\"1071\":1761458.935000000055879,\"1072\":81477.839980000004289,\"1073\":2321933.611000000033528,\"1074\":2908434.026000000070781,\"1075\":421697.598999999987427,\"1076\":4311635.983000000007451,\"1077\":1422778.840000000083819,\"1078\":30246.285909999998694,\"1079\":1536439.925999999977648,\"1080\":5375351.736999999731779,\"1081\":93365.614950000002864,\"1082\":47148.046369999996386,\"1083\":671406.513400000054389,\"1084\":10507834.949999999254942,\"1085\":1059834.925000000046566,\"1086\":8247741.264999999664724,\"1087\":4693845.855000000447035,\"1088\":3535815.58199999993667,\"1089\":134838.668100000009872,\"1090\":61151276.399999998509884,\"1091\":331125.720600000000559,\"1092\":651012.006599999964237,\"1093\":1439476.770999999949709,\"1094\":166253.809100000013132,\"1095\":744082.816699999966659,\"1096\":0.0,\"1097\":173739.088399999978719,\"1098\":5063273.173000000417232,\"1099\":821019.9710999999661,\"1100\":309452.958299999998417,\"1101\":6378379.150999999605119,\"1102\":3454168.460000000428408,\"1103\":1963561.47399999992922,\"1104\":1739118.256000000052154,\"1105\":671498.64000000001397,\"1106\":17234567.480000000447035,\"1107\":856765.058300000033341,\"1108\":1806831.243000000016764,\"1109\":2297520.084999999962747,\"1110\":6459565.640999999828637,\"1111\":154991.342899999988731,\"1112\":490562.167699999990873,\"1113\":57560.645539999997709,\"1114\":1025989.947000000043772,\"1115\":1483236.864999999990687,\"1116\":3116755.104999999981374,\"1117\":9052466.358999999240041,\"1118\":494293.291499999992084,\"1119\":324354.421900000015739,\"1120\":4737.721107000000302,\"1121\":6166257.854000000283122,\"1122\":9008821.424000000581145,\"1123\":2459317.274000000208616,\"1124\":136485.42949999999837,\"1125\":2236.255952999999863,\"1126\":42609664.0,\"1127\":12096.211199999999735,\"1128\":1185783.385000000009313,\"1129\":68643.465089999997872,\"1130\":8432109.449999999254942,\"1131\":102827.00789999999688,\"1132\":572255.353499999968335,\"1133\":225732.989299999986542,\"1134\":568627.871999999973923,\"1135\":444775.290600000007544,\"1136\":3960864.282999999821186,\"1137\":1165976.185000000055879,\"1138\":10861831.080000000074506,\"1139\":10510138.119999999180436,\"1140\":138258.864899999985937,\"1141\":13263.91475999999966,\"1142\":4342383.207000000402331,\"1143\":16666.837849999999889,\"1144\":2276676.46100000012666,\"1145\":75248.936100000006263,\"1146\":0.0,\"1147\":4045160.04300000006333,\"1148\":1009775.680999999982305,\"1149\":14682663.060000000521541,\"1150\":639450.129100000020117,\"1151\":88644.131139999983134,\"1152\":846919.03719999990426,\"1153\":1459053.65500000002794,\"1154\":10257481.150000000372529,\"1155\":57210.564789999989444,\"1156\":3967428.296999999787658,\"1157\":775843.43210000009276,\"1158\":1756161.661000000312924,\"1159\":293595.682199999981094,\"1160\":1111748.216000000014901,\"1161\":1137831.534999999916181,\"1162\":821054.51859999995213,\"1163\":3545028.234000000171363,\"1164\":380113.994100000010803,\"1165\":75961.764999999999418,\"1166\":2735811.972000000067055,\"1167\":354859.81359999999404,\"1168\":6436073.379999999888241,\"1169\":15033895.400000000372529,\"1170\":507962.563000000081956,\"1171\":281918.646699999982957,\"1172\":13404407.689999999478459,\"1173\":211464.895599999988917,\"1174\":3890272.342000000178814,\"1175\":50569.394760000002862,\"1176\":17319.784510000001319,\"1177\":3697612.771000000182539,\"1178\":41131033.46000000089407,\"1179\":16264935.929999999701977,\"1180\":3038102.094000000040978,\"1181\":83882.34197999999742,\"1182\":606203.973600000026636,\"1183\":68686.073610000006738,\"1184\":0.0,\"1185\":4366566.416000000201166,\"1186\":5522408.684000000357628,\"1187\":2701149.37099999981001,\"1188\":683590.244799999985844,\"1189\":742044.517600000137463,\"1190\":2375021.513999999966472,\"1191\":1642961.20699999993667,\"1192\":860334.960700000054203,\"1193\":2201247.878000000026077,\"1194\":19401843.71000000089407,\"1195\":977715.654499999945983,\"1196\":1074137.567000000039116,\"1197\":1424621.371000000042841,\"1198\":11035374.400000000372529,\"1199\":187949.60299999997369,\"1200\":107223.745699999999488,\"1201\":5236701.334999999962747,\"1202\":173623.930200000002515,\"1203\":2078374.141000000061467,\"1204\":1297832.256999999983236,\"1205\":3619420.393000000156462,\"1206\":410630.901599999924656,\"1207\":9898072.59400000050664,\"1208\":270598.601299999980256,\"1209\":2547182.936000000219792,\"1210\":3084050.191999999806285,\"1211\":1353338.480999999912456,\"1212\":37473610.880000002682209,\"1213\":6699440.049999999813735,\"1214\":1547034.475000000093132,\"1215\":1061159.243999999947846,\"1216\":47943.789129999997385,\"1217\":11770313.660000000149012,\"1218\":102844.281600000002072,\"1219\":2086550.368999999947846,\"1220\":1744415.53000000002794,\"1221\":1781726.767999999690801,\"1222\":3143932.425999999977648,\"1223\":1540931.094000000040978,\"1224\":407003.420099999930244,\"1225\":4669.892960999999559,\"1226\":839410.726299999980256,\"1227\":37405667.579999998211861,\"1228\":5442949.566999999806285,\"1229\":601252.173500000033528,\"1230\":7508195.678999999538064,\"1231\":4188416.771000000182539,\"1232\":1966555.584999999962747,\"1233\":239356.197500000009313,\"1234\":1333876.754999999888241,\"1235\":675747.975399999879301,\"1236\":99122.370450000002165,\"1237\":215760.294299999979558,\"1238\":843602.482700000051409,\"1239\":170917.713900000031572,\"1240\":2121558.44400000013411,\"1241\":20000.666049999999814,\"1242\":1439591.929000000003725,\"1243\":340096.539800000027753,\"1244\":26374669.190000001341104,\"1245\":36842.544269999998505,\"1246\":812475.23699999996461,\"1247\":1156072.584000000031665,\"1248\":466574.726800000004005,\"1249\":1981295.827999999979511,\"1250\":33691.817510000000766,\"1251\":503160.46840000001248,\"1252\":3366417.955999999772757,\"1253\":152377.253099999972619,\"1254\":44460.255340000003343,\"1255\":157133.284299999999348,\"1256\":192947.466400000004796,\"1257\":760734.683899999945424,\"1258\":1268466.93100000009872,\"1259\":67688.804099999993923,\"1260\":12973.716239999999743,\"1261\":896632.806899999966845,\"1262\":503621.101000000024214,\"1263\":140170.490099999995436,\"1264\":32503385.489999998360872,\"1265\":467415.381300000008196,\"1266\":206904.633200000011129,\"1267\":503125.920999999972992,\"1268\":2453444.208999999798834,\"1269\":859989.486299999989569,\"1270\":469442.164600000018254,\"1271\":5768962.265999999828637,\"1272\":1005169.354999999981374,\"1273\":3796303.299000000115484,\"1274\":173117.234399999986636,\"1275\":120340.258100000020931,\"1276\":1284473.912000000011176,\"1277\":41045.816440000002331,\"1278\":779056.34429999999702,\"1279\":228093.731200000009267,\"1280\":1708255.874000000068918,\"1281\":849072.494399999966845,\"1282\":11735766.220000000670552,\"1283\":305134.527999999991152,\"1284\":2737539.344000000040978,\"1285\":2489488.70699999993667,\"1286\":0.0,\"1287\":6058700.150000000372529,\"1288\":2395865.13799999980256,\"1289\":12600603.859999999403954,\"1290\":57720.715360000001965,\"1291\":1490837.30199999990873,\"1292\":3990575.083999999798834,\"1293\":15616595.589999999850988,\"1294\":812843.743099999963306,\"1295\":4820750.127000000327826,\"1296\":608714.421100000035949,\"1297\":35619564.799999997019768,\"1298\":708222.571299999952316,\"1299\":2165088.222000000067055,\"1300\":946807.209299999987707,\"1301\":61533601.429999999701977,\"1302\":50473.813499999996566,\"1303\":4522836.014999999664724,\"1304\":294159.957099999999628,\"1305\":661652.618800000054762,\"1306\":5452853.167000000365078,\"1307\":1068206.922000000020489,\"1308\":19011.457610000001296,\"1309\":96254.932719999997062,\"1310\":79042245.290000006556511,\"1311\":0.0,\"1312\":161566.872800000011921,\"1313\":99692.403250000003027,\"1314\":2886784.295999999623746,\"1315\":723354.351200000033714,\"1316\":473000.551099999982398,\"1317\":4054833.327000000048429,\"1318\":142323.947299999999814,\"1319\":392574.104999999981374,\"1320\":0.0,\"1321\":302543.469800000020768,\"1322\":45148.901030000000901,\"1323\":4490706.893000000156462,\"1324\":5309366.122000000439584,\"1325\":1029548.334000000031665,\"1326\":79903.628190000003087,\"1327\":1818577.372999999905005,\"1328\":171435.925500000012107,\"1329\":1353223.3230000003241,\"1330\":89431.812829999995302,\"1331\":18114375.690000001341104,\"1332\":72071.722970000002533,\"1333\":105289.088900000002468,\"1334\":371131.658999999926891,\"1335\":9290498.237999999895692,\"1336\":240070.178000000014436,\"1337\":3314366.475999999791384,\"1338\":275607.980500000005122,\"1339\":37072.860549999997602,\"1340\":503252.59499999997206,\"1341\":56994067.479999996721745,\"1342\":3384728.100000000093132,\"1343\":62703.608150000000023,\"1344\":164664.626799999998184,\"1345\":55978.372669999997015,\"1346\":344806.507800000021234,\"1347\":321694.268800000019837,\"1348\":3432403.570999999996275,\"1349\":35494042.429999999701977,\"1350\":9397480.152000000700355,\"1351\":234231.660200000042096,\"1352\":188974.510500000003958,\"1353\":1656.895342999999912,\"1354\":1613826.19800000009127,\"1355\":3778453.787000000011176,\"1356\":572992.365600000019185,\"1357\":1040983.537999999942258,\"1358\":2637121.444999999832362,\"1359\":8630296.611999999731779,\"1360\":1164018.496000000042841,\"1361\":289565.147300000011455,\"1362\":25887550.25,\"1363\":2474978.780999999959022,\"1364\":8443049.473999999463558,\"1365\":11781829.480000000447035,\"1366\":62991.503499999998894,\"1367\":18821.446680000000924,\"1368\":1509147.446999999927357,\"1369\":7032477.395999999716878,\"1370\":29432117.850000001490116,\"1371\":105581.590599999995902,\"1372\":205683.956900000019232,\"1373\":83573718.159999996423721,\"1374\":1366121.034999999916181,\"1375\":1115767.235000000102445,\"1376\":6719938.200000000186264,\"1377\":4078555.904000000096858,\"1378\":172898.433900000032736,\"1379\":15856124.529999999329448,\"1380\":271473.803200000023935,\"1381\":1962525.050999999977648,\"1382\":228254.952599999989616,\"1383\":30814015.550000000745058,\"1384\":26666019.28999999910593,\"1385\":778031.436800000024959,\"1386\":10199441.449999999254942,\"1387\":68994.697430000000168,\"1388\":3284885.990999999921769,\"1389\":462463.581200000015087,\"1390\":21810952.029999997466803,\"1391\":556570.814600000041537,\"1392\":124762.330700000005891,\"1393\":232665.509499999985564,\"1394\":366997.481700000003912,\"1395\":1211463.649999999906868,\"1396\":536003.570500000030734,\"1397\":357554.514099999971222,\"1398\":103514.501999999993132,\"1399\":1714474.412999999942258,\"1400\":766676.84409999998752,\"1401\":40909.929830000000948,\"1402\":5279770.480000000447035,\"1403\":19019518.680000003427267,\"1404\":20593730.480000000447035,\"1405\":15259605.349999997764826,\"1406\":8606919.50899999961257,\"1407\":30628.610939999998664,\"1408\":227160.950299999996787,\"1409\":476040.726100000028964,\"1410\":286133.434599999978673,\"1411\":378248.432200000039302,\"1412\":284348.48340000002645,\"1413\":911315.46999999997206,\"1414\":4346644.058000000193715,\"1415\":893684.758499999996275,\"1416\":380724.332200000004377,\"1417\":62343.163159999996424,\"1418\":11563.029010000000198,\"1419\":79278.319480000005569,\"1420\":2260554.320999999996275,\"1421\":1968743.590000000083819,\"1422\":3404074.66800000006333,\"1423\":4152372.273000000044703,\"1424\":2066973.485000000102446,\"1425\":0.0,\"1426\":402811.663799999980256,\"1427\":3407759.728999999817461,\"1428\":101919561.700000002980232,\"1429\":292490.164099999994505,\"1430\":114900.18739999999525,\"1431\":41760.948499999998603,\"1432\":401003.680999999982305,\"1433\":62263.704039999996894,\"1434\":127422.483800000001793,\"1435\":4367027.048999999649823,\"1436\":0.0,\"1437\":55859.759789999996428,\"1438\":37581.859539999997651,\"1439\":1344816.779000000096858,\"1440\":297142.553000000014436,\"1441\":5919128.481999999843538,\"1442\":604303.864300000015646,\"1443\":702579.822399999946356,\"1444\":2029662.246999999973923,\"1445\":2016188.745000000111759,\"1446\":85442734.799999997019768,\"1447\":43966226.909999996423721,\"1448\":1945481.645999999949709,\"1449\":868280.872500000055879,\"1450\":281365.887600000016391,\"1451\":470812.54649999999674,\"1452\":9289461.814999999478459,\"1453\":155325.301500000001397,\"1454\":3995872.358000000007451,\"1455\":1078375.385999999940395,\"1456\":10751279.269999999552965,\"1457\":4161700.08199999993667,\"1458\":1668526.314999999944121,\"1459\":4533545.722000000067055,\"1460\":93314.945370000001276,\"1461\":1570411.577999999979511,\"1462\":3078407.442999999970198,\"1463\":3409256.783999999985099,\"1464\":1639276.147000000113621,\"1465\":826858.488899999996647,\"1466\":6387.361487000000125,\"1467\":0.0,\"1468\":51504.478869999999006,\"1469\":243985.554800000012619,\"1470\":1480473.06899999990128,\"1471\":177608.401899999997113,\"1472\":357750.282899999991059,\"1473\":961950.504900000058114,\"1474\":181800.158299999980954,\"1475\":39658.160829999993439,\"1476\":69330.959199999997509,\"1477\":577448.985600000014529,\"1478\":465020.091899999999441,\"1479\":126731.534899999998743,\"1480\":807085.835999999893829,\"1481\":2392986.183999999891967,\"1482\":11494509.910000000149012,\"1483\":1134687.716999999945983,\"1484\":780334.599700000020675,\"1485\":6223721.766999999992549,\"1486\":8456292.660000000149012,\"1487\":27892453.5,\"1488\":616084.542200000025332,\"1489\":14390161.380000000819564,\"1490\":33610055.229999996721745,\"1491\":778169.626599999959581,\"1492\":1025736.599999999976717,\"1493\":3008621.609999999869615,\"1494\":113785.456600000004983,\"1495\":4284458.661000000312924,\"1496\":9855348.923000000417232,\"1497\":46613712.590000003576279,\"1498\":467933.592899999930523,\"1499\":243570.985499999980675,\"1500\":3757725.320999999996275,\"1501\":7173546.120000000111759,\"1502\":1350459.527000000001863,\"1503\":961271.071899999980815,\"1504\":71601.877749999999651,\"1505\":36532.768869999999879,\"1506\":4937290.166000000201166,\"1507\":644067.970600000000559,\"1508\":0.0,\"1509\":0.0,\"1510\":14893402.459999999031424,\"1511\":6877704.854000000283122,\"1512\":1340210.45299999974668,\"1513\":4647667.440000000409782,\"1514\":574282.136799999978393,\"1515\":2541885.660999999847263,\"1516\":386355.565300000016578,\"1517\":232550.35130000000936,\"1518\":2288652.907999999821186,\"1519\":2917301.203000000212342,\"1520\":196471.30549999998766,\"1521\":155521.07029999999213,\"1522\":378202.368900000001304,\"1523\":1181868.007999999914318,\"1524\":10991729.470000000670552,\"1525\":425244.469800000020768,\"1526\":10505.071159999999509,\"1527\":201860.706600000004983,\"1528\":3782369.16399999987334,\"1529\":12502719.439999999478459,\"1530\":25215026.699999999254942,\"1531\":19176.133750000000873,\"1532\":67489580.510000005364418,\"1533\":59144.0699900000036,\"1534\":51852.256450000000768,\"1535\":60676.824849999997241,\"1536\":2995263.265000000130385,\"1537\":10447031.46000000089407,\"1538\":449070.689300000027288,\"1539\":11590.666960000000472,\"1540\":2554092.424000000115484,\"1541\":185600.376900000002934,\"1542\":1602080.067000000039116,\"1543\":1679811.813000000081956,\"1544\":80793.800620000009076,\"1545\":26636078.17000000551343,\"1546\":2033001.833000000100583,\"1547\":3910309.859000000171363,\"1548\":168407266.400000005960464,\"1549\":72775.339219999994384,\"1550\":15856124.529999999329448,\"1551\":880602.793599999975413,\"1552\":4300580.800999999977648,\"1553\":441262.96730000001844,\"1554\":593548.093899999978021,\"1555\":8954581.938999999314547,\"1556\":856903.248099999967962,\"1557\":178690.888399999996182,\"1558\":244250.418499999999767,\"1559\":170595.271100000012666,\"1560\":4545982.800999999977648,\"1561\":178356.929800000012619,\"1562\":2799839.898999999742955,\"1563\":254764.356800000008661,\"1564\":21823619.429999999701977,\"1565\":8176343.218000000342727,\"1566\":117392.209600000001956,\"1567\":732543.9708999999566,\"1568\":2159215.157000000122935,\"1569\":273961.21909999998752,\"1570\":0.0,\"1571\":1908631.040000000037253,\"1572\":434169.225800000014715,\"1573\":1256951.115999999921769,\"1574\":306009.729899999976624,\"1575\":238803.438400000013644,\"1576\":2999984.748999999836087,\"1577\":385111.857399999978952,\"1578\":380171.573099999979604,\"1579\":0.0,\"1580\":216266.990099999995436,\"1581\":221552.748800000001211,\"1582\":17586951.399999998509884,\"1583\":1373836.629999999888241,\"1584\":215449.367300000012619,\"1585\":596427.047400000039488,\"1586\":2726369.00400000018999,\"1587\":100815.195099999997183,\"1588\":2931120.180000000167638,\"1589\":10745406.199999999254942,\"1590\":36886304.359999999403954,\"1591\":6383791.583999999798834,\"1592\":450176.207500000018626,\"1593\":1062068.993000000016764,\"1594\":34784668.280000001192093,\"1595\":69655.705159999997704,\"1596\":65043621.579999998211861,\"1597\":392435.915199999988545,\"1598\":7513723.269999999552965,\"1599\":38272808.390000000596046,\"1600\":552643.921899999957532,\"1601\":14459256.269999999552965,\"1602\":306205.498699999996461,\"1603\":218742.890099999989616,\"1604\":444556.490099999937229,\"1605\":23887.253329999999551,\"1606\":304270.842000000004191,\"1607\":50835.410060000001977,\"1608\":7164563.785000000149012,\"1609\":3273715.651999999769032,\"1610\":188536.909600000013597,\"1611\":389349.677000000025146,\"1612\":216059.705400000006193,\"1613\":171205.60920000000624,\"1614\":9420166.30599999986589,\"1615\":10672395.939999999478459,\"1616\":504807.229899999976624,\"1617\":10745060.730000000447035,\"1618\":6247674.661000000312924,\"1619\":25793.120569999999134,\"1620\":3519002.493999999947846,\"1621\":2136298.686000000219792,\"1622\":61714.399709999997867,\"1623\":2930659.547999999951571,\"1624\":2823332.160000000149012,\"1625\":0.0,\"1626\":57223.232179999999062,\"1627\":4844818.179000000469387,\"1628\":6347862.243999999947846,\"1629\":3172491.645000000018626,\"1630\":0.0,\"1631\":137360.631400000012945,\"1632\":1250271.94399999990128,\"1633\":8275724.69400000013411,\"1634\":2516550.870000000111759,\"1635\":11520420.490000000223517,\"1636\":16069167.089999999850988,\"1637\":39291957.939999997615814,\"1638\":5761246.669999999925494,\"1639\":485115.18760000000475,\"1640\":2303968.941000000108033,\"1641\":2845672.839000000152737,\"1642\":374931.877700000011828,\"1643\":829104.072700000018813,\"1644\":51406594.450000002980232,\"1645\":768646.048300000140443,\"1646\":21330.74257999999827,\"1647\":2082865.308999999891967,\"1648\":51025.421000000002096,\"1649\":2426382.044999999925494,\"1650\":2146778.077000000048429,\"1651\":207250.107599999988452,\"1652\":380033.383399999991525,\"1653\":25220784.609999999403954,\"1654\":56020981.179999999701977,\"1655\":551308.087500000023283,\"1656\":2849703.373999999836087,\"1657\":3902018.473000000230968,\"1658\":12014448.919999999925494,\"1659\":156569.009400000009919,\"1660\":1229888.952999999979511,\"1661\":9859840.091000000014901,\"1662\":18791505.559999998658896,\"1663\":4228837.279000000096858,\"1664\":6267597.019000000320375,\"1665\":48950.271280000000843,\"1666\":383430.54849999997532,\"1667\":1151443.226999999955297,\"1668\":1673593.273000000044703,\"1669\":1682575.608000000007451,\"1670\":1834123.722999999998137,\"1671\":3329106.717999999877065,\"1672\":62887.861169999996491,\"1673\":185980.39879999999539,\"1674\":1228622.213999999919906,\"1675\":20111.217860000000655,\"1676\":883735.095100000035018,\"1677\":351508.711699999985285,\"1678\":165044.64869999999064,\"1679\":347835.166900000011083,\"1680\":1466423.77600000007078,\"1681\":2122364.550999999977648,\"1682\":346798.743699999991804,\"1683\":1177722.314999999944121,\"1684\":70300590.75,\"1685\":27248.719479999999748,\"1686\":249547.692999999999302,\"1687\":19892417.390000000596046,\"1688\":187938.087200000009034,\"1689\":10168.233589999999822,\"1690\":19594157.809999998658896,\"1691\":1826062.652999999932945,\"1692\":30158.765719999999419,\"1693\":7750142.934999999590218,\"1694\":2176604.035999999847263,\"1695\":1333991.912999999942258,\"1696\":33082630.940000001341104,\"1697\":51897168.130000002682209,\"1698\":396719.798100000072736,\"1699\":428584.055899999977555,\"1700\":1753743.340000000083819,\"1701\":5318463.615000000223517,\"1702\":810517.54859999998007,\"1703\":327958871.699999988079071,\"1704\":321567.594800000020768,\"1705\":343067.619899999990594,\"1706\":1237259.074000000022352,\"1707\":1165976.185000000055879,\"1708\":8570.644695000000866,\"1709\":376935.629399999976158,\"1710\":518925.618000000016764,\"1711\":1183595.379999999888241,\"1712\":2430182.263999999966472,\"1713\":122781.610700000004726,\"1714\":48169.499080000001413,\"1715\":2816422.671000000089407,\"1716\":385814.322099999990314,\"1717\":1298523.206000000005588,\"1718\":10984935.140000000596046,\"1719\":1059627.641000000061467,\"1720\":4118285.463000000454485,\"1721\":9749633.748999999836087,\"1722\":0.0,\"1723\":2191344.277999999932945,\"1724\":620898.152499999967404,\"1725\":258460.933199999999488,\"1726\":0.0,\"1727\":107698.197299999999814,\"1728\":0.0,\"1729\":141552.387799999996787,\"1730\":3591091.490000000223517,\"1731\":241429.043999999994412,\"1732\":949006.729799999971874,\"1733\":2209424.106000000145286,\"1734\":2088623.216000000014901,\"1735\":237732.467700000008335,\"1736\":3773732.302999999839812,\"1737\":675920.712599999969825,\"1738\":69017.729049999994459,\"1739\":1817425.791999999899417,\"1740\":2164973.063999999780208,\"1741\":648006.379099999903701,\"1742\":11077407.119999999180436,\"1743\":77562.463169999988168,\"1744\":3413978.268000000156462,\"1745\":1435676.55199999990873,\"1746\":618191.936199999996461,\"1747\":568466.650600000051782,\"1748\":0.0,\"1749\":741606.916599999996834,\"1750\":610752.72019999998156,\"1751\":6589464.025000000372529,\"1752\":311422.162499999976717,\"1753\":536901.804000000003725,\"1754\":765767.094700000016019,\"1755\":1404008.063000000081956,\"1756\":22627423.260000001639128,\"1757\":80308.984849999993458,\"1758\":109868.928199999994831,\"1759\":33516.777139999998326,\"1760\":593893.568300000042655,\"1761\":943490.65480000001844,\"1762\":8487155.041999999433756,\"1763\":54354642.869999997317791,\"1764\":32334.103019999998651,\"1765\":230535.083799999993062,\"1766\":34911.342230000002019,\"1767\":5183613.43199999909848,\"1768\":0.0,\"1769\":11617153.329999998211861,\"1770\":18249.110710000000836,\"1771\":1614747.462999999988824,\"1772\":3057563.820000000298023,\"1773\":11543.452119999999923,\"1774\":1046683.866000000038184,\"1775\":14456953.109999999403954,\"1776\":6027952.925999999046326,\"1777\":2836114.712999999988824,\"1778\":0.0,\"1779\":16380094.070000000298023,\"1780\":132431.862900000007358,\"1781\":1648834.273000000044703,\"1782\":161705.0625,\"1783\":26428793.519999999552965,\"1784\":896149.142800000146963,\"1785\":126167.259999999994761,\"1786\":18804172.96000000089407,\"1787\":24005.866210000000137,\"1788\":4962970.432000000029802,\"1789\":8762498.158999999985099,\"1790\":11735766.220000000670552,\"1791\":1130162.002000000094995,\"1792\":6571384.196999999694526,\"1793\":707635.26480000000447,\"1794\":843176.397600000025704,\"1795\":293169.597100000013597,\"1796\":2309842.006000000052154,\"1797\":10705446.330000000074506,\"1798\":628694.358699999982491,\"1799\":393218.990600000019185,\"1800\":23731789.839999999850988,\"1801\":3349144.234999999869615,\"1802\":2848091.15999999968335,\"1803\":1017283.992000000085682,\"1804\":7178037.286999999545515,\"1805\":4762364.949000000022352,\"1806\":12672.001910000000862,\"1807\":13604.782859999999346,\"1808\":376267.712100000004284,\"1809\":31480.781190000001516,\"1810\":4840096.695000000298023,\"1811\":5302341.475999999791384,\"1812\":206847.054100000008475,\"1813\":4275821.800999999977648,\"1814\":231675.149399999994785,\"1815\":7106063.449000000022352,\"1816\":0.0},\"Ctrl1_2_Soluble\":{\"0\":29467.893339999998716,\"1\":97593.294089999995776,\"2\":1777711.487999999895692,\"3\":1427344.716000000014901,\"4\":756095.3658000001451,\"5\":23024975.429999999701977,\"6\":50434884.240000002086163,\"7\":18759242.149999998509884,\"8\":11491092.830000000074506,\"9\":211870.526099999988219,\"10\":311917.100800000014715,\"11\":4162324.651999999769032,\"12\":353270.364200000010896,\"13\":1776590.803000000072643,\"14\":445146.129000000015367,\"15\":79127.467560000019148,\"16\":687040.815599999856204,\"17\":1300707.351000000024214,\"18\":162081.563800000003539,\"19\":877720.213899999973364,\"20\":1185684.354000000050291,\"21\":1405440.425000000046566,\"22\":2906750.328000000212342,\"23\":2033533.227999999886379,\"24\":64125.575379999994766,\"25\":16897886.839999999850988,\"26\":20667462.46000000089407,\"27\":3372649.498999999836087,\"28\":4516053.478000000119209,\"29\":62303.95343000000139,\"30\":934518.54929999995511,\"31\":398821.101000000024214,\"32\":6327793.026999999769032,\"33\":686653.670000000158325,\"34\":53054.229890000002342,\"35\":12843046.029999999329448,\"36\":46695872.740000002086163,\"37\":92047.94271000000299,\"38\":2191753.524000000208616,\"39\":377283.579700000002049,\"40\":1025222.689000000013038,\"41\":1189453.929999999934807,\"42\":354757.818399999989197,\"43\":935578.105699999956414,\"44\":6378733.237999998964369,\"45\":7647450.136000000871718,\"46\":150905.281500000040978,\"47\":6094283.099000000394881,\"48\":5905600.557000000029802,\"49\":309920.244499999971595,\"50\":98266.723689999984344,\"51\":7536502.355999999679625,\"52\":21824824.059999998658895,\"53\":4705754.824000000022352,\"54\":493396.696999999985564,\"55\":3017.698107000000164,\"56\":466367.820899999991525,\"57\":51692088.649999998509884,\"58\":281984.632700000016484,\"59\":3029719.997000000439584,\"60\":5338228.485000000335276,\"61\":2269895.808000000193715,\"62\":633869.423199999961071,\"63\":140594982.699999988079071,\"64\":4708811.236999999731779,\"65\":3195886.966000000014901,\"66\":17587617.300000000745058,\"67\":1736755.557999999960884,\"68\":763522.448600000003353,\"69\":9059410.907999999821186,\"70\":5319584.367999999783933,\"71\":1497030.925000000046566,\"72\":6269313.66399999987334,\"73\":768239.51210000005085,\"74\":454692.324599999992643,\"75\":173298.598300000012387,\"76\":51075712.090000003576279,\"77\":2049426.574000000022352,\"78\":1609812.55199999990873,\"79\":89680.241700000013225,\"80\":2443092.52600000007078,\"81\":617222.162200000020675,\"82\":4725010.224000000394881,\"83\":198789.079900000040652,\"84\":1861559.075999999884516,\"85\":3990758.020000000018626,\"86\":32759649.780000001192093,\"87\":305651.454800000006799,\"88\":978194.686299999943003,\"89\":1031131.753999999957159,\"90\":794137.515499999979511,\"91\":20128515.030000001192093,\"92\":2834007.705999999772757,\"93\":1783314.911000000312924,\"94\":162081.563800000003539,\"95\":3378558.563000000081956,\"96\":1777507.726999999955296,\"97\":277603.774600000004284,\"98\":57943.471360000003187,\"99\":34056587.549999997019768,\"100\":28024.247749999998632,\"101\":858648.198800000012852,\"102\":3928509.08199999993667,\"103\":2263273.580999999772757,\"104\":387308.613300000026356,\"105\":1539820.702000000048429,\"106\":4212653.580000000074506,\"107\":6617133.425999999977648,\"108\":18984397.879999998956919,\"109\":71958.142240000001038,\"110\":63669.151090000006661,\"111\":377894.862299999978859,\"112\":145505.619100000010803,\"113\":2246463.311000000219792,\"114\":62544.391230000008363,\"115\":5410257.94400000013411,\"116\":9085696.057000000029802,\"117\":732897.193599999882281,\"118\":176609.711999999999534,\"119\":59799732.649999998509884,\"120\":2551900.816999999806285,\"121\":973059.912999999942258,\"122\":21667.928209999998216,\"123\":143783839.900000005960464,\"124\":11868050.390000000596046,\"125\":12043284.720000000670552,\"126\":74829132.540000006556511,\"127\":6167840.764000000432134,\"128\":489301.103999999992084,\"129\":7716525.063000000081956,\"130\":3123755.626999999396503,\"131\":175794.668600000033621,\"132\":1818259.895999999949709,\"133\":2183.399330000000191,\"134\":10358182.529999999329448,\"135\":350448.276499999919906,\"136\":67532.45669999999518,\"137\":1730540.852999999886379,\"138\":3515791.492000000085682,\"139\":6412659.417999999597669,\"140\":0.0,\"141\":1534421.040000000037253,\"142\":36222565.329999998211861,\"143\":3047243.430000000167638,\"144\":23242.999540000000707,\"145\":941476.98210000002291,\"146\":122837.225099999996019,\"147\":40333440.369999997317791,\"148\":50363.567940000000817,\"149\":839148.285999999963678,\"150\":12888892.220000000670552,\"151\":6221633.627000000327826,\"152\":0.0,\"153\":191840.835099999996601,\"154\":54427577.990000002086163,\"155\":11107003.640000002458692,\"156\":310205.509699999995064,\"157\":365068.117099999974016,\"158\":1706497.07300000009127,\"159\":4463890.701000000350177,\"160\":34942.947229999997944,\"161\":370416.839299999992363,\"162\":12283722.509999999776483,\"163\":8487148.576999999582768,\"164\":212237.295699999987846,\"165\":1584036.804999999934807,\"166\":7724471.735999999567866,\"167\":1272180.833000000100583,\"168\":4461954.973000000230968,\"169\":2953819.083000000100583,\"170\":154522.036400000011781,\"171\":0.0,\"172\":19009867.990000002086163,\"173\":601919.722799999988638,\"174\":323938.990600000019185,\"175\":199991.268899999995483,\"176\":2479973.239000000059605,\"177\":19171857.859999999403954,\"178\":2833294.54300000006333,\"179\":1054564.250999999931082,\"180\":4932031.24199999962002,\"181\":13804797.220000002533197,\"182\":69299.063219999996363,\"183\":398036.621700000017881,\"184\":38926.471740000000864,\"185\":40780.695419999996375,\"186\":8011570.764999999664724,\"187\":33477.90675999999803,\"188\":20907900.260000005364418,\"189\":69806.42772999999579,\"190\":8197400.656000000424683,\"191\":85761920.659999996423721,\"192\":22706089.71000000461936,\"193\":666858.303900000057183,\"194\":912410.497699999948964,\"195\":86228.532990000006976,\"196\":13455347.370000001043081,\"197\":0.0,\"198\":22150841.410000000149012,\"199\":1382007.928000000072643,\"200\":2168626.66800000006333,\"201\":238695.641299999988405,\"202\":2182686.166999999899417,\"203\":3206991.932000000029802,\"204\":1357964.148000000044703,\"205\":29826512.420000001788139,\"206\":792018.402699999976903,\"207\":632432.909199999994598,\"208\":4574023.438000000081956,\"209\":847563.608899999991991,\"210\":13792571.570000000298023,\"211\":8997977.014000000432134,\"212\":10957239.410000000149012,\"213\":1383128.612999999895692,\"214\":5585084.747999999672174,\"215\":842836.35730000003241,\"216\":733681.672900000005029,\"217\":1404931.023000000044703,\"218\":0.0,\"219\":317734.472900000051595,\"220\":151985.213900000002468,\"221\":15157769.220000000670552,\"222\":1130261.40500000002794,\"223\":391271.761699999973644,\"224\":5762866.084999999962747,\"225\":267456.484500000020489,\"226\":665921.003999999957159,\"227\":176711.592399999994086,\"228\":3598212.753000000026077,\"229\":4353554.203999999910593,\"230\":1139226.881999999983236,\"231\":860706.183399999979883,\"232\":123723.584799999996903,\"233\":318355.943499999993946,\"234\":351935.730700000014622,\"235\":746936.315799999982119,\"236\":3432045.785000000149012,\"237\":443974.504100000020117,\"238\":483055.834099999978207,\"239\":207744.369000000006054,\"240\":196690.34320000000298,\"241\":1385573.743000000249594,\"242\":440439.253499999991618,\"243\":94120.190499999996973,\"244\":398739.596699999994598,\"245\":704207.666699999943376,\"246\":7078244.216999999247491,\"247\":394012.34509999997681,\"248\":218625.198100000008708,\"249\":987343.548199999844655,\"250\":652014.32640000001993,\"251\":4546617.604000000283122,\"252\":15838330.439999999478459,\"253\":215487.281099999992875,\"254\":105507.365300000004936,\"255\":24143622.470000002533197,\"256\":1411043.847999999998137,\"257\":417383.713899999973364,\"258\":15826104.78999999910593,\"259\":50605.024539999998524,\"260\":618556.79570000001695,\"261\":8398512.608999999240041,\"262\":230871.224900000001071,\"263\":2162411.962999999988824,\"264\":416313.969500000006519,\"265\":70696.862619999999879,\"266\":76657.886119999995572,\"267\":7073557.718000000342727,\"268\":767668.981700000003912,\"269\":7794871.106999999843538,\"270\":3997482.128000000026077,\"271\":10894073.550000000745058,\"272\":659258.024399999994785,\"273\":840839.501000000047497,\"274\":264084.242499999993015,\"275\":10024931.669999999925494,\"276\":177913.781400000007125,\"277\":71248.035699999993085,\"278\":0.0,\"279\":0.0,\"280\":474008.852599999983795,\"281\":12168.597639999999956,\"282\":6610.816840000000411,\"283\":12530273.130000000819564,\"284\":0.0,\"285\":3966204.839000000152737,\"286\":730227.926599999889731,\"287\":29139.838380000001052,\"288\":11731530.619999999180436,\"289\":185575.189199999993434,\"290\":3323746.896000000182539,\"291\":30889.125230000001466,\"292\":9932729.888000000268221,\"293\":2153650.24599999981001,\"294\":423873.496800000022631,\"295\":1278803.060000000055879,\"296\":272244.864400000020396,\"297\":20490.190529999999853,\"298\":1989622.765999999828637,\"299\":3604427.458999999798834,\"300\":2410694.5519999996759,\"301\":664382.609700000029989,\"302\":45839.058389999998326,\"303\":1926253.144000000087544,\"304\":0.0,\"305\":1106930.787999999942258,\"306\":754974.681100000045262,\"307\":137344.997299999988172,\"308\":336674.043400000024121,\"309\":507038.485500000009779,\"310\":2877408.765999999828637,\"311\":3614513.62099999981001,\"312\":2418743.104999999981374,\"313\":1911072.960999999893829,\"314\":2481195.804000000003725,\"315\":2880159.537000000011176,\"316\":2294347.109000000171363,\"317\":7882997.673000000417232,\"318\":172738.255899999989197,\"319\":72374.833169999998063,\"320\":2039544.172999999951571,\"321\":10625109.240000000223517,\"322\":614736.279899999964982,\"323\":1298873.503000000026077,\"324\":15940210.869999999180436,\"325\":23547622.0,\"326\":29462.799309999998513,\"327\":121033.941600000005565,\"328\":6574038.007000000216067,\"329\":5830412.804999999701977,\"330\":380390.932600000000093,\"331\":14561768.75,\"332\":5006505.830000000074506,\"333\":307077.78070000000298,\"334\":240855.506300000008196,\"335\":7180.124638999999661,\"336\":10376521.009999999776483,\"337\":27909.122869999999239,\"338\":1458825.766000000061467,\"339\":679909.185999999986961,\"340\":11636781.829999998211861,\"341\":2638193.533999999985099,\"342\":13280.113040000000183,\"343\":2420.984473999999864,\"344\":74012.051560000007157,\"345\":1569977.307000000029802,\"346\":114595.099000000001979,\"347\":3328840.916999999899417,\"348\":355593.237800000002608,\"349\":2203571.652999999932945,\"350\":323745.417799999995623,\"351\":553577.462399999960326,\"352\":13607149.199999999254942,\"353\":145230541.900000005960464,\"354\":16213250.400000000372529,\"355\":9143360.376000000163913,\"356\":20412761.399999998509884,\"357\":239052.222799999988638,\"358\":8065057.986999999731779,\"359\":2943121.63799999980256,\"360\":219430.05350000000908,\"361\":0.0,\"362\":197474.822500000009313,\"363\":94925045.829999998211861,\"364\":251940.096199999999953,\"365\":7297185.245000000111759,\"366\":4508921.848000000230968,\"367\":20003202.109999999403954,\"368\":11004104.410000000149012,\"369\":477910.872800000011921,\"370\":3653126.300999999977648,\"371\":6743974.552000000141561,\"372\":146942133.0,\"373\":13407463.570000000298023,\"374\":462608.433399999979883,\"375\":3534741.25,\"376\":470320.781299999973271,\"377\":13737.556140000000596,\"378\":956881.302000000025146,\"379\":341126.217900000046939,\"380\":3796.064534000000094,\"381\":12445712.380000000819564,\"382\":6678261.678999999538064,\"383\":13611224.410000000149012,\"384\":20592070.949999999254942,\"385\":15143505.970000000670552,\"386\":377497528.600000023841858,\"387\":23980613.78999999910593,\"388\":31947.662810000001628,\"389\":6363553.055000000633299,\"390\":2327560.126999999862164,\"391\":736320.375800000037998,\"392\":6796442.968999999575317,\"393\":1373959.375,\"394\":507486.759399999980815,\"395\":1751630.100000000093132,\"396\":386065.672100000025239,\"397\":147319.090599999995902,\"398\":4273883.713999999687076,\"399\":99968.126740000021528,\"400\":41317605.250000007450581,\"401\":1287972.297999999718741,\"402\":11624.556179999999586,\"403\":148898.237099999998463,\"404\":5181026.993999999947846,\"405\":2514816.342999999877065,\"406\":16341.619730000000345,\"407\":57650.055740000003425,\"408\":617884.384899999946356,\"409\":282860.804400000022724,\"410\":3801769.836999999824911,\"411\":135205.508399999991525,\"412\":622764.45719999994617,\"413\":662222.744700000039302,\"414\":1951111.966999999945983,\"415\":1401568.969000000273809,\"416\":707070.506599999964237,\"417\":15768032.949999999254942,\"418\":5243581.572999999858439,\"419\":633023.815700000035576,\"420\":42819.322670000008657,\"421\":7519692.087000000290573,\"422\":1381498.52600000007078,\"423\":3477688.214000000152737,\"424\":50698754.530000001192093,\"425\":12882779.400000000372529,\"426\":454040.289899999974296,\"427\":655957.098699999973178,\"428\":7378995.224000000394881,\"429\":756594.579799999948591,\"430\":10516097.189999999478459,\"431\":293313.735700000019278,\"432\":5009052.840999999083579,\"433\":1749083.088999999919906,\"434\":5614731.951000000350177,\"435\":15879.082609999999477,\"436\":2714094.449000000488013,\"437\":29051202.410000000149012,\"438\":22562.438310000001366,\"439\":71361.122969999996712,\"440\":861949.124500000034459,\"441\":0.0,\"442\":972255.057700000004843,\"443\":22606246.899999998509884,\"444\":166768.063200000004144,\"445\":1284712.125,\"446\":914060.960500000044704,\"447\":1206875.482000000076368,\"448\":1638135.310000000055879,\"449\":20626710.28999999910593,\"450\":16622809.699999997392297,\"451\":11498.224459999999453,\"452\":0.0,\"453\":228395.53059999999823,\"454\":355664.554100000008475,\"455\":484777.613300000026356,\"456\":3205463.725999999791384,\"457\":7596102.402999999932945,\"458\":23855.30087000000276,\"459\":189976.423399999999674,\"460\":1040708.51300000003539,\"461\":58099.348400000002584,\"462\":763553.012700000079349,\"463\":46882.313910000004398,\"464\":937198.004399999976158,\"465\":756278.750499999965541,\"466\":8314563.140999999828637,\"467\":62374.250919999998587,\"468\":506580.023600000014994,\"469\":1513943.074999999953434,\"470\":606728.478699999977834,\"471\":8206162.372000000439584,\"472\":3365517.868999999947846,\"473\":1886927.300999999977648,\"474\":2816280.51299999980256,\"475\":5217398.303999999538064,\"476\":13898527.21000000089407,\"477\":2797942.037000000011176,\"478\":15541858.419999999925494,\"479\":4673968.132000000216067,\"480\":1924724.936999999918044,\"481\":10764685.419999999925494,\"482\":6280.724272000000383,\"483\":84150.172380000003614,\"484\":1837820.936999999918044,\"485\":117763580.099999994039536,\"486\":7871179.543999999761581,\"487\":1308654.023999999975786,\"488\":700387.150900000007823,\"489\":17939104.75,\"490\":546995.987100000027567,\"491\":5382852.110000000335276,\"492\":197831403.900000005960464,\"493\":16265209.410000002011657,\"494\":0.0,\"495\":181438.844000000011874,\"496\":1042338.599999999976717,\"497\":30580427.550000000745058,\"498\":12453862.820000000298023,\"499\":481711.012500000011642,\"500\":79095.884629999985918,\"501\":18024684.309999998658896,\"502\":56174827.229999996721745,\"503\":656221.987800000002608,\"504\":249189.324800000002142,\"505\":53256.971929999999702,\"506\":4331038.631000000052154,\"507\":805211.917400000034832,\"508\":93904.203999999997905,\"509\":1066688.020999999949709,\"510\":715587.709900000016205,\"511\":1562132.514999999897554,\"512\":260121.09409999998752,\"513\":465145.255899999989197,\"514\":303461.025800000003073,\"515\":45584.357329999991634,\"516\":5106552.40500000026077,\"517\":3202712.953999999910593,\"518\":676251.678899999940768,\"519\":1962.420693999999912,\"520\":21397945.089999999850988,\"521\":759834.377300000167452,\"522\":4207253.917999999597669,\"523\":277053.620300000009593,\"524\":2112999.958000000100583,\"525\":15248442.800000000745058,\"526\":373279.679100000008475,\"527\":5189075.54700000025332,\"528\":124986.902000000001863,\"529\":5806165.264999999664724,\"530\":40969.174200000001292,\"531\":19919660.160000000149012,\"532\":2265616.830000000074506,\"533\":17110816.920000001788139,\"534\":4541523.582999999634922,\"535\":660490.777499999967404,\"536\":13500174.749999998137355,\"537\":357722.538600000087172,\"538\":1060371.435000000055879,\"539\":8726567.56900000013411,\"540\":120860.744900000005146,\"541\":987659.377499999944121,\"542\":1352870.127000000094995,\"543\":3400157.212999999988824,\"544\":2284464.708000000100583,\"545\":1360307.398000000044704,\"546\":22817139.370000001043081,\"547\":4032936.515000000130385,\"548\":5805961.503999999724328,\"549\":141542.470600000000559,\"550\":245552.193700000003446,\"551\":0.0,\"552\":292559.820599999977276,\"553\":3253041.882999999914318,\"554\":251420.506099999998696,\"555\":6232025.429999999701977,\"556\":4211532.894999999552965,\"557\":55334313.740000002086163,\"558\":48418670.679999992251396,\"559\":76622.227979999996023,\"560\":2565349.032999999821186,\"561\":12882.779399999999441,\"562\":329043.199800000002142,\"563\":130417.128500000020722,\"564\":647633.46820000000298,\"565\":12763579.300000000745058,\"566\":120127.205900000000838,\"567\":64185684.829999998211861,\"568\":2005516.11199999996461,\"569\":687866.047000000020489,\"570\":7619229.25899999961257,\"571\":0.0,\"572\":1720658.451999999815598,\"573\":1703848.181999999796972,\"574\":38647.31938000000082,\"575\":12854252.880000002682209,\"576\":4245255.315000000409782,\"577\":894571.235699999844655,\"578\":1117628.232000000076368,\"579\":1275950.408000000054017,\"580\":2938333.257999999914318,\"581\":18728678.019999999552965,\"582\":483137.338500000012573,\"583\":696760.207900000037625,\"584\":260579.556000000011409,\"585\":1023286.961000000010244,\"586\":87946236.909999996423721,\"587\":4851240.066999999806285,\"588\":2062874.790000000037253,\"589\":326954.651100000017323,\"590\":6567823.302000000141561,\"591\":41698.638030000001891,\"592\":15220.935090000000855,\"593\":278551.262500000011642,\"594\":456719745.0,\"595\":52857600.679999999701977,\"596\":159116843.5,\"597\":102858474.299999997019768,\"598\":2062874.790000000037253,\"599\":1219916.175999999977648,\"600\":7761148.688000000081956,\"601\":0.0,\"602\":5154538.083999998867512,\"603\":752488.798799999873154,\"604\":10500.815119999999297,\"605\":3947560.720999999903142,\"606\":674652.156200000084937,\"607\":393523.319000000017695,\"608\":60028.963600000002771,\"609\":1226844.044999999925494,\"610\":51937.62047000000166,\"611\":40773563.78999999910593,\"612\":116734.587799999993876,\"613\":4807737.127000000327826,\"614\":61250509.859999999403954,\"615\":427867.209399999992456,\"616\":1785658.161000000080094,\"617\":8707719.690999999642372,\"618\":1763346.34899999992922,\"619\":1070355.716000000014901,\"620\":1095723.941000000108033,\"621\":905115.859399999957532,\"622\":2601007.180000000167638,\"623\":7219450.481999999843538,\"624\":38742.068169999998645,\"625\":1970469.246999999973923,\"626\":12000.494940000000497,\"627\":139076.964399999997113,\"628\":596295.923500000033528,\"629\":660755.666599999996834,\"630\":1540024.462999999988824,\"631\":662253.308799999882467,\"632\":840004.081600000034086,\"633\":81129.417860000001383,\"634\":19064.883419999998296,\"635\":946204.233699999982491,\"636\":2455725.697999999858439,\"637\":951726.152600000030361,\"638\":3896212.989000000059605,\"639\":10901205.179999999701977,\"640\":341299.414600000018254,\"641\":1401059.567000000039116,\"642\":4203178.701000000350177,\"643\":32909.413999999997031,\"644\":277889.039800000027753,\"645\":1225417.719000000040978,\"646\":3885413.66399999987334,\"647\":47366.245920000001206,\"648\":450372.594700000016019,\"649\":124966.525899999978719,\"650\":2240961.768000000156462,\"651\":200296910.199999988079071,\"652\":355399.664999999979045,\"653\":19443878.589999996125698,\"654\":1340644.476999999955296,\"655\":332181.116800000017975,\"656\":697697.507699999841861,\"657\":3390580.453000000212342,\"658\":11366798.71000000089407,\"659\":7278541.127000000327826,\"660\":39289166.03999999910593,\"661\":8588927.118000000715256,\"662\":9203367.945000000298023,\"663\":10500815.119999999180436,\"664\":12336700.330000000074506,\"665\":92337.283110000003944,\"666\":2962.784560000000056,\"667\":704757.820999999996275,\"668\":13270943.800000000745058,\"669\":44742.825049999999464,\"670\":422559.239400000020396,\"671\":1202596.503999999957159,\"672\":83480.81799999998475,\"673\":0.0,\"674\":7389183.265999999828637,\"675\":133840.310700000001816,\"676\":2184010.61200000019744,\"677\":10424404.809999998658896,\"678\":2304229.509999999776483,\"679\":4611821.075000000186265,\"680\":20589014.53999999910593,\"681\":14459888.330000000074506,\"682\":3401787.299000000115484,\"683\":56505938.600000001490116,\"684\":99980352.390000000596046,\"685\":13018280.359999999403954,\"686\":12559818.46000000089407,\"687\":18683850.640000000596046,\"688\":25121674.519999999552965,\"689\":18240670.800000000745058,\"690\":24983117.149999998509884,\"691\":4492824.74100000038743,\"692\":21852331.769999999552965,\"693\":13059032.529999999329448,\"694\":21076002.949999999254942,\"695\":10713745.21000000089407,\"696\":16961052.699999999254942,\"697\":6960470.449000000022352,\"698\":42948710.810000002384186,\"699\":21427490.410000000149012,\"700\":38457.821799999997893,\"701\":10549717.730000000447035,\"702\":9790402.937999999150634,\"703\":12914362.330000000074506,\"704\":21479449.429999995976686,\"705\":5929440.576000000350177,\"706\":10436630.46000000089407,\"707\":16495459.169999999925494,\"708\":18272253.730000000447035,\"709\":5522224.527999999001622,\"710\":4501993.979000000283122,\"711\":10359201.339999999850988,\"712\":58614.863340000003518,\"713\":71559.789789999995264,\"714\":4076439.455999999772757,\"715\":4140420.361000000033528,\"716\":35041771.240000002086163,\"717\":6805204.684999998658896,\"718\":2137349.37900000018999,\"719\":396212.962200000009034,\"720\":267762.12579999997979,\"721\":1014005.65500000002794,\"722\":28831.140699999996286,\"723\":194683.298899999994319,\"724\":6615095.817999999970198,\"725\":0.0,\"726\":14124701.740000000223517,\"727\":1970876.769000000087544,\"728\":2136432.455000000074506,\"729\":2209786.359000000171363,\"730\":2657958.33600000012666,\"731\":383752.986499999999069,\"732\":1275542.887000000104308,\"733\":463729.118000000016764,\"734\":2472434.086999999824911,\"735\":46445.246899999998277,\"736\":143600.455199999996694,\"737\":1837.922818000000007,\"738\":37916836.749999992549419,\"739\":1402485.892999999923632,\"740\":6461256.379999999888241,\"741\":262861.677499999990687,\"742\":2552919.62099999981001,\"743\":162906.795199999993201,\"744\":13424.78324000000066,\"745\":234803.809199999988778,\"746\":13744.687770000000455,\"747\":484349.715499999991152,\"748\":10560924.570000000298023,\"749\":8767931.019999999552965,\"750\":840075.397899999981746,\"751\":11774.320400000000518,\"752\":569124.414800000027753,\"753\":1443238.061999999918044,\"754\":9920096.716000000014901,\"755\":898626.076499999966472,\"756\":137844.21129999999539,\"757\":6714327.349000000394881,\"758\":1006884.212999999988824,\"759\":292610.760799999989104,\"760\":208029.634200000000419,\"761\":1959364.280999999959022,\"762\":6298858.986999999731779,\"763\":1133929.100000000093132,\"764\":322716.425600000016857,\"765\":24614310.019999999552965,\"766\":16066542.589999999850988,\"767\":81790.621799999993527,\"768\":4666327.099999999627471,\"769\":21337835.640000000596046,\"770\":2303720.108000000007451,\"771\":29799004.71000000089407,\"772\":15272.894099999999526,\"773\":768229.324099999968894,\"774\":9202145.380000000819564,\"775\":73529.138359999997192,\"776\":2225577.824000000022352,\"777\":3266897.620000000111759,\"778\":86266.228749999994761,\"779\":0.0,\"780\":916506.090599999995902,\"781\":153014.206199999985984,\"782\":5127.539772000000084,\"783\":0.0,\"784\":1824984.003999999957159,\"785\":56323.572639999998501,\"786\":1852593.597999999765307,\"787\":10694387.919999999925494,\"788\":74170.985019999992801,\"789\":1505690.760999999940395,\"790\":87692.554659999994328,\"791\":2940268.98700000019744,\"792\":2602841.027999999932945,\"793\":311000.176999999966938,\"794\":13733.480919999999969,\"795\":761810.85750000004191,\"796\":584610.238999999943189,\"797\":435498.053000000072643,\"798\":20819.264289999999164,\"799\":407277.175999999977648,\"800\":265602.260799999989104,\"801\":721017.93640000000596,\"802\":4855213.402999999932945,\"803\":2441360.559000000357628,\"804\":9606101.254000000655651,\"805\":1189453.929999999934807,\"806\":201193.457900000008522,\"807\":9102.302566000000297,\"808\":4381163.798999999649823,\"809\":12765616.910000000149012,\"810\":4736115.190000000409782,\"811\":771275.548700000043027,\"812\":299273.740400000067893,\"813\":1178247083.0,\"814\":93153345.290000006556511,\"815\":6176500.599999999627471,\"816\":1933588.533999999985099,\"817\":1307023.936999999918044,\"818\":170435.758399999991525,\"819\":274903.943399999989197,\"820\":53654.305580000000191,\"821\":45037259.469999998807907,\"822\":632483.849399999948218,\"823\":6839742.149000001139939,\"824\":62338592.770000003278256,\"825\":55854.922700000002806,\"826\":372556.328099999984261,\"827\":1878267.465000000083819,\"828\":760924.497800000011921,\"829\":10299091.890000000596046,\"830\":1471866.459999999962747,\"831\":5278119.036000001244247,\"832\":997429.709999999962747,\"833\":29543.284850000000006,\"834\":33489.11359999999695,\"835\":151689.760700000013458,\"836\":2241063.649000000208616,\"837\":857833.155499999993481,\"838\":1036225.775000000023283,\"839\":591171.338199999998324,\"840\":5142006.792000000365078,\"841\":6632823.010999999940395,\"842\":118945.392999999996391,\"843\":3173575.152999999932945,\"844\":5500422.117999999783933,\"845\":3150957.700000000186264,\"846\":4581970.110999999567866,\"847\":1472783.384000000078231,\"848\":4724297.060999999754131,\"849\":1509154.695000000065193,\"850\":1706802.713999999919906,\"851\":1665948.665000000037253,\"852\":5093307.950000000186264,\"853\":1182424.18099999986589,\"854\":1402791.533999999985099,\"855\":162580.777800000010757,\"856\":0.0,\"857\":37336.118349999997008,\"858\":748922.98410000000149,\"859\":1512720.510000000242144,\"860\":13689672.339999999850988,\"861\":1870015.151000000070781,\"862\":1967922.236000000033528,\"863\":614165.749500000034459,\"864\":2490059.40100000007078,\"865\":7210892.526999999769032,\"866\":3301435.083000000100583,\"867\":0.0,\"868\":438096.003800000064075,\"869\":141593.410899999988032,\"870\":716025.79570000001695,\"871\":2463061.089000000152737,\"872\":790755.085399999981746,\"873\":43326.687180000000808,\"874\":2511250.527999999932945,\"875\":4849508.099999999627471,\"876\":482719.628700000001118,\"877\":14005501.650000000372529,\"878\":1279516.222999999998137,\"879\":662701.582700000028126,\"880\":1145950.989999999990687,\"881\":2966044.733000000007451,\"882\":143906.096400000009453,\"883\":6692219.29700000025332,\"884\":18762298.559999998658896,\"885\":2660505.347000000067055,\"886\":39445.043090000006487,\"887\":12024946.240000000223517,\"888\":3741354.746999999973923,\"889\":224330.501799999998184,\"890\":1627743.506000000052154,\"891\":937799.098899999982677,\"892\":942719.923300000024028,\"893\":656843.458400000003166,\"894\":140330.093599999992875,\"895\":0.0,\"896\":21623100.820000000298023,\"897\":14507772.130000000819564,\"898\":10870641.060000000521541,\"899\":23098.329340000000229,\"900\":0.0,\"901\":122979.857699999993201,\"902\":881652.798200000077486,\"903\":565375.215300000039861,\"904\":418820.227899999998044,\"905\":118843.512600000001839,\"906\":9698099.276000000536442,\"907\":14292.804439999999886,\"908\":4578811.817999999970198,\"909\":6347557.828999999910593,\"910\":256219.073899999988498,\"911\":184016.418700000009267,\"912\":91041.364140000005136,\"913\":245266.92860000001383,\"914\":3468111.453999999910593,\"915\":10735140.089999997988343,\"916\":321035.398600000014994,\"917\":925176.114599999971688,\"918\":0.0,\"919\":5940443.661000000312924,\"920\":46067.2705300000016,\"921\":11651045.089999999850988,\"922\":6665424.746000000275672,\"923\":2411203.953999999910593,\"924\":9013259.076999999582767,\"925\":199084.533099999971455,\"926\":110244.804900000002817,\"927\":135113.815999999991618,\"928\":45157.478360000000976,\"929\":1928086.990999999921769,\"930\":45776.911330000002636,\"931\":234844.56140000000596,\"932\":436577.985500000009779,\"933\":1966190.269000000320375,\"934\":1832625.035999999847263,\"935\":819169.535200000042096,\"936\":613798.979999999981374,\"937\":1170198.53000000002794,\"938\":597457.360299999942072,\"939\":5359521.493999999947846,\"940\":299161.671900000015739,\"941\":35702975.179999999701977,\"942\":65430.663589999989199,\"943\":3654654.507000000216067,\"944\":322767.365800000028685,\"945\":33291.465579999996407,\"946\":284572.395499999984168,\"947\":7128573.145999999716878,\"948\":4463.890701000000263,\"949\":7131833.31900000013411,\"950\":36805.321349999998347,\"951\":1463512.266000000061467,\"952\":2138470.063000000081956,\"953\":165239.856900000013411,\"954\":2636461.566999999806285,\"955\":22890493.269999999552965,\"956\":7392239.678999998606741,\"957\":907041.399399999994785,\"958\":77129.592480000006617,\"959\":3722201.226999999955297,\"960\":190679.398300000000745,\"961\":5407201.531000000424683,\"962\":1641599.243999999947846,\"963\":195457.590100000001257,\"964\":1292862.558999999891967,\"965\":205818829.099999994039536,\"966\":26388.048169999998208,\"967\":177475.69560000000638,\"968\":553771.035200000042096,\"969\":122042.557799999995041,\"970\":1376812.026000000070781,\"971\":925033.481999999959953,\"972\":1807256.810999999986962,\"973\":102675.089600000006612,\"974\":27137888.079999998211861,\"975\":112995.576300000000629,\"976\":801676.666700000059791,\"977\":15463410.490000000223517,\"978\":1594734.25,\"979\":1437736.519000000087544,\"980\":31506520.579999998211861,\"981\":4430881.445000000298023,\"982\":313180.418000000005122,\"983\":339180.301800000015646,\"984\":800280.904899999964982,\"985\":3975985.359000000171363,\"986\":610222.977199999964796,\"987\":13694766.359999999403954,\"988\":17471473.609999999403954,\"989\":156060.430800000001909,\"990\":3378151.041000000201166,\"991\":33785585.630000002682209,\"992\":41179047.869999997317791,\"993\":366086.921299999987241,\"994\":69623.042969999994966,\"995\":254354.662199999991572,\"996\":17857.600409999999101,\"997\":3898148.717000000178814,\"998\":26490947.399999998509884,\"999\":63076.207029999997758,\"1000\":12787011.800000002607703,\"1001\":2963497.723000000230968,\"1002\":496004.835799999942537,\"1003\":3479216.419999999925494,\"1004\":1591372.196000000229105,\"1005\":2611908.385999999940395,\"1006\":147573.791599999996834,\"1007\":7746.477907000000414,\"1008\":814299.650999999954365,\"1009\":344712.408700000029057,\"1010\":2922643.672999999951571,\"1011\":784367.182999999960884,\"1012\":11441171.419999999925494,\"1013\":11230278.949999999254942,\"1014\":1517916.411000000080094,\"1015\":4127175.905999999959022,\"1016\":96958.579060000003665,\"1017\":2195828.740999999921769,\"1018\":465481.461300000024494,\"1019\":472562.150599999993574,\"1020\":3067008.232000000309199,\"1021\":0.0,\"1022\":846758.753600000054576,\"1023\":419309.253900000010617,\"1024\":9136840.028999999165535,\"1025\":6280622.390999999828637,\"1026\":593107.066200000001118,\"1027\":776552.954600000055507,\"1028\":4512080.140999999828637,\"1029\":22997.467720000000554,\"1030\":734894.049899999867193,\"1031\":8501309.955000000074506,\"1032\":3947764.481999999843538,\"1033\":1675627.304999999934807,\"1034\":3904261.541999999899417,\"1035\":104040.287200000006123,\"1036\":8646082.035000000149012,\"1037\":17985969.75,\"1038\":0.0,\"1039\":3516810.296000000089407,\"1040\":126229.84320000000298,\"1041\":2443.194406000000072,\"1042\":1741340.17699999990873,\"1043\":2668553.899999999906868,\"1044\":37021307.840000003576279,\"1045\":868652.856299999984913,\"1046\":1926966.307000000029802,\"1047\":299538.629500000039116,\"1048\":31647115.570000000298023,\"1049\":121889.737200000003213,\"1050\":12188973.720000000670552,\"1051\":157598.825200000021141,\"1052\":1781888.584999999962747,\"1053\":5060909.975999999791384,\"1054\":2146620.496999999973923,\"1055\":3221560.83199999993667,\"1056\":3215244.24599999981001,\"1057\":18099.057010000000446,\"1058\":76724.108399999997346,\"1059\":233907.261499999964144,\"1060\":253773.943800000008196,\"1061\":7751.775689000000966,\"1062\":417067.884599999990314,\"1063\":2110249.186000000219792,\"1064\":13248530.109999999403954,\"1065\":897199.750600000028498,\"1066\":867104.273900000029244,\"1067\":26848547.679999999701977,\"1068\":35237.381650000002992,\"1069\":1635486.418999999994412,\"1070\":619830.300999999977648,\"1071\":1984426.864999999990687,\"1072\":101676.661399999997229,\"1073\":2582363.063000000081956,\"1074\":3280040.194999999832362,\"1075\":435548.993200000026263,\"1076\":4493843.546000000089407,\"1077\":1590862.793999999994412,\"1078\":31769.372070000001258,\"1079\":1510988.54300000006333,\"1080\":5404960.161999999545515,\"1081\":79350.585680000003776,\"1082\":49554.637390000003506,\"1083\":600972.234799999976531,\"1084\":10105620.96000000089407,\"1085\":973385.930399999953806,\"1086\":9431274.449999999254942,\"1087\":5099522.656000000424683,\"1088\":3564286.572999999858439,\"1089\":162580.777800000010757,\"1090\":57603190.75,\"1091\":350061.130899999989197,\"1092\":655855.218300000065938,\"1093\":1459844.570999999996275,\"1094\":175366.770799999998417,\"1095\":735495.144399999990128,\"1096\":0.0,\"1097\":153676.428899999998976,\"1098\":4883332.400000001303852,\"1099\":809918.792900000000372,\"1100\":350509.40480000001844,\"1101\":5882371.821000000461936,\"1102\":3832028.322999999858439,\"1103\":1818565.537000000011176,\"1104\":1997569.439000000013038,\"1105\":793230.779699999955483,\"1106\":17113873.329999998211861,\"1107\":841073.826000000000931,\"1108\":1885908.496999999973923,\"1109\":1988909.602999999886379,\"1110\":6051798.963000000454485,\"1111\":160206.964000000007218,\"1112\":452644.528099999995902,\"1113\":66912.004929999995511,\"1114\":1231734.305000000167638,\"1115\":1593002.281999999890104,\"1116\":3430211.936999999918044,\"1117\":10567037.400000000372529,\"1118\":523716.31060000002617,\"1119\":332252.433100000023842,\"1120\":5570.61772800000017,\"1121\":6535425.326999998651445,\"1122\":9833498.35700000077486,\"1123\":2555874.152999999932945,\"1124\":118171.101799999989453,\"1125\":4001.353583999999955,\"1126\":46786546.320000000298023,\"1127\":12004.570159999999305,\"1128\":1078098.628000000026077,\"1129\":65398.06184999999823,\"1130\":8680823.25899999961257,\"1131\":126892.06590000000142,\"1132\":690891.895499999984168,\"1133\":248537.290099999983795,\"1134\":552619.786399999982677,\"1135\":453877.281200000026729,\"1136\":3623275.336999999824911,\"1137\":1057416.902999999932945,\"1138\":10166341.699999999254942,\"1139\":9707166.632999999448657,\"1140\":95430.372730000002775,\"1141\":14000.407629999999699,\"1142\":4391963.122999999672174,\"1143\":14785.905679999999848,\"1144\":2867933.887000000104308,\"1145\":75779.676879999999073,\"1146\":0.0,\"1147\":4108939.310000000055879,\"1148\":1051202.196999999927357,\"1149\":13466554.21000000089407,\"1150\":642254.18189999985043,\"1151\":99888.660010000006878,\"1152\":847349.660000000032596,\"1153\":1393724.17699999990873,\"1154\":10131804.230000000447035,\"1155\":53130.640209999997751,\"1156\":3977615.445999999996275,\"1157\":844150.614700000034645,\"1158\":2110554.828000000212342,\"1159\":287445.423400000028778,\"1160\":1231021.141999999992549,\"1161\":1151656.29300000006333,\"1162\":713590.853600000031292,\"1163\":3411771.580999999772757,\"1164\":386381.501400000008289,\"1165\":86637.073480000006384,\"1166\":2840731.813999999780208,\"1167\":358883.975500000000466,\"1168\":6260551.947999999858439,\"1169\":16083862.259999997913837,\"1170\":485776.041399999987334,\"1171\":279641.382999999972526,\"1172\":13856756.230000000447035,\"1173\":260783.316900000005262,\"1174\":3813282.325000000186264,\"1175\":60847.063390000002983,\"1176\":7563.09314699999959,\"1177\":3531786.717999999877065,\"1178\":40400681.450000002980232,\"1179\":15743581.650000000372529,\"1180\":2928247.097000000067055,\"1181\":83145.631410000001779,\"1182\":583255.229399999952875,\"1183\":77387.349950000003446,\"1184\":0.0,\"1185\":4422119.728000000119209,\"1186\":5609332.288999998942018,\"1187\":2802526.655999999959022,\"1188\":707885.550000000046566,\"1189\":765305.356000000028871,\"1190\":2403155.399999999906868,\"1191\":1386185.024999999906868,\"1192\":1140245.685999999986962,\"1193\":3732083.628000000026077,\"1194\":18569744.570000000298023,\"1195\":1169689.128000000026077,\"1196\":1050998.435999999986962,\"1197\":1469726.972000000067055,\"1198\":8372838.742999999783933,\"1199\":193715.434899999992922,\"1200\":103632.765499999994063,\"1201\":4715331.583999999798834,\"1202\":146819.876500000013038,\"1203\":2765645.942999999970198,\"1204\":1047840.143000000040047,\"1205\":3838956.191000000108033,\"1206\":409070.271499999973457,\"1207\":10430517.630000000819564,\"1208\":317347.32730000000447,\"1209\":2814752.30599999986589,\"1210\":3433675.871999999973923,\"1211\":1216554.121999999973923,\"1212\":35289340.659999996423721,\"1213\":6503332.993999999947846,\"1214\":1545220.364000000059605,\"1215\":1119767.720999999903142,\"1216\":47771.730000000003201,\"1217\":12158409.589999999850988,\"1218\":86277.435590000008233,\"1219\":1899254.832000000169501,\"1220\":2022224.500999999931082,\"1221\":1840469.827999999979511,\"1222\":2883827.233000000007451,\"1223\":1480220.65500000002794,\"1224\":399096.178100000019185,\"1225\":7442.568607000000156,\"1226\":810458.759100000024773,\"1227\":34067794.399999998509884,\"1228\":5747787.782999999821186,\"1229\":599545.908900000038557,\"1230\":7562176.223000000230968,\"1231\":4489258.927000000141561,\"1232\":1904654.493999999947846,\"1233\":245980.091500000009546,\"1234\":1625094.615999999921769,\"1235\":624231.535200000042096,\"1236\":101313.967099999994389,\"1237\":199644.875499999994645,\"1238\":926062.474200000055134,\"1239\":165912.267699999996694,\"1240\":2236275.268999999854714,\"1241\":16720.614900000000489,\"1242\":1514044.954999999841675,\"1243\":299131.107799999997951,\"1244\":26314694.269999999552965,\"1245\":34461.05283000000054,\"1246\":841888.869399999966845,\"1247\":1044172.447999999974854,\"1248\":465725.974300000001676,\"1249\":1848620.261999999871478,\"1250\":34047.418319999997038,\"1251\":461345.116099999984726,\"1252\":3318449.114000000059605,\"1253\":117987.717000000018743,\"1254\":48311.696239999997488,\"1255\":167644.234800000005634,\"1256\":197230.309500000003027,\"1257\":782003.557200000039302,\"1258\":1397901.273999999975786,\"1259\":81988.269819999986794,\"1260\":12085.055689999999231,\"1261\":906053.159300000173971,\"1262\":514638.76500000001397,\"1263\":170354.254099999991013,\"1264\":31679717.300000000745058,\"1265\":479785.472599999979138,\"1266\":232053.037799999990966,\"1267\":524062.704100000031758,\"1268\":2262560.41800000006333,\"1269\":1022166.277000000001863,\"1270\":440530.945899999991525,\"1271\":5659457.457000000402331,\"1272\":1011224.319000000017695,\"1273\":4107614.865000000223517,\"1274\":209812.541599999996834,\"1275\":124691.4487999999983,\"1276\":1167549.638999999966472,\"1277\":41838.214209999998275,\"1278\":755861.040799999958836,\"1279\":226857.136300000012852,\"1280\":1592798.522000000113621,\"1281\":785915.765400000032969,\"1282\":11845636.699999999254942,\"1283\":299477.501199999998789,\"1284\":2907667.251000000163913,\"1285\":2434534.569999999832362,\"1286\":0.0,\"1287\":6101312.848000001162291,\"1288\":2811899.654000000096858,\"1289\":14225563.359999999403954,\"1290\":52580.485930000002554,\"1291\":1332901.564000000013038,\"1292\":3723525.672999999951571,\"1293\":15672265.359999997541308,\"1294\":1071985.803000000072643,\"1295\":4535818.28000000026077,\"1296\":641327.070099999895319,\"1297\":36180794.359999999403954,\"1298\":714069.691600000020117,\"1299\":2749548.83600000012666,\"1300\":936393.149100000038743,\"1301\":58600600.079999998211861,\"1302\":42685.859320000003208,\"1303\":4629140.746000000275672,\"1304\":397751.356599999999162,\"1305\":624914.134100000024773,\"1306\":4810284.137000000104308,\"1307\":1227149.685999999986962,\"1308\":22392.298009999998612,\"1309\":108064.563899999993737,\"1310\":77962974.329999998211861,\"1311\":0.0,\"1312\":175305.642599999991944,\"1313\":102746.405899999997928,\"1314\":2514612.58199999993667,\"1315\":703443.563600000110455,\"1316\":531143.39339999994263,\"1317\":4114950.254999999888241,\"1318\":202731.85229999999865,\"1319\":398046.809799999988172,\"1320\":0.0,\"1321\":329471.097599999979138,\"1322\":45384.671710000002349,\"1323\":5199263.588999999687076,\"1324\":5097994.450000000186264,\"1325\":946458.93480000004638,\"1326\":74083.367849999995087,\"1327\":1788205.172000000020489,\"1328\":171220.237699999997858,\"1329\":1299892.307999999960884,\"1330\":78095.418879999997444,\"1331\":16510741.230000000447035,\"1332\":72482.826419999997597,\"1333\":94774.262810000000172,\"1334\":345354.255400000023656,\"1335\":9371470.642000000923872,\"1336\":246754.382699999987381,\"1337\":3056005.146000000182539,\"1338\":246652.502299999992829,\"1339\":34161.524389999998675,\"1340\":527618.330799999996088,\"1341\":56232899.070000000298023,\"1342\":3663721.865000000223517,\"1343\":64008.412889999999606,\"1344\":245429.937199999985751,\"1345\":49560.750209999998333,\"1346\":327036.155499999993481,\"1347\":287302.790800000017043,\"1348\":3534333.729000000283122,\"1349\":37348344.0,\"1350\":8828753.631999999284744,\"1351\":242811.610400000005029,\"1352\":200378.414500000013504,\"1353\":3925.045148000000154,\"1354\":2095272.763999999966472,\"1355\":3985460.237999999895692,\"1356\":517532.168999999936204,\"1357\":1268513.13800000003539,\"1358\":2795802.547999999951571,\"1359\":9969508.721000000834465,\"1360\":1515573.162000000011176,\"1361\":330235.200699999986682,\"1362\":24044798.46000000089407,\"1363\":2538554.481999999843538,\"1364\":8659020.848999999463558,\"1365\":12229725.890000000596046,\"1366\":60552.628969999997935,\"1367\":17779.152490000000398,\"1368\":1633754.450999999884516,\"1369\":6374861.781999999657273,\"1370\":28794463.739999998360872,\"1371\":102685.277600000001257,\"1372\":164811.959100000007311,\"1373\":88487221.950000002980232,\"1374\":1774655.074999999953434,\"1375\":1241209.183999999891967,\"1376\":7383070.440999999642372,\"1377\":4221619.057000000029802,\"1378\":177170.054299999988871,\"1379\":16821476.519999999552965,\"1380\":268444.724600000015926,\"1381\":1987381.397000000113621,\"1382\":225369.682100000005448,\"1383\":40532107.189999997615814,\"1384\":26469552.510000001639128,\"1385\":848877.866299999994226,\"1386\":11040781.359999999403954,\"1387\":79075.508539999995264,\"1388\":2779399.799999999813736,\"1389\":488740.761700000031851,\"1390\":22536968.21000000089407,\"1391\":585211.333499999949709,\"1392\":124935.961800000019139,\"1393\":242862.550599999987753,\"1394\":373799.269299999985378,\"1395\":1122416.61199999996461,\"1396\":775636.030799999949522,\"1397\":415009.900100000028033,\"1398\":98312.569879999980912,\"1399\":1613684.007999999914318,\"1400\":731766.320900000049733,\"1401\":45461.082019999994372,\"1402\":5420955.388000000268221,\"1403\":18077662.129999998956919,\"1404\":19783140.390000000596046,\"1405\":15593817.429999999701977,\"1406\":7601400.184999999590218,\"1407\":36333.614990000001853,\"1408\":222058.568399999989197,\"1409\":502504.806700000015553,\"1410\":363356.526000000012573,\"1411\":358313.445100000011735,\"1412\":257349.946599999995669,\"1413\":990379.584799999953248,\"1414\":4005530.682000000029802,\"1415\":903872.918300000019372,\"1416\":395367.354700000025332,\"1417\":56648.571190000002389,\"1418\":11406.53208000000086,\"1419\":79841.649319999996806,\"1420\":2176573.341000000014901,\"1421\":1903839.450999999884516,\"1422\":2962682.679000000003725,\"1423\":3774771.524999999441206,\"1424\":2102506.274000000208616,\"1425\":0.0,\"1426\":411545.965700000000652,\"1427\":3935335.070999999996275,\"1428\":108135880.200000002980232,\"1429\":342766.492700000002515,\"1430\":131242.35999999998603,\"1431\":44978.168819999998959,\"1432\":447601.447199999995064,\"1433\":61425.744189999997616,\"1434\":158169.355600000038976,\"1435\":4539689.735999999567866,\"1436\":0.0,\"1437\":72220.99373000000196,\"1438\":31051.115099999999074,\"1439\":1412775.816000000340864,\"1440\":304928.103799999982584,\"1441\":6551013.031999999657273,\"1442\":628653.145600000047125,\"1443\":716219.368499999982305,\"1444\":2316149.520000000018626,\"1445\":2503303.854999999981374,\"1446\":74150608.930000007152557,\"1447\":54407201.899999998509884,\"1448\":2211008.924000000115484,\"1449\":838078.541599999996834,\"1450\":246754.382699999987381,\"1451\":418881.356099999975413,\"1452\":8954066.551999999210238,\"1453\":155917.798199999990174,\"1454\":4504031.588000000454485,\"1455\":1191899.060000000055879,\"1456\":10162062.720000000670552,\"1457\":3845374.657999999821186,\"1458\":1574663.80600000009872,\"1459\":3852608.16800000006333,\"1460\":85520.464059999998426,\"1461\":1377830.831000000238419,\"1462\":3281466.521000000182539,\"1463\":3553894.770000000018626,\"1464\":1914333.134000000078231,\"1465\":786588.176199999987148,\"1466\":7850.905340000000251,\"1467\":895.274210599999947,\"1468\":51302.905429999998887,\"1469\":214743.554000000003725,\"1470\":1646591.385000000009313,\"1471\":178830.705199999996694,\"1472\":356632.418100000009872,\"1473\":967059.156199999968521,\"1474\":173003.144999999989523,\"1475\":36999.912949999998091,\"1476\":61450.195489999998244,\"1477\":544622.173300000024028,\"1478\":533914.540900000021793,\"1479\":132179.659799999993993,\"1480\":867450.667299999971874,\"1481\":2286909.839000000152737,\"1482\":10960295.830000000074506,\"1483\":972795.023900000029244,\"1484\":662640.454400000046007,\"1485\":5884205.667999999597669,\"1486\":8962726.388000000268221,\"1487\":25597456.089999999850988,\"1488\":615204.929799999925308,\"1489\":15749694.480000000447035,\"1490\":37571462.119999997317791,\"1491\":875356.588100000051782,\"1492\":1203309.666999999899417,\"1493\":2851531.138999999966472,\"1494\":110367.06140000000596,\"1495\":3839465.592999999877065,\"1496\":9736610.074999999254942,\"1497\":44711242.110000006854534,\"1498\":448222.917700000049081,\"1499\":245317.868799999996554,\"1500\":3704677.794999999925494,\"1501\":7042789.830000000074506,\"1502\":1252721.672000000020489,\"1503\":841206.270499999984168,\"1504\":75023.724149999994552,\"1505\":37219.974670000003243,\"1506\":5034930.468000000342727,\"1507\":657149.099700000020675,\"1508\":0.0,\"1509\":0.0,\"1510\":14890842.519999999552965,\"1511\":8283183.970999999903142,\"1512\":1508135.891000000061467,\"1513\":4201344.853000000119209,\"1514\":617599.119799999869429,\"1515\":2845112.671999999787658,\"1516\":337957.736700000008568,\"1517\":236790.477400000003399,\"1518\":2300358.054000000003725,\"1519\":2921930.509999999776483,\"1520\":207336.847299999993993,\"1521\":162825.290899999992689,\"1522\":396783.492499999993015,\"1523\":1154101.422999999951571,\"1524\":11857862.349999999627471,\"1525\":411535.777699999976903,\"1526\":9121.252324999999473,\"1527\":212339.176100000011502,\"1528\":4247496.684999999590218,\"1529\":12969377.75,\"1530\":22980148.050000000745058,\"1531\":16235.664090000000215,\"1532\":69424376.140000000596046,\"1533\":62831.694020000002638,\"1534\":62589.218610000003537,\"1535\":52042.557300000000396,\"1536\":2852957.46500000031665,\"1537\":11620480.96000000089407,\"1538\":447795.020000000018626,\"1539\":10810.53161000000182,\"1540\":2875269.276999999769032,\"1541\":215894.802800000004936,\"1542\":1811128.266999999992549,\"1543\":1864207.966999999945983,\"1544\":92875.211739999998827,\"1545\":28655906.370000001043081,\"1546\":2173415.047999999951571,\"1547\":4315450.925999999977648,\"1548\":169416954.199999988079071,\"1549\":77439.30895999999484,\"1550\":15650870.470000000670552,\"1551\":918268.621900000027381,\"1552\":4798262.247000001370907,\"1553\":423027.889299999922514,\"1554\":591446.415400000056252,\"1555\":8979434.777000000700355,\"1556\":1105708.222999999998137,\"1557\":134889.679100000008475,\"1558\":229404.146799999987707,\"1559\":202619.783800000033807,\"1560\":4979507.519000000320375,\"1561\":263411.831799999985378,\"1562\":2751382.684000000357628,\"1563\":263646.15669999999227,\"1564\":23290883.329999998211861,\"1565\":7233713.74100000038743,\"1566\":133045.643400000000838,\"1567\":792568.557000000029802,\"1568\":2108619.100000000093132,\"1569\":241171.335599999962142,\"1570\":0.0,\"1571\":1850555.989999999990687,\"1572\":489219.599700000020675,\"1573\":1125371.144000000087544,\"1574\":311040.929200000013225,\"1575\":208162.078799999988405,\"1576\":2574008.867999999783933,\"1577\":407939.398800000024494,\"1578\":339740.644099999975879,\"1579\":0.0,\"1580\":211014.730600000009872,\"1581\":217616.581999999994878,\"1582\":17162775.929999999701977,\"1583\":1690603.726999999955296,\"1584\":209557.840599999995902,\"1585\":617242.538300000014715,\"1586\":2898803.65500000026077,\"1587\":89378.67565000000468,\"1588\":3413809.188999999780208,\"1589\":11500262.070000000298023,\"1590\":31622664.269999999552965,\"1591\":6287957.781999999657273,\"1592\":570204.347300000023097,\"1593\":1175801.952999999979511,\"1594\":34071869.619999997317791,\"1595\":70253.682780000002822,\"1596\":61732404.259999997913837,\"1597\":506080.809499999973923,\"1598\":7835317.634999999776483,\"1599\":34877743.759999997913837,\"1600\":676455.439699999988079,\"1601\":12935757.21000000089407,\"1602\":422875.068700000003446,\"1603\":225451.18640000000596,\"1604\":560046.869199999957345,\"1605\":23544.56557999999859,\"1606\":312844.212600000028033,\"1607\":46053.007279999997991,\"1608\":8249970.953999999910593,\"1609\":3270769.075999999884516,\"1610\":229414.334899999987101,\"1611\":449160.217599999974482,\"1612\":215263.144200000009732,\"1613\":174205.334000000002561,\"1614\":8570079.240000000223517,\"1615\":11453397.069999998435378,\"1616\":449251.909999999974389,\"1617\":10940938.550000000745058,\"1618\":7254802.989000000059605,\"1619\":25585.230439999999362,\"1620\":3259358.469000000040978,\"1621\":2226596.62900000018999,\"1622\":66181.522299999996903,\"1623\":3266591.978999999817461,\"1624\":2887596.808000000193715,\"1625\":0.0,\"1626\":55218.170059999996738,\"1627\":4560982.743999999947846,\"1628\":6902296.728000000119209,\"1629\":3083614.740999999921769,\"1630\":0.0,\"1631\":149387.263199999986682,\"1632\":1139023.121000000042841,\"1633\":10570093.810000002384186,\"1634\":2755661.660999999847263,\"1635\":11048931.78999999910593,\"1636\":15616231.120000001043081,\"1637\":43015951.890000000596046,\"1638\":5807489.709999999962747,\"1639\":429853.877600000007078,\"1640\":2310749.856999999843538,\"1641\":3900390.086000000592321,\"1642\":377517.904700000071898,\"1643\":904127.619300000020303,\"1644\":56081097.239999994635582,\"1645\":900490.488299999968149,\"1646\":18178.523740000000544,\"1647\":2400302.748999999836087,\"1648\":48540.927190000002156,\"1649\":2175248.896000000182539,\"1650\":1936746.827000000048429,\"1651\":233173.722399999969639,\"1652\":360840.079599999997299,\"1653\":25290796.019999999552965,\"1654\":86278454.400000005960464,\"1655\":504960.12489999999525,\"1656\":4001251.703999999910593,\"1657\":3836612.941999999806285,\"1658\":12618909.100000001490116,\"1659\":174368.342700000008335,\"1660\":1094297.615999999921769,\"1661\":10264452.53999999910593,\"1662\":17789340.530000001192093,\"1663\":4445959.747000000439584,\"1664\":6376899.389999999664724,\"1665\":45269.546829999999318,\"1666\":345934.973799999977928,\"1667\":1325362.412999999942258,\"1668\":1680925.086999999824911,\"1669\":2215695.422999999951571,\"1670\":1688464.237999999895692,\"1671\":4152951.652999999932945,\"1672\":79138.674410000006901,\"1673\":161877.802900000009686,\"1674\":1387407.590000000083819,\"1675\":26100.745380000000296,\"1676\":883252.320800000103191,\"1677\":363346.337999999988824,\"1678\":202405.834899999987101,\"1679\":347758.633399999991525,\"1680\":1288787.342000000178814,\"1681\":1976785.833000000100583,\"1682\":474110.733000000007451,\"1683\":1302235.557000000029802,\"1684\":79798859.540000006556511,\"1685\":28338.039450000000215,\"1686\":264165.746900000027381,\"1687\":18236595.589999999850988,\"1688\":156366.072100000019418,\"1689\":9250.946101999999882,\"1690\":26380916.53999999910593,\"1691\":2090586.264999999897555,\"1692\":52842.318620000005467,\"1693\":7256942.478000000119209,\"1694\":2300561.814999999944121,\"1695\":1267392.452999999979511,\"1696\":29966088.600000001490116,\"1697\":59188450.119999997317791,\"1698\":468812.951100000005681,\"1699\":462608.433399999979883,\"1700\":1751731.979999999981374,\"1701\":5124687.120000000111759,\"1702\":967303.669200000003912,\"1703\":303084068.199999988079071,\"1704\":376397.21999999997206,\"1705\":251522.386499999993248,\"1706\":1227760.969000000273809,\"1707\":1139736.283999999985099,\"1708\":8052.730456000000231,\"1709\":382459.105199999990873,\"1710\":629182.923799999989569,\"1711\":1167549.638999999966472,\"1712\":2289456.84899999992922,\"1713\":111864.703599999993458,\"1714\":42853.962019999999029,\"1715\":2989273.470000000204891,\"1716\":371924.669500000018161,\"1717\":1195770.516000000294298,\"1718\":10682162.269999999552965,\"1719\":1052934.164000000106171,\"1720\":3984033.913000000175089,\"1721\":10492664.689999999478459,\"1722\":0.0,\"1723\":1997671.320000000065193,\"1724\":594563.95629999996163,\"1725\":243127.439699999988079,\"1726\":0.0,\"1727\":100190.22609999999986,\"1728\":0.0,\"1729\":169722.595399999991059,\"1730\":3843642.691000000108033,\"1731\":280476.802499999990687,\"1732\":943555.342700000037439,\"1733\":2124410.564999999944121,\"1734\":2034653.912999999942258,\"1735\":199532.807000000000698,\"1736\":3394655.669999999925494,\"1737\":684636.437599999830127,\"1738\":37465.506479999996372,\"1739\":1604311.009000000078231,\"1740\":2265820.591000000014901,\"1741\":536716.252499999944121,\"1742\":10325580.800000000745058,\"1743\":78787.18695000000298,\"1744\":3265369.41399999987334,\"1745\":1302439.317999999970198,\"1746\":597793.565700000035576,\"1747\":612464.346499999985099,\"1748\":0.0,\"1749\":742586.021799999987707,\"1750\":558895.620400000014342,\"1751\":6400128.126999999396503,\"1752\":317958.609799999976531,\"1753\":631149.215899999951944,\"1754\":893318.106499999994412,\"1755\":1445479.43100000009872,\"1756\":22336263.780000001192093,\"1757\":100341.009099999995669,\"1758\":117142.109500000005937,\"1759\":37514.409090000001015,\"1760\":650720.444999999948777,\"1761\":865300.990400000009686,\"1762\":9025790.369000000879168,\"1763\":50431827.820000000298023,\"1764\":37827.181980000001204,\"1765\":262250.394900000013877,\"1766\":36657.594729999997071,\"1767\":4794492.67200000025332,\"1768\":0.0,\"1769\":12109506.990000000223517,\"1770\":16967.165519999998651,\"1771\":1610729.476000000024214,\"1772\":2604878.635999999940395,\"1773\":7835.317635000000337,\"1774\":810102.177600000053644,\"1775\":18350701.660000000149012,\"1776\":6348678.513000000268221,\"1777\":2194198.654000000096858,\"1778\":0.0,\"1779\":13912790.46000000089407,\"1780\":165229.668800000014016,\"1781\":1605635.455000000074506,\"1782\":170262.56170000002021,\"1783\":26365634.480000000447035,\"1784\":935761.49039999989327,\"1785\":122348.199099999997998,\"1786\":19471386.300000004470348,\"1787\":27803.167239999998856,\"1788\":4492926.622000000439584,\"1789\":10956220.609999999403954,\"1790\":11873144.410000000149012,\"1791\":1281044.429999999701977,\"1792\":6763535.593000000342727,\"1793\":651555.864500000025146,\"1794\":768086.691500000073574,\"1795\":267670.433399999979883,\"1796\":2236173.38799999980256,\"1797\":10131091.070000000298023,\"1798\":575400.24890000000596,\"1799\":690362.117300000041723,\"1800\":24704983.589999996125698,\"1801\":3654654.507000000216067,\"1802\":3643142.020000000018626,\"1803\":1427650.357000000076368,\"1804\":6913503.574000000022352,\"1805\":5304506.065999999642372,\"1806\":12987.716229999998177,\"1807\":15878.063809999999648,\"1808\":381521.805300000007264,\"1809\":33644.990649999999732,\"1810\":4735809.548000000417232,\"1811\":4654610.851999999955296,\"1812\":220489.609900000010384,\"1813\":3858517.231999999843538,\"1814\":186981.138999999995576,\"1815\":7919674.625,\"1816\":0.0},\"Ctrl1_3_Soluble\":{\"0\":25087.328929999999673,\"1\":94154.100319999997737,\"2\":1771564.46999999997206,\"3\":1338484.882999999914318,\"4\":528276.591200000024401,\"5\":22619122.910000000149012,\"6\":54442330.590000003576279,\"7\":16885895.679999999701977,\"8\":10867242.109999999403954,\"9\":218561.563400000013644,\"10\":336867.123599999933504,\"11\":3814649.898000000044704,\"12\":367257.710599999991246,\"13\":1697188.952000000048429,\"14\":407967.557700000004843,\"15\":66599.480209999994258,\"16\":579031.25,\"17\":1226052.519000000087544,\"18\":186725.548199999990175,\"19\":833005.806300000054762,\"20\":1262920.087999999988824,\"21\":1519986.76300000003539,\"22\":2456313.246999999973923,\"23\":1991580.610000000102446,\"24\":68550.808390000005602,\"25\":20310096.980000000447035,\"26\":20541548.469999998807907,\"27\":2644950.785000000149012,\"28\":4322836.86600000038743,\"29\":56809.90550999998959,\"30\":844861.977500000037253,\"31\":372627.75109999999404,\"32\":6702396.041000001132488,\"33\":730517.622699999832548,\"34\":52601.696600000002945,\"35\":13338192.599999999627471,\"36\":44732345.929999999701977,\"37\":102607.111300000004121,\"38\":1859479.442999999970198,\"39\":348311.622199999983422,\"40\":931111.963699999963865,\"41\":1122859.91800000006333,\"42\":393193.085100000025704,\"43\":1057083.783000000054017,\"44\":7321917.580000000074506,\"45\":8069606.524000000208616,\"46\":129338.386199999993551,\"47\":5483204.733000000007451,\"48\":5873104.436999999918044,\"49\":321882.240500000014436,\"50\":83409.445170000006328,\"51\":6537635.514000000432134,\"52\":22785621.609999999403954,\"53\":4524190.514000000432134,\"54\":479397.329900000011548,\"55\":3280.298848999999791,\"56\":387768.15490000002319,\"57\":50200273.03999999910593,\"58\":312651.625800000037998,\"59\":2845023.674000000115484,\"60\":5281576.635999999940395,\"61\":2590335.552000000141561,\"62\":563094.945900000049733,\"63\":139008118.400000005960464,\"64\":4765064.733000000007451,\"65\":3382027.725000000093132,\"66\":16118354.970000000670552,\"67\":1790684.375999999931082,\"68\":895580.043199999956414,\"69\":10701658.230000000447035,\"70\":5106753.0,\"71\":1588598.864999999757856,\"72\":6655099.432000000029802,\"73\":752711.3505999998888,\"74\":632164.461699999985285,\"75\":177156.446999999985564,\"76\":49412606.109999999403954,\"77\":1924340.75,\"78\":1706611.679999999934807,\"79\":74932.648690000001807,\"80\":2668004.452000000048429,\"81\":636894.122600000002421,\"82\":4323751.69400000013411,\"83\":193303.161599999992177,\"84\":1871463.689999999944121,\"85\":3783454.262000000104308,\"86\":34051728.740000002086163,\"87\":262473.308599999989383,\"88\":965783.945799999986775,\"89\":856279.031300000031479,\"90\":734405.64179999998305,\"91\":18983596.339999999850988,\"92\":2653184.237999999895692,\"93\":1543040.429999999934807,\"94\":159911.938699999998789,\"95\":3161828.618999999947846,\"96\":2134659.712999999988824,\"97\":238651.186799999995856,\"98\":41963.161500000001979,\"99\":46425692.600000001490116,\"100\":40147.22787000000244,\"101\":817581.805799999972805,\"102\":3868258.819999999832362,\"103\":2023874.039000000106171,\"104\":454504.85930000001099,\"105\":2267126.811000000219792,\"106\":4002647.057000000029802,\"107\":7129254.798000000417232,\"108\":18882965.260000001639128,\"109\":90222.169469999993453,\"110\":60895.527469999993627,\"111\":373505.98599999997532,\"112\":141935.568100000004051,\"113\":3615857.768000000156462,\"114\":50342.986210000002757,\"115\":4978402.627999999560416,\"116\":9795978.490000000223517,\"117\":708168.373999999952503,\"118\":176122.691300000005867,\"119\":67951596.030000001192093,\"120\":2788304.336999999824911,\"121\":994601.028600000077859,\"122\":26199.759799999999814,\"123\":147406239.599999994039536,\"124\":11427116.859999999403954,\"125\":12148001.339999999850988,\"126\":77106280.069999992847443,\"127\":6329146.207000000402331,\"128\":444844.275399999984074,\"129\":7546507.860000000335276,\"130\":3094314.311000000219792,\"131\":208617.38279999999213,\"132\":1844293.297999999951571,\"133\":1570.4852699999999,\"134\":10190269.370000001043081,\"135\":354376.931999999971595,\"136\":58205.01825000000099,\"137\":1507362.137000000104308,\"138\":3538829.248999999836087,\"139\":6808882.023000000044703,\"140\":0.0,\"141\":1407920.330000000074506,\"142\":35757883.009999997913837,\"143\":3121484.703999999910593,\"144\":20539.718809999998484,\"145\":883458.571899999980815,\"146\":123428.597099999999045,\"147\":43206412.78999999910593,\"148\":52094.881869999997434,\"149\":753013.243800000054762,\"150\":11508536.550000000745058,\"151\":6671108.923000000417232,\"152\":0.0,\"153\":192717.67170000000624,\"154\":55624288.390000000596046,\"155\":11146264.650000000372529,\"156\":303942.462999999988824,\"157\":350040.647100000001956,\"158\":1627387.57300000009127,\"159\":4311401.514999999664724,\"160\":35337.976940000000468,\"161\":368648.24920000002021,\"162\":12837781.669999999925494,\"163\":8933844.559000000357628,\"164\":209394.986600000003818,\"165\":1723627.482000000076368,\"166\":8303345.084999999962747,\"167\":1169699.112999999895692,\"168\":3973372.560000000055879,\"169\":2631045.399000000208616,\"170\":151522.965800000005402,\"171\":0.0,\"172\":20576311.929999999701977,\"173\":568547.320900000049733,\"174\":420509.849899999971967,\"175\":180971.279899999994086,\"176\":2535994.768000000156462,\"177\":18859179.730000000447035,\"178\":2944556.964000000152737,\"179\":1139784.236000000033528,\"180\":5159264.129000000655651,\"181\":13273239.810000000521541,\"182\":69837.971420000001672,\"183\":454358.486800000013318,\"184\":43224.709350000004633,\"185\":30590.934320000000298,\"186\":8724897.838999999687076,\"187\":28693.580999999998312,\"188\":20718110.279999997466803,\"189\":56191.481769999998505,\"190\":8209849.661000000312924,\"191\":85050646.640000000596046,\"192\":21473758.230000000447035,\"193\":687493.260699999984354,\"194\":786239.79769999999553,\"195\":86711.97432999999728,\"196\":13533050.970000000670552,\"197\":0.0,\"198\":22750858.150000002235174,\"199\":1204371.09499999997206,\"200\":2634887.677000000141561,\"201\":242255.60930000001099,\"202\":2301158.41399999987334,\"203\":3032563.419999999925494,\"204\":1399595.395000000018626,\"205\":27727522.609999999403954,\"206\":688243.419699999969453,\"207\":640324.727700000046752,\"208\":4582465.059000000357628,\"209\":804691.878900000010617,\"210\":14658289.439999999478459,\"211\":8260714.099000000394881,\"212\":10336641.849999997764826,\"213\":1652179.412999999942258,\"214\":6095499.129999998956919,\"215\":934405.344599999953061,\"216\":778033.790299999993294,\"217\":1369131.621999999973923,\"218\":0.0,\"219\":284502.367399999988265,\"220\":145466.804200000013225,\"221\":15587754.720000000670552,\"222\":1221203.929999999934807,\"223\":327865.215800000005402,\"224\":5084705.644999999552965,\"225\":283011.197800000023562,\"226\":789194.692200000048615,\"227\":163031.502299999992829,\"228\":3700021.945999999996275,\"229\":4426120.950000000186264,\"230\":913501.524199999985285,\"231\":1006219.34499999997206,\"232\":112853.185100000002421,\"233\":314097.054100000008475,\"234\":354495.859600000025239,\"235\":859929.195100000011735,\"236\":3355040.29799999948591,\"237\":408516.454499999992549,\"238\":478583.132900000025984,\"239\":206010.122899999987567,\"240\":179919.227600000012899,\"241\":1373248.347999999998137,\"242\":433866.339099999982864,\"243\":100585.341300000000047,\"244\":393714.537100000015926,\"245\":743169.694299999973737,\"246\":6758017.584999999031424,\"247\":573222.092100000008941,\"248\":251010.513500000000931,\"249\":1059553.817999999970198,\"250\":724269.347300000023097,\"251\":4224675.81900000013411,\"252\":16113780.830000000074506,\"253\":196843.546100000006845,\"254\":87911.313880000001518,\"255\":24272217.160000000149012,\"256\":1289816.031999999890104,\"257\":466324.43739999999525,\"258\":16809964.96000000089407,\"259\":79334.801139999995939,\"260\":774749.557700000004843,\"261\":8533973.230000000447035,\"262\":258502.954999999987194,\"263\":2243524.248000000137836,\"264\":460002.975700000009965,\"265\":70213.050910000005388,\"266\":69464.72157999999763,\"267\":7519794.881000000052154,\"268\":710153.550799999968149,\"269\":8169505.745000000111759,\"270\":4454572.100999999791384,\"271\":10983425.269999999552965,\"272\":680266.119300000020303,\"273\":839967.647600000025704,\"274\":286085.019900000013877,\"275\":9266293.063999999314547,\"276\":147250.718900000007125,\"277\":54789.965239999997721,\"278\":0.0,\"279\":0.0,\"280\":397730.632099999987986,\"281\":10016.452040000000125,\"282\":6405.076933000000281,\"283\":11461880.320000000298023,\"284\":0.0,\"285\":4288164.88399999961257,\"286\":754147.630600000033155,\"287\":26817.26872000000003,\"288\":11667716.630000000819564,\"289\":195251.745300000009593,\"290\":3909060.149999999906868,\"291\":33368.352209999997285,\"292\":9720962.592000000178814,\"293\":1939435.412999999942258,\"294\":319686.653300000005402,\"295\":1216904.239000000059605,\"296\":243005.768199999991339,\"297\":19655.994940000000497,\"298\":1680539.08199999993667,\"299\":3519068.962999999988824,\"300\":2376540.242999999783933,\"301\":715505.29480000003241,\"302\":42047.325680000001739,\"303\":1810536.144000000087544,\"304\":0.0,\"305\":1230901.107000000076368,\"306\":699550.694000000017695,\"307\":134424.829999999987194,\"308\":377275.07740000000922,\"309\":592104.14249999995809,\"310\":2856093.094000000040978,\"311\":3037320.525000000372529,\"312\":2391451.939999999944121,\"313\":1875671.898999999975786,\"314\":2343240.503000000026077,\"315\":2669102.245000000111759,\"316\":2251757.700000000186264,\"317\":7337927.070000000298023,\"318\":192617.040600000007544,\"319\":57935.143989999989572,\"320\":2327505.46100000012666,\"321\":10136294.519999999552965,\"322\":533674.07660000002943,\"323\":1269872.780999999959022,\"324\":15744190.310000000521541,\"325\":25776194.429999999701977,\"326\":26631.558629999999539,\"327\":117976.222099999999045,\"328\":7118185.378999999724328,\"329\":6081044.847000000067055,\"330\":362601.235900000028778,\"331\":13074722.130000000819564,\"332\":4767168.837000000290573,\"333\":317097.690000000002328,\"334\":375500.311099999991711,\"335\":6853.159700000000157,\"336\":10497651.589999999850988,\"337\":28120.898659999998927,\"338\":1516693.382000000216067,\"339\":691582.541899999952875,\"340\":11626549.369999999180436,\"341\":2640925.541999999899417,\"342\":11189.261570000000574,\"343\":4403.524698000000171,\"344\":54521.920619999997143,\"345\":1525750.179999999934807,\"346\":103384.715099999986705,\"347\":3355131.780999999959022,\"348\":315643.113399999972899,\"349\":2287070.061999999918044,\"350\":330627.996500000008382,\"351\":534781.018500000005588,\"352\":13255858.080000000074506,\"353\":128661413.400000005960464,\"354\":14377437.240000000223517,\"355\":8386045.537999999709427,\"356\":20789466.859999999403954,\"357\":234872.947099999990314,\"358\":7245803.888000000268221,\"359\":3179667.765999999828637,\"360\":237516.800099999993108,\"361\":0.0,\"362\":198956.798799999989569,\"363\":89892831.379999995231628,\"364\":255593.801899999991292,\"365\":7622621.550999999977648,\"366\":4192656.837999999988824,\"367\":19690758.410000000149012,\"368\":12794784.759999999776483,\"369\":450452.171199999982491,\"370\":3669558.172999999951571,\"371\":7357229.940999999642372,\"372\":135138395.800000011920929,\"373\":13129611.810000000521541,\"374\":142932.730600000009872,\"375\":3836148.356999999843538,\"376\":389204.434899999992922,\"377\":15331.602870000000621,\"378\":948951.11019999999553,\"379\":353892.073099999979604,\"380\":3361.078163000000131,\"381\":13358318.820000000298023,\"382\":7030544.854000000283122,\"383\":11987906.439999999478459,\"384\":20512273.969999998807907,\"385\":15343495.629999998956919,\"386\":382087072.899999976158142,\"387\":23451616.420000001788139,\"388\":28971.688719999998284,\"389\":5329239.175999999977648,\"390\":2801843.791999999899417,\"391\":712074.689699999988079,\"392\":6956809.714999999850988,\"393\":1460797.389999999897554,\"394\":475600.793599999975413,\"395\":1837706.536000000080094,\"396\":331131.151899999997113,\"397\":154313.191200000030221,\"398\":5230803.679999999701977,\"399\":97355.998399999996764,\"400\":47982729.899999998509884,\"401\":1327232.497999999905005,\"402\":12647.497439999999187,\"403\":133564.891600000002654,\"404\":4874203.716000000946224,\"405\":2320369.802000000141561,\"406\":14320.717899999999645,\"407\":48679.828860000001441,\"408\":597025.917300000088289,\"409\":190238.487799999973504,\"410\":4284231.122999999672174,\"411\":137837.138500000000931,\"412\":629941.429600000032224,\"413\":596541.058399999979883,\"414\":1774308.953999999910593,\"415\":1562800.715000000083819,\"416\":773029.680999999982305,\"417\":14521980.070000000298023,\"418\":5409927.00800000037998,\"419\":757358.676899999962188,\"420\":42367.515489999997953,\"421\":8356405.110000000335276,\"422\":1341869.746999999741092,\"423\":3662971.410999999847263,\"424\":53266776.570000007748604,\"425\":17987348.620000001043081,\"426\":441678.970399999991059,\"427\":659993.530200000037439,\"428\":7229702.915000000037253,\"429\":913089.851599999936298,\"430\":10597367.839999999850988,\"431\":329658.278799999970943,\"432\":5067781.3260000012815,\"433\":1512485.172999999951571,\"434\":5731854.990000000223517,\"435\":12819.485109999999622,\"436\":2681269.458000000100583,\"437\":26077172.850000001490116,\"438\":23888.904210000000603,\"439\":72307.092260000004899,\"440\":880320.711699999985285,\"441\":0.0,\"442\":924433.71909999998752,\"443\":23195464.569999996572733,\"444\":190979.498499999986962,\"445\":1258345.94800000009127,\"446\":871986.628400000045076,\"447\":1192112.398999999975786,\"448\":1424112.786000000080094,\"449\":18715551.730000000447035,\"450\":17090817.160000000149012,\"451\":13205.542540000000372,\"452\":0.0,\"453\":219869.767500000016298,\"454\":306083.160600000002887,\"455\":466708.665199999988545,\"456\":3068241.712999999988824,\"457\":6768172.176000000908971,\"458\":27237.174780000001192,\"459\":175464.015199999994365,\"460\":835503.286800000001676,\"461\":50229.547530000010738,\"462\":682388.520299999974668,\"463\":53425.041819999998552,\"464\":290430.452999999979511,\"465\":1304270.314999999944121,\"466\":8444045.634999999776483,\"467\":62652.912109999997483,\"468\":455657.542599999986123,\"469\":1488699.645000000018626,\"470\":563314.504599999985658,\"471\":8704131.242000000551343,\"472\":3689409.940999999642372,\"473\":1873659.277999999700114,\"474\":2527944.280999999959022,\"475\":7603684.611000000499189,\"476\":12663964.349999999627471,\"477\":2626745.708000000566244,\"478\":22834107.50000000372529,\"479\":4722982.644000001251698,\"480\":2160640.828999999910593,\"481\":8485670.310000000521541,\"482\":6527.572406000000228,\"483\":128935.861799999998766,\"484\":1957000.111000000033528,\"485\":121562347.900000005960464,\"486\":7352015.42200000025332,\"487\":1280576.269000000087544,\"488\":681839.623499999986962,\"489\":17014886.429999999701977,\"490\":461237.993599999987055,\"491\":5266390.49100000038743,\"492\":192781709.699999988079071,\"493\":17103624.75,\"494\":0.0,\"495\":192296.850799999985611,\"496\":1165948.317999999970198,\"497\":37355172.740000002086163,\"498\":11710713.550000000745058,\"499\":513858.901599999924656,\"500\":67149.291849999994156,\"501\":17801638.53999999910593,\"502\":50622923.580000005662441,\"503\":664421.297900000005029,\"504\":256700.743799999996554,\"505\":60155.431600000003527,\"506\":4524373.480000000447035,\"507\":786184.908000000054017,\"508\":78270.856150000006892,\"509\":1681819.841000000014901,\"510\":691344.686699999962002,\"511\":1449545.005000000121072,\"512\":304107.131999999925029,\"513\":455684.987499999988358,\"514\":285838.016400000022259,\"515\":37856.498500000001513,\"516\":4978951.525000000372529,\"517\":3179576.282999999821186,\"518\":598096.266100000008009,\"519\":2190.83015400000022,\"520\":21460950.629999998956919,\"521\":798535.086300000082701,\"522\":4538370.348000000230968,\"523\":261274.88389999998617,\"524\":2181132.976999999955296,\"525\":17710155.730000000447035,\"526\":330106.544500000018161,\"527\":4973919.970999999903142,\"528\":113475.268200000005891,\"529\":6350370.217000000178814,\"530\":42767.295330000000831,\"531\":22513002.859999999403954,\"532\":2284234.095000000204891,\"533\":16694696.630000000819564,\"534\":5935404.224999999627471,\"535\":765345.125600000028498,\"536\":13688571.740000000223517,\"537\":311014.083600000012666,\"538\":985544.23120000003837,\"539\":8452827.983999999240041,\"540\":101362.945200000001932,\"541\":976304.468100000172854,\"542\":1550542.019000000087544,\"543\":3442040.442999999970198,\"544\":2493546.746999999973923,\"545\":1627387.57300000009127,\"546\":22428838.690000001341104,\"547\":3824255.592000000178814,\"548\":6161915.644000000320375,\"549\":137773.100500000000466,\"550\":218515.821999999985564,\"551\":0.0,\"552\":280312.455100000021048,\"553\":3262734.151000000070781,\"554\":240142.356499999994412,\"555\":6561786.974000000394881,\"556\":4548799.388000000268221,\"557\":51714313.420000001788139,\"558\":48337683.180000007152557,\"559\":86336.894839999993564,\"560\":2580180.96100000012666,\"561\":11710.713550000000396,\"562\":396111.386499999964144,\"563\":86145.695789999997942,\"564\":798818.682999999960884,\"565\":13782799.019999999552965,\"566\":105781.564499999993132,\"567\":62833133.229999996721745,\"568\":2190738.671000000089407,\"569\":657642.422200000029989,\"570\":7085434.535000000149012,\"571\":0.0,\"572\":2126426.260999999940395,\"573\":1799649.689999999944121,\"574\":36293.05739999999787,\"575\":11716202.509999999776483,\"576\":3993041.362999999895692,\"577\":1053424.470999999903142,\"578\":1078033.344000000040978,\"579\":1366387.13800000003539,\"580\":2943825.100999999791384,\"581\":19332145.820000000298023,\"582\":427133.204800000006799,\"583\":738348.550599999958649,\"584\":276982.481099999975413,\"585\":918578.819699999992736,\"586\":86918725.469999983906746,\"587\":4334089.251000000163913,\"588\":2120754.327000000048429,\"589\":304601.139199999975972,\"590\":7351466.525000001303852,\"591\":50204.847179999997024,\"592\":15849.395529999999781,\"593\":286514.989100000006147,\"594\":371685478.199999988079071,\"595\":54099270.080000005662441,\"596\":160058311.199999988079071,\"597\":152693945.599999994039536,\"598\":1956451.213999999919906,\"599\":1188910.500999999931082,\"600\":8117817.96100000012666,\"601\":0.0,\"602\":4342231.21999999973923,\"603\":817746.474799999967217,\"604\":10166.483840000000782,\"605\":4052413.702000000048429,\"606\":768043.868299999972805,\"607\":434076.749499999976251,\"608\":67351.46885000000475,\"609\":1180036.668999999994412,\"610\":33917.249020000002929,\"611\":41729880.350000001490116,\"612\":108279.044999999998254,\"613\":5264286.385999999940395,\"614\":63537550.810000002384186,\"615\":528633.374199999962002,\"616\":1899823.358999999705702,\"617\":8075004.009999999776483,\"618\":1840359.537999999942258,\"619\":1083339.347000000067055,\"620\":966058.394199999980628,\"621\":904014.757599999895319,\"622\":2693711.118999999947846,\"623\":9022216.947000000625849,\"624\":39440.065810000000056,\"625\":2035034.941000000108033,\"626\":9644.117038000000321,\"627\":146573.746099999989383,\"628\":641605.486900000018068,\"629\":710638.409699999960139,\"630\":1514863.726000000024214,\"631\":844185.004799999995157,\"632\":1638731.441000000108033,\"633\":85332.413669999994454,\"634\":10838.882439999999406,\"635\":987373.887199999997392,\"636\":2538830.734999999869615,\"637\":898919.165500000002794,\"638\":3839807.669000000227243,\"639\":12185509.28999999910593,\"640\":388179.82750000001397,\"641\":1437103.344000000040978,\"642\":3992583.949000000022352,\"643\":30074.97132000000056,\"644\":263022.205399999977089,\"645\":1174913.631999999983236,\"646\":3402428.390000000130385,\"647\":57988.20401000000129,\"648\":430280.213199999998324,\"649\":107647.813700000013341,\"650\":1755280.530999999959022,\"651\":194785183.0,\"652\":395059.334199999982957,\"653\":17820849.920000001788139,\"654\":1399778.361000000033528,\"655\":334406.236199999984819,\"656\":706704.649199999985285,\"657\":3528400.208999999798834,\"658\":11027337.009999999776483,\"659\":7150844.739000000059605,\"660\":39726406.979999996721744,\"661\":9850868.17200000025332,\"662\":8345793.105000000447035,\"663\":11267936.779999999329448,\"664\":13514754.410000000149012,\"665\":114170.537500000005821,\"666\":5345.614598000000114,\"667\":670852.538900000043213,\"668\":12360241.439999999478459,\"669\":46333.294969999995374,\"670\":415112.364599999971688,\"671\":1046563.260000000009313,\"672\":87480.429880000010598,\"673\":0.0,\"674\":7560138.796999999321997,\"675\":119293.574399999997695,\"676\":2121303.223999999929219,\"677\":11299040.929999997839332,\"678\":2211962.68099999986589,\"679\":4880516.03000000026077,\"680\":19915806.100000001490116,\"681\":15004094.439999999478459,\"682\":3553009.083000000566244,\"683\":52273273.340000011026859,\"684\":94419400.439999997615814,\"685\":11470113.779999999329448,\"686\":11935761.240000002086163,\"687\":18247159.780000001192093,\"688\":21621045.53999999910593,\"689\":19387950.329999998211861,\"690\":23022562.070000000298023,\"691\":4510925.50800000037998,\"692\":21525903.420000001788139,\"693\":13206457.369999999180436,\"694\":21601834.149999998509884,\"695\":10789481.730000000447035,\"696\":16412014.769999999552965,\"697\":6999623.666000000201166,\"698\":40530540.810000002384186,\"699\":21436250.280000001192093,\"700\":33290.591820000001462,\"701\":10267114.919999999925494,\"702\":9480362.821000000461936,\"703\":12487402.540000000968576,\"704\":23673004.800000000745058,\"705\":5887284.270999999716878,\"706\":9696262.234999999403954,\"707\":14080118.130000000819564,\"708\":18696340.339999999850988,\"709\":4220193.161000000312924,\"710\":4372146.095999999903142,\"711\":11052952.199999999254942,\"712\":57043.186659999999392,\"713\":62897.171190000000934,\"714\":3502053.162000000011176,\"715\":3659678.030999999959022,\"716\":31933901.859999999403954,\"717\":5184513.381999999284744,\"718\":2246817.62900000018999,\"719\":380696.534299999999348,\"720\":316914.724400000006426,\"721\":1105478.185000000055879,\"722\":27176.796129999998811,\"723\":181209.135199999989709,\"724\":6061559.009999999776483,\"725\":0.0,\"726\":17613183.96000000089407,\"727\":2053240.019000000087544,\"728\":5606615.032999999821186,\"729\":2339855.638999999966472,\"730\":2541209.287000000011176,\"731\":344569.975600000005215,\"732\":1217636.101000000024214,\"733\":431286.523999999975786,\"734\":2608906.561000000685453,\"735\":42691.364609999996901,\"736\":157460.199600000021746,\"737\":3543.860803000000033,\"738\":39453788.229999996721745,\"739\":1294024.240999999921769,\"740\":6829831.584999999962747,\"741\":288555.055600000021514,\"742\":2663979.208000000100583,\"743\":148952.298999999999069,\"744\":15892.392449999999371,\"745\":235970.740699999994831,\"746\":16982.867450000001554,\"747\":497593.259299999976065,\"748\":11413394.439999999478459,\"749\":8580172.044999999925494,\"750\":808031.001200000056997,\"751\":10914.813159999999698,\"752\":550296.50179999996908,\"753\":1262005.260000000009313,\"754\":9485851.78999999910593,\"755\":863112.79660000000149,\"756\":134287.605799999990268,\"757\":5791135.845999999903142,\"758\":1143443.547999999951571,\"759\":282590.37689999997383,\"760\":200200.965000000025611,\"761\":2043451.358999999938533,\"762\":6126328.833999999798834,\"763\":1095415.077000000048429,\"764\":313731.122800000011921,\"765\":24523794.859999999403954,\"766\":15979301.109999999403954,\"767\":70291.726120000006631,\"768\":4669099.273000000044703,\"769\":23470827.809999998658896,\"770\":2516234.481999999843538,\"771\":27719289.149999998509884,\"772\":19003.722559999998339,\"773\":722604.360299999942072,\"774\":9999070.312000000849366,\"775\":72637.345170000000508,\"776\":2201076.228000000119209,\"777\":3835233.529000000096858,\"778\":98170.195349999994505,\"779\":0.0,\"780\":990118.371299999998882,\"781\":146043.145900000003166,\"782\":4281.212190999999621,\"783\":0.0,\"784\":1957091.594000000040978,\"785\":59204.010459999990417,\"786\":1864145.066000000108033,\"787\":12459957.699999999254942,\"788\":68853.616460000004736,\"789\":1575516.823999999789521,\"790\":85831.909769999983837,\"791\":3016005.032000000588596,\"792\":2859569.439999999944121,\"793\":289103.95240000000922,\"794\":15159.615200000000186,\"795\":734497.124599999981001,\"796\":682480.003099999972619,\"797\":494839.62689999997383,\"798\":19062.271550000001298,\"799\":419860.321999999985564,\"800\":236053.075299999996787,\"801\":755464.982899999944493,\"802\":4821418.138999999500811,\"803\":2842919.569999999832362,\"804\":10031089.28999999910593,\"805\":1305917.004999999888241,\"806\":187494.003700000001118,\"807\":6858.923115999999936,\"808\":4357234.400000000372529,\"809\":12875289.619999999180436,\"810\":6491345.216000000014901,\"811\":693119.452999999979511,\"812\":342831.802299999981187,\"813\":1200620300.0,\"814\":94794479.930000007152557,\"815\":7093759.46999999973923,\"816\":1876129.313000000081956,\"817\":1208945.235000000102445,\"818\":163031.502299999992829,\"819\":244533.530999999988126,\"820\":47134.684320000000298,\"821\":43037169.600000001490116,\"822\":608927.829900000011548,\"823\":6172070.235000000335276,\"824\":54914381.850000001490116,\"825\":42879.819179999998596,\"826\":341468.708600000012666,\"827\":1440671.174000000115484,\"828\":555364.648999999975786,\"829\":9573675.279999999329448,\"830\":1470494.567000000271946,\"831\":4853894.533999999985099,\"832\":1066597.993999999947846,\"833\":24535.687630000000354,\"834\":26680.044519999999466,\"835\":168767.473999999987427,\"836\":2151492.549000000115484,\"837\":969717.70629999996163,\"838\":1146462.480999999912456,\"839\":615432.257199999992736,\"840\":4401878.007000000216067,\"841\":6982790.831000000238419,\"842\":102643.704400000002352,\"843\":4296306.853000000119209,\"844\":4965686.518999999389052,\"845\":2836424.291000000201166,\"846\":4255688.489000000059605,\"847\":1701854.574999999953434,\"848\":5425753.532999999821186,\"849\":1446983.48699999996461,\"850\":1942911.759000000078231,\"851\":1894334.391000000061467,\"852\":4652266.438000000081956,\"853\":1262920.087999999988824,\"854\":1519437.865999999921769,\"855\":138148.179999999993015,\"856\":0.0,\"857\":39738.299740000002203,\"858\":738458.329899999895133,\"859\":1432529.203999999677762,\"860\":13402230.560000000521541,\"861\":1817671.803000000072643,\"862\":2187628.256000000052154,\"863\":579150.177700000000186,\"864\":2612474.390999999828637,\"865\":7211680.803000000305474,\"866\":2672853.039999999571592,\"867\":0.0,\"868\":464503.929599999974016,\"869\":170450.757600000011735,\"870\":730792.071099999942817,\"871\":2013902.414000000106171,\"872\":800007.959400000050664,\"873\":59472.055070000002161,\"874\":2245353.904000000096858,\"875\":5168503.891999999992549,\"876\":508004.002199999988079,\"877\":13295195.689999999478459,\"878\":1246178.735000000102446,\"879\":622613.657099999953061,\"880\":1233737.074000000022352,\"881\":2527120.936000000219792,\"882\":190229.339499999972759,\"883\":6039511.654000000096858,\"884\":19385205.849999997764826,\"885\":2445609.759000000078231,\"886\":30159.13550000000032,\"887\":11801281.519999999552965,\"888\":3390352.660000000149012,\"889\":260698.542199999996228,\"890\":1794618.135999999940395,\"891\":994966.959799999953248,\"892\":932850.136900000041351,\"893\":664229.184000000008382,\"894\":145402.766299999988405,\"895\":0.0,\"896\":22094011.629999998956919,\"897\":14006931.890000000596046,\"898\":12701472.300000000745058,\"899\":21621.045539999999164,\"900\":0.0,\"901\":130317.252099999983329,\"902\":799157.169400000013411,\"903\":541010.99730000004638,\"904\":387914.527400000020862,\"905\":128597.375500000009197,\"906\":9678880.503000000491738,\"907\":13471.757489999998143,\"908\":5004749.675999999977648,\"909\":6455575.440000000409782,\"910\":304143.725099999981467,\"911\":159207.521199999988312,\"912\":97081.55000000000291,\"913\":211306.9771999999939,\"914\":3630586.498999999836087,\"915\":10354938.410000000149012,\"916\":345493.951899999985471,\"917\":1030462.287000000011176,\"918\":0.0,\"919\":5833309.417999999597669,\"920\":47434.747920000001614,\"921\":13036299.349999999627471,\"922\":5847580.735000000335276,\"923\":2404625.462999999988824,\"924\":9046459.889000000432134,\"925\":204189.61510000002454,\"926\":98042.119420000017271,\"927\":159655.786900000006426,\"928\":38721.925810000000638,\"929\":2009145.307999999960884,\"930\":40534.200120000001334,\"931\":192004.105899999995017,\"932\":404198.466200000024401,\"933\":1836242.810999999986962,\"934\":1793703.307999999960884,\"935\":794894.070799999986775,\"936\":454202.966100000019651,\"937\":1060560.128999999957159,\"938\":569187.70050000003539,\"939\":4800102.645999999716878,\"940\":309806.510599999979604,\"941\":35543813.25,\"942\":65539.194529999993392,\"943\":3270235.740000000223517,\"944\":378034.384699999995064,\"945\":29385.190990000002785,\"946\":282681.859699999971781,\"947\":6675957.510999999940395,\"948\":2616.316667999999936,\"949\":7035027.510999999940395,\"950\":41018.144150000000082,\"951\":1493822.682000000029802,\"952\":2345253.123999999836087,\"953\":165711.948399999993853,\"954\":2195861.708000000100583,\"955\":28938754.910000000149012,\"956\":7913170.932000000029802,\"957\":948127.764899999951012,\"958\":84045.250639999998384,\"959\":3661324.720999999903142,\"960\":147104.346400000009453,\"961\":6686843.964999999850988,\"962\":1676879.770000000018626,\"963\":180513.865900000004331,\"964\":1527213.90500000002794,\"965\":197182032.5,\"966\":24060.891879999999219,\"967\":127206.836899999994785,\"968\":502853.520399999979418,\"969\":113585.047600000005332,\"970\":1356872.925999999977648,\"971\":973468.501199999940582,\"972\":1879788.625000000232831,\"973\":97237.070760000002338,\"974\":26846543.219999998807907,\"975\":113502.712999999988824,\"976\":642950.284100000048056,\"977\":16505327.220000000670552,\"978\":1329428.085999999893829,\"979\":1583750.277000000001863,\"980\":29781311.519999999552965,\"981\":4374341.684000000357628,\"982\":326849.756700000085402,\"983\":365052.974999999976717,\"984\":1153872.587999999988824,\"985\":3877407.100999999791384,\"986\":482187.555300000007264,\"987\":14171600.929999999701977,\"988\":16164096.369999999180436,\"989\":148988.892099999997299,\"990\":3243705.728000000119209,\"991\":33779109.990000002086163,\"992\":44172471.179999999701977,\"993\":391244.501400000008289,\"994\":62842.281510000000708,\"995\":211188.049499999993714,\"996\":18298.390149999999267,\"997\":4053328.529999999795109,\"998\":24671997.0,\"999\":65392.822039999999106,\"1000\":11946739.179999999701977,\"1001\":3102730.728999999817461,\"1002\":429520.90590000001248,\"1003\":3336652.254999999888241,\"1004\":1810170.212999999988824,\"1005\":2599483.833000000100583,\"1006\":175683.573899999988498,\"1007\":5284.778534000000036,\"1008\":810436.99890000000596,\"1009\":266022.841299999970943,\"1010\":2881799.760999999940395,\"1011\":773606.022600000025705,\"1012\":12308096.250000001862645,\"1013\":12676771.939999999478459,\"1014\":1418989.749000000068918,\"1015\":4237757.859000000171363,\"1016\":95462.304390000004787,\"1017\":2350925.058000000193715,\"1018\":555712.283700000029057,\"1019\":427901.660299999988638,\"1020\":3722252.266999999992549,\"1021\":0.0,\"1022\":826528.823899999959394,\"1023\":372170.337100000004284,\"1024\":10552541.269999999552965,\"1025\":6137672.701000000350177,\"1026\":591070.386900000041351,\"1027\":700639.339400000055321,\"1028\":4880241.581000000238419,\"1029\":26807.20560999999725,\"1030\":714425.79769999999553,\"1031\":8576512.732999999076128,\"1032\":3520075.274000000208616,\"1033\":1496750.131000000052154,\"1034\":3308384.06900000013411,\"1035\":99661.365030000000843,\"1036\":10283581.830000000074506,\"1037\":16671825.919999999925494,\"1038\":0.0,\"1039\":3872467.029000000096858,\"1040\":120995.154599999994389,\"1041\":2390.354146000000128,\"1042\":1792971.445999999996275,\"1043\":2855727.162000000011176,\"1044\":37504289.71000000089407,\"1045\":853314.988499999861233,\"1046\":2041987.634000000078231,\"1047\":276991.629399999976158,\"1048\":31957687.390000000596046,\"1049\":111846.874299999995856,\"1050\":12526740.139999998733401,\"1051\":170002.491899999964517,\"1052\":1727744.208000000100583,\"1053\":5929000.429000000469387,\"1054\":2378278.416000000666827,\"1055\":3243156.830999999772757,\"1056\":3101724.41800000006333,\"1057\":17180.470310000000609,\"1058\":73821.132639999996172,\"1059\":214051.46129999999539,\"1060\":269270.480800000019372,\"1061\":7812.631331999999929,\"1062\":410016.772500000020955,\"1063\":1918028.436999999918044,\"1064\":12628286.050000000745058,\"1065\":916566.198100000037812,\"1066\":812961.92429999995511,\"1067\":25579506.399999998509884,\"1068\":30084.11960000000181,\"1069\":1546150.84499999997206,\"1070\":558731.216200000024401,\"1071\":1717864.064999999944121,\"1072\":113868.64429999999993,\"1073\":2895888.112999999895692,\"1074\":3111604.561000000219792,\"1075\":406046.418799999984913,\"1076\":4944553.99100000038743,\"1077\":1357879.23699999996461,\"1078\":30208.536209999998391,\"1079\":1415787.851000000024214,\"1080\":5003377.433000000193715,\"1081\":87150.176959999997052,\"1082\":42959.409220000001369,\"1083\":593302.567200000048615,\"1084\":10214969.730000000447035,\"1085\":969900.671899999957532,\"1086\":11341123.019999999552965,\"1087\":5751798.24100000038743,\"1088\":3820870.728999999817461,\"1089\":131186.338799999997718,\"1090\":55959115.450000002980232,\"1091\":334140.936099999991711,\"1092\":701307.163799999980256,\"1093\":1440854.139000000199303,\"1094\":152575.018000000010943,\"1095\":765592.129199999966659,\"1096\":0.0,\"1097\":166718.259200000000419,\"1098\":5038049.416000000201166,\"1099\":724726.761300000012852,\"1100\":430234.471799999999348,\"1101\":5752255.65500000026077,\"1102\":4543493.384999999776483,\"1103\":1756927.222000000067055,\"1104\":2127889.986000000033528,\"1105\":720051.99010000017006,\"1106\":16287598.150000000372529,\"1107\":910171.550200000056066,\"1108\":2046378.808999999891967,\"1109\":1881618.281999999890104,\"1110\":5926438.911000000312924,\"1111\":177385.15400000003865,\"1112\":455730.728899999929126,\"1113\":58229.718610000003537,\"1114\":1175919.942999999970198,\"1115\":1790043.996000000042841,\"1116\":3065771.677000000141561,\"1117\":13029895.560000000521541,\"1118\":486066.426199999987148,\"1119\":313657.93660000001546,\"1120\":4056.347462000000178,\"1121\":6321553.13399999961257,\"1122\":9470299.712999999523163,\"1123\":2440852.652999999932945,\"1124\":121992.31710000000021,\"1125\":3174.72769500000004,\"1126\":58394387.649999991059303,\"1127\":11579.89314000000013,\"1128\":980329.711400000029244,\"1129\":65222.664029999999912,\"1130\":8291269.355000000447035,\"1131\":124407.463099999993574,\"1132\":587456.816200000001118,\"1133\":245795.993699999991804,\"1134\":558493.36089999997057,\"1135\":396852.397200000006706,\"1136\":3577252.026000000070781,\"1137\":1048667.364999999990687,\"1138\":9449258.668999999761581,\"1139\":9834401.267000000923872,\"1140\":91702.361210000002757,\"1141\":14061.821570000001884,\"1142\":4722159.298999999649823,\"1143\":16554.727940000000672,\"1144\":3505438.026000000070781,\"1145\":49153.709770000001299,\"1146\":0.0,\"1147\":4072631.40100000007078,\"1148\":1001370.756000000168569,\"1149\":13463524.03999999910593,\"1150\":661283.437799999956042,\"1151\":88874.62778999999864,\"1152\":815056.880500000086613,\"1153\":1399595.395000000018626,\"1154\":9318438.260999999940395,\"1155\":55330.628599999996368,\"1156\":4031372.657000000122935,\"1157\":822412.097799999988638,\"1158\":2069706.922999999951571,\"1159\":290759.791099999973085,\"1160\":1556854.333000000100583,\"1161\":1141522.408999999985099,\"1162\":788801.316100000054576,\"1163\":3265387.151999999769032,\"1164\":378528.39179999998305,\"1165\":67870.176340000005439,\"1166\":3061837.916000000201166,\"1167\":342776.912599999981467,\"1168\":6277458.423999999649823,\"1169\":15536524.349999999627471,\"1170\":494775.588999999978114,\"1171\":244387.1585999999661,\"1172\":14226490.609999999403954,\"1173\":261869.522100000001956,\"1174\":3478542.08199999993667,\"1175\":64602.410629999998491,\"1176\":5964.495756000000256,\"1177\":3304633.274000000208616,\"1178\":40841582.339999996125698,\"1179\":15389237.029999999329448,\"1180\":3028995.59000000031665,\"1181\":80566.159660000004806,\"1182\":499212.504899999999907,\"1183\":76377.162140000000363,\"1184\":0.0,\"1185\":4230805.166000000201166,\"1186\":5080222.987999999895692,\"1187\":2902474.873999999836087,\"1188\":616502.605899999965914,\"1189\":784556.51410000002943,\"1190\":2313691.558000000193715,\"1191\":1565179.267999999923632,\"1192\":926537.823600000003353,\"1193\":4067508.364000000059605,\"1194\":20795870.660000000149012,\"1195\":1004938.584999999962747,\"1196\":1027626.319999999948777,\"1197\":1843927.367000000085682,\"1198\":9914906.132999999448657,\"1199\":252355.310699999972712,\"1200\":98517.830000000001746,\"1201\":4495830.84499999973923,\"1202\":143225.475600000005215,\"1203\":2515228.171999999787658,\"1204\":1083705.277999999932945,\"1205\":3465917.455000000074506,\"1206\":454834.197400000004563,\"1207\":12960368.630000000819564,\"1208\":384648.591299999970943,\"1209\":2580363.927000000141561,\"1210\":4098521.033999999985099,\"1211\":1220563.550999999977648,\"1212\":35090058.549999997019768,\"1213\":6674859.718000000342727,\"1214\":1436279.999000000068918,\"1215\":1153323.691000000108033,\"1216\":49674.246919999997772,\"1217\":11826896.71000000089407,\"1218\":91867.030249999996158,\"1219\":1967795.081000000005588,\"1220\":2076019.23699999996461,\"1221\":1897902.21999999997206,\"1222\":2847676.675999999511987,\"1223\":1584116.208000000100583,\"1224\":397282.366300000052433,\"1225\":6010.786054000000149,\"1226\":848731.699999999953434,\"1227\":34653685.579999998211861,\"1228\":5421179.391999999992549,\"1229\":602258.733600000035949,\"1230\":7149381.014000000432134,\"1231\":3859019.057000000029802,\"1232\":1983713.088999999919906,\"1233\":240060.021999999997206,\"1234\":1693163.708000000100583,\"1235\":738183.881500000017695,\"1236\":93888.800189999994473,\"1237\":191866.881699999998091,\"1238\":924342.236299999989569,\"1239\":200182.668399999995017,\"1240\":2105476.699000000022352,\"1241\":18366.087429999999586,\"1242\":1215897.928000000072643,\"1243\":286633.916700000001583,\"1244\":25028779.929999999701977,\"1245\":36978.263590000002296,\"1246\":753113.874900000053458,\"1247\":1052784.091000000014901,\"1248\":440224.393800000019837,\"1249\":1790775.858999999938533,\"1250\":30019.166809999998804,\"1251\":448201.694200000027195,\"1252\":3218364.990999999921769,\"1253\":111892.615699999994831,\"1254\":46190.581799999992654,\"1255\":164650.747899999987567,\"1256\":184703.778200000000652,\"1257\":964777.635000000009313,\"1258\":1506996.205000000074506,\"1259\":68735.603650000004564,\"1260\":11855.256369999999151,\"1261\":922421.097500000032596,\"1262\":504655.731599999999162,\"1263\":148833.371400000003632,\"1264\":32862452.309999998658896,\"1265\":484502.070200000016484,\"1266\":223776.083199999993667,\"1267\":506064.566799999971408,\"1268\":2467565.631000000052154,\"1269\":856434.552000000025146,\"1270\":406046.418799999984913,\"1271\":5118371.315999999642372,\"1272\":923793.339500000001863,\"1273\":3396756.455999999772757,\"1274\":229466.31349999998929,\"1275\":131094.855999999999767,\"1276\":1097610.664000000106171,\"1277\":38111.735520000001998,\"1278\":808671.380800000042655,\"1279\":203384.566499999986263,\"1280\":1662334.003999999957159,\"1281\":813776.12120000005234,\"1282\":11551533.470000000670552,\"1283\":292873.043899999989662,\"1284\":2857831.266999999992549,\"1285\":2278745.126999999862164,\"1286\":0.0,\"1287\":8614569.578999999910593,\"1288\":2631502.813000000081956,\"1289\":15324284.240000000223517,\"1290\":51502.073309999999765,\"1291\":1339399.710999999893829,\"1292\":3400232.802999999839812,\"1293\":15552991.25,\"1294\":1079405.587000000057742,\"1295\":4845112.184999999590218,\"1296\":565811.985100000048988,\"1297\":41521299.560000002384186,\"1298\":663286.911100000026636,\"1299\":3020396.20699999993667,\"1300\":946023.660499999998137,\"1301\":58319371.759999997913837,\"1302\":48433.740120000002207,\"1303\":4593351.513000000268221,\"1304\":362848.239500000025146,\"1305\":618908.603600000031292,\"1306\":5257425.175999999977648,\"1307\":1170339.492000000085682,\"1308\":21124.293920000000071,\"1309\":110566.115099999995437,\"1310\":81220261.699999988079071,\"1311\":0.0,\"1312\":162061.784600000013597,\"1313\":111389.4603000000061,\"1314\":2930377.12900000018999,\"1315\":661548.73789999994915,\"1316\":496888.841699999989942,\"1317\":4274716.911999999545515,\"1318\":230609.848499999992782,\"1319\":433893.783899999980349,\"1320\":0.0,\"1321\":303018.486700000008568,\"1322\":48284.623149999999441,\"1323\":6314600.44099999871105,\"1324\":5096872.858000000007451,\"1325\":956269.734399999957532,\"1326\":79287.23008999999729,\"1327\":1663706.246000000042841,\"1328\":160671.246000000013737,\"1329\":1205377.405999999959022,\"1330\":86388.125209999998333,\"1331\":17368010.050000000745058,\"1332\":72111.319059999994352,\"1333\":90040.118689999988419,\"1334\":354440.969900000025518,\"1335\":10004559.279999999329448,\"1336\":240819.329300000012154,\"1337\":3152039.959999999962747,\"1338\":261869.522100000001956,\"1339\":27221.622709999999643,\"1340\":508379.081699999980628,\"1341\":52864252.240000009536743,\"1342\":4083883.785999999847263,\"1343\":60204.832320000001346,\"1344\":204143.873699999996461,\"1345\":59396.124340000009397,\"1346\":329429.571699999971315,\"1347\":326520.418599999975413,\"1348\":3057538.225000000093132,\"1349\":36935266.679999999701977,\"1350\":8657749.46199999935925,\"1351\":218717.084199999982957,\"1352\":216173.862300000007963,\"1353\":5195.491318999999748,\"1354\":2775862.675999999977648,\"1355\":3890489.140999999828637,\"1356\":540663.362700000056066,\"1357\":1378645.833000000100583,\"1358\":2382212.177000000607222,\"1359\":10216799.380000000819564,\"1360\":1474336.84499999997206,\"1361\":302506.183000000019092,\"1362\":26349791.599999997764826,\"1363\":2489978.91800000006333,\"1364\":8334998.13399999961257,\"1365\":13485479.910000000149012,\"1366\":49197.621520000000601,\"1367\":13722.420369999999821,\"1368\":1361721.514999999897554,\"1369\":6775856.731999999843538,\"1370\":26407425.769999999552965,\"1371\":103988.501600000003236,\"1372\":162610.681400000001304,\"1373\":82399475.030000001192093,\"1374\":1994142.128999999957159,\"1375\":1255235.533000000054017,\"1376\":10153676.25,\"1377\":4984897.906999999657273,\"1378\":174631.521700000012061,\"1379\":15500846.050000000745058,\"1380\":290439.601299999980256,\"1381\":2068883.577999999979511,\"1382\":225495.959800000011455,\"1383\":42242184.049999997019768,\"1384\":25081839.96000000089407,\"1385\":817746.474799999967217,\"1386\":10127146.240000000223517,\"1387\":71361.160080000001472,\"1388\":3121942.117999999783933,\"1389\":504719.769599999999628,\"1390\":23139660.059999998658895,\"1391\":565592.426399999996647,\"1392\":128350.371899999998277,\"1393\":237397.872399999992922,\"1394\":362610.384199999971315,\"1395\":1102733.700999999884516,\"1396\":548347.918100000009872,\"1397\":420326.884299999976065,\"1398\":93696.686299999986659,\"1399\":1862864.307000000029802,\"1400\":783998.469000000040978,\"1401\":46883.106619999998657,\"1402\":5277642.875,\"1403\":17450344.570000000298023,\"1404\":19344953.410000000149012,\"1405\":16041509.419999999925494,\"1406\":7591974.813000000081956,\"1407\":34106.618419999998878,\"1408\":222330.654899999994086,\"1409\":479479.664400000008754,\"1410\":379013.250699999975041,\"1411\":368135.945499999972526,\"1412\":277924.753900000010617,\"1413\":1179670.737999999895692,\"1414\":3845937.015999999828637,\"1415\":959563.115299999946728,\"1416\":376378.545999999972992,\"1417\":64782.631750000000466,\"1418\":14389.329999999999927,\"1419\":82329.948099999994156,\"1420\":2268224.604999999981374,\"1421\":1808889.453999999910593,\"1422\":3146093.577000000048429,\"1423\":3798365.958999999798834,\"1424\":2127524.055000000167638,\"1425\":0.0,\"1426\":455749.025399999925867,\"1427\":3660501.376000000163913,\"1428\":100448117.099999994039536,\"1429\":323528.930999999982305,\"1430\":117537.10460000000603,\"1431\":49335.760549999999057,\"1432\":492689.781100000080187,\"1433\":61545.055370000001858,\"1434\":163799.957800000003772,\"1435\":4632048.737999999895692,\"1436\":0.0,\"1437\":71627.375029999995604,\"1438\":31295.351900000001478,\"1439\":1332355.534999999916181,\"1440\":307391.364599999971688,\"1441\":7328504.341000000014901,\"1442\":643060.063500000047497,\"1443\":609842.657900000107475,\"1444\":1821880.010999999940395,\"1445\":2117735.395000000018626,\"1446\":80170039.129999995231628,\"1447\":64501779.549999997019768,\"1448\":2266486.432000000029802,\"1449\":831843.974700000137091,\"1450\":258914.627599999977974,\"1451\":451979.934000000008382,\"1452\":8187802.304999999701977,\"1453\":165830.87609999999404,\"1454\":5072355.467000000178814,\"1455\":1111333.084999999962747,\"1456\":9973455.127000000327826,\"1457\":3970536.593000000342727,\"1458\":1656662.070000000065193,\"1459\":3669466.689999999944121,\"1460\":86321.342770000002929,\"1461\":1511844.793999999994412,\"1462\":3114532.010999999940395,\"1463\":3398128.697999999858439,\"1464\":2037047.563000000081956,\"1465\":838787.519399999990128,\"1466\":6155.420364999999038,\"1467\":0.0,\"1468\":58435.554909999998927,\"1469\":254861.939400000002934,\"1470\":1817763.284999999916181,\"1471\":169261.481200000009267,\"1472\":338193.62420000002021,\"1473\":951055.214599999948405,\"1474\":150864.28959999998915,\"1475\":32848.729890000002342,\"1476\":63597.929459999999381,\"1477\":551540.667900000000372,\"1478\":710345.664699999964796,\"1479\":108388.824399999997695,\"1480\":742822.05960000003688,\"1481\":2368489.756000000052154,\"1482\":10363171.869999999180436,\"1483\":1022594.765999999945052,\"1484\":735164.949000000022352,\"1485\":5887101.304999999701977,\"1486\":8821595.161000000312924,\"1487\":26749571.449999999254942,\"1488\":629923.133099999977276,\"1489\":13750780.03999999910593,\"1490\":39751107.340000003576279,\"1491\":805670.744900000048801,\"1492\":1512393.691000000108033,\"1493\":2885733.521999999880791,\"1494\":95425.711269999999786,\"1495\":3761772.837999999988824,\"1496\":10329323.230000000447035,\"1497\":44270357.780000001192093,\"1498\":473203.944100000022445,\"1499\":258374.879099999991013,\"1500\":3586857.720000000204891,\"1501\":7562608.832999999634922,\"1502\":1353671.027999999932945,\"1503\":834679.941600000136532,\"1504\":78515.11522999999579,\"1505\":41069.374519999997574,\"1506\":4676600.862999999895692,\"1507\":731313.52309999987483,\"1508\":0.0,\"1509\":0.0,\"1510\":14749772.240000002086163,\"1511\":8625913.446000000461936,\"1512\":1381390.317999999970198,\"1513\":4308565.548999999649823,\"1514\":705817.265999999945052,\"1515\":2652543.858000000007451,\"1516\":330170.582400000013877,\"1517\":242273.90580000000773,\"1518\":2434265.890999999828637,\"1519\":3186528.975999999791384,\"1520\":180916.390199999994366,\"1521\":179589.889599999994971,\"1522\":353041.283100000000559,\"1523\":1112430.878000000026077,\"1524\":13838603.529999999329448,\"1525\":410519.927900000009686,\"1526\":12405.068020000000615,\"1527\":164559.265099999989616,\"1528\":3668551.862000000663102,\"1529\":12081218.900000000372529,\"1530\":21782055.269999999552965,\"1531\":15086.428959999999279,\"1532\":68884720.609999999403954,\"1533\":65812.728109999996377,\"1534\":37389.936199999996461,\"1535\":51534.092299999996612,\"1536\":2954345.623000000137836,\"1537\":13417782.640000002458692,\"1538\":436638.267999999923632,\"1539\":12600.841210000000501,\"1540\":2574417.545000000391156,\"1541\":224032.23499999998603,\"1542\":1614031.084000000031665,\"1543\":1823160.770999999949709,\"1544\":94245.583119999995688,\"1545\":28784148.969999995082617,\"1546\":2011889.791999999899417,\"1547\":3946110.685000000055879,\"1548\":160168090.599999994039536,\"1549\":69880.053509999997914,\"1550\":16744097.339999999850988,\"1551\":980787.125400000018999,\"1552\":4774030.048000000417233,\"1553\":413666.936300000001211,\"1554\":584822.111400000052527,\"1555\":9971625.471000000834465,\"1556\":1444239.003000000026077,\"1557\":181181.690299999987474,\"1558\":208342.934399999998277,\"1559\":185399.047500000015134,\"1560\":5058633.046000000089407,\"1561\":211727.798100000014529,\"1562\":2609821.388999999966472,\"1563\":243115.54759999999078,\"1564\":21485650.989999998360872,\"1565\":6951137.781000000424683,\"1566\":146884.787699999986216,\"1567\":808973.274100000038743,\"1568\":2211871.197999999858439,\"1569\":327124.205100000021048,\"1570\":0.0,\"1571\":1743021.835999999893829,\"1572\":525641.886500000022352,\"1573\":1165582.385999999940395,\"1574\":339099.304000000003725,\"1575\":207364.068399999989197,\"1576\":2605430.214999999850988,\"1577\":415286.181900000025053,\"1578\":395983.31060000002617,\"1579\":0.0,\"1580\":229841.392999999981839,\"1581\":208708.865599999990081,\"1582\":17589398.429999999701977,\"1583\":1538374.807000000029802,\"1584\":220125.919300000008661,\"1585\":559417.337199999950826,\"1586\":2649433.442999999970198,\"1587\":87848.19073999999091,\"1588\":3031191.177999999839813,\"1589\":13170779.070000000298023,\"1590\":33533021.25,\"1591\":5928725.980999999679625,\"1592\":496843.100299999990966,\"1593\":1224039.897000000113621,\"1594\":36845613.530000001192093,\"1595\":75053.405989999999292,\"1596\":62709631.450000002980232,\"1597\":542008.159899999969639,\"1598\":7286056.321000000461936,\"1599\":35657251.920000001788139,\"1600\":571163.729000000050291,\"1601\":12958538.970000000670552,\"1602\":366050.137600000016391,\"1603\":213722.123200000001816,\"1604\":653040.837300000013784,\"1605\":34552.13966999999684,\"1606\":320043.436200000054669,\"1607\":40437.22834999999759,\"1608\":9727366.388000000268221,\"1609\":3342873.08600000012666,\"1610\":241075.481100000004517,\"1611\":407043.581400000024587,\"1612\":207867.223800000007032,\"1613\":177595.564500000007683,\"1614\":8859011.627000000327826,\"1615\":11367653.03999999910593,\"1616\":424809.541599999996834,\"1617\":9666987.739000000059605,\"1618\":7064393.49100000038743,\"1619\":33053.651369999999588,\"1620\":3131456.328999999910593,\"1621\":2037962.391000000061467,\"1622\":60514.044190000000526,\"1623\":2922235.15999999968335,\"1624\":2984169.016999999992549,\"1625\":0.0,\"1626\":55192.489569999997912,\"1627\":4822058.519000000320375,\"1628\":7052409.243999999947846,\"1629\":3025793.691999999806285,\"1630\":0.0,\"1631\":132512.839399999997113,\"1632\":1216080.892999999923632,\"1633\":9337649.650000000372529,\"1634\":2543130.425999999977648,\"1635\":10181121.089999999850988,\"1636\":14572295.609999999403954,\"1637\":43480861.189999997615814,\"1638\":6225313.225999999791384,\"1639\":466736.10999999998603,\"1640\":2582742.479999999981374,\"1641\":7136298.973000000230968,\"1642\":322330.506299999949988,\"1643\":854732.971900000004098,\"1644\":48539860.170000001788139,\"1645\":927269.685999999986962,\"1646\":19715.458760000001348,\"1647\":2512483.686999999918044,\"1648\":38572.808839999997872,\"1649\":2037139.046000000089407,\"1650\":2358701.095999999903142,\"1651\":213822.754199999995762,\"1652\":323748.489700000034645,\"1653\":27968122.379999998956919,\"1654\":68397117.280000001192093,\"1655\":575253.010299999965355,\"1656\":4295574.99100000038743,\"1657\":3829836.04300000006333,\"1658\":13617215.150000000372529,\"1659\":181940.997600000002422,\"1660\":1210866.374000000068918,\"1661\":10104275.529999999329448,\"1662\":18326749.820000000298023,\"1663\":4659768.026999999769032,\"1664\":6570111.908999999985099,\"1665\":45334.302770000002056,\"1666\":353398.065999999991618,\"1667\":877987.900299999979325,\"1668\":1694535.950000000186264,\"1669\":2019116.933999999891967,\"1670\":1659223.589000000152737,\"1671\":3942176.924999999813736,\"1672\":75916.088810000001104,\"1673\":183313.239600000000792,\"1674\":1190557.192000000039116,\"1675\":28805.190019999998185,\"1676\":855318.461800000048242,\"1677\":325504.959499999997206,\"1678\":206531.574900000006892,\"1679\":325660.480299999995623,\"1680\":1134295.267999999923632,\"1681\":2096145.452999999979511,\"1682\":527636.211600000038743,\"1683\":1375169.48699999996461,\"1684\":90761003.170000001788139,\"1685\":28070.583109999999579,\"1686\":244597.568999999988591,\"1687\":17683625.719999998807907,\"1688\":173487.986600000003818,\"1689\":9675.221191000000545,\"1690\":23653793.410000000149012,\"1691\":2564079.987999999895692,\"1692\":60572.593180000003486,\"1693\":7041797.237999999895692,\"1694\":1921047.368999999947846,\"1695\":1370778.311999999918044,\"1696\":27701907.420000001788139,\"1697\":60862593.659999996423721,\"1698\":389076.35899999999674,\"1699\":529786.057499999995343,\"1700\":2085259.0,\"1701\":4479638.389000000432134,\"1702\":1084711.588999999919906,\"1703\":298325418.899999976158142,\"1704\":329914.430600000021514,\"1705\":313895.791900000011083,\"1706\":1268226.090999999782071,\"1707\":1192752.779000000096858,\"1708\":6171.52133799999956,\"1709\":368712.287100000015926,\"1710\":703475.306300000054762,\"1711\":1018478.040000000037253,\"1712\":2355133.266999999992549,\"1713\":116375.273000000001048,\"1714\":33304.3142399999997,\"1715\":2794891.098999999463558,\"1716\":355483.87390000000596,\"1717\":1220380.584999999962747,\"1718\":10612005.089999999850988,\"1719\":1029547.459000000031665,\"1720\":4405811.768000000156462,\"1721\":10812352.429999999701977,\"1722\":0.0,\"1723\":2051867.777000000001863,\"1724\":635366.359799999976531,\"1725\":244195.044699999998556,\"1726\":0.0,\"1727\":99267.988979999994626,\"1728\":0.0,\"1729\":177815.123200000001816,\"1730\":3822974.833000000100583,\"1731\":356782.929699999978766,\"1732\":974474.812099999981001,\"1733\":2271517.986000000033528,\"1734\":1932208.270999999949709,\"1735\":213301.302300000039395,\"1736\":3462166.660000000149012,\"1737\":644404.860699999961071,\"1738\":66802.572029999995721,\"1739\":1666450.729999999981374,\"1740\":2605613.180000000167638,\"1741\":571465.62230000004638,\"1742\":10805948.630000000819564,\"1743\":86579.324269999997341,\"1744\":3479639.875,\"1745\":1401242.085999999893829,\"1746\":652995.0958999999566,\"1747\":605158.738400000031106,\"1748\":0.0,\"1749\":701426.091499999980442,\"1750\":515651.964500000001863,\"1751\":6654276.087000000290573,\"1752\":331405.600299999990966,\"1753\":704326.096299999975599,\"1754\":843819.073600000003353,\"1755\":1283595.202000000048429,\"1756\":24285939.579999998211861,\"1757\":114573.061799999995856,\"1758\":130692.331600000004983,\"1759\":36590.376510000001872,\"1760\":576085.50379999994766,\"1761\":947304.419700000085868,\"1762\":8212136.730999999679625,\"1763\":49494940.630000002682209,\"1764\":34864.09603000000061,\"1765\":272399.192700000014156,\"1766\":34805.547030000001541,\"1767\":4705875.360000000335276,\"1768\":0.0,\"1769\":10723614.109999999403954,\"1770\":15270.309390000000349,\"1771\":1491627.09499999997206,\"1772\":2667638.520000000018626,\"1773\":7998.707352000000356,\"1774\":726958.941699999966659,\"1775\":18964384.96000000089407,\"1776\":5558129.148000000044703,\"1777\":2566732.989000000059605,\"1778\":0.0,\"1779\":12813081.320000000298023,\"1780\":171813.85130000000936,\"1781\":1664895.521999999880791,\"1782\":182306.928799999994226,\"1783\":23528461.969999998807907,\"1784\":926446.340800000005402,\"1785\":128139.96140000000014,\"1786\":27587553.920000001788139,\"1787\":33675.734420000000682,\"1788\":4162284.546999999321997,\"1789\":10881879.359999999403954,\"1790\":10679702.359999999403954,\"1791\":1141156.477999999886379,\"1792\":6999074.769999999552965,\"1793\":661759.148300000000745,\"1794\":774511.702399999951012,\"1795\":263799.809200000017881,\"1796\":2384224.797999999951571,\"1797\":9642287.381999999284744,\"1798\":609467.57839999999851,\"1799\":856333.92090000002645,\"1800\":24241113.0,\"1801\":3181222.97399999992922,\"1802\":3509920.683000000193715,\"1803\":1148109.171000000089407,\"1804\":6609358.031000000424683,\"1805\":4913266.872999999672174,\"1806\":15700.278560000000652,\"1807\":17174.066510000000562,\"1808\":363881.995200000004843,\"1809\":31489.29544000000169,\"1810\":4293928.299999999813736,\"1811\":4816112.137000000104308,\"1812\":221662.830400000006193,\"1813\":3326772.112000000663102,\"1814\":166581.034999999974389,\"1815\":8028805.194000001065433,\"1816\":0.0},\"HEAT_1_Soluble\":{\"0\":23407.290959999998449,\"1\":70105.03291999999783,\"2\":1882610.269000000087544,\"3\":1346952.200999999884516,\"4\":727063.151100000133738,\"5\":20348208.600000001490116,\"6\":57524556.719999998807907,\"7\":18467085.379999998956919,\"8\":14048410.859999999403954,\"9\":169768.449099999997998,\"10\":242485.386100000003353,\"11\":3808769.97399999992922,\"12\":363011.106700000062119,\"13\":1881229.432999999960884,\"14\":591550.051300000050105,\"15\":105401.320000000006985,\"16\":513118.57850000000326,\"17\":1296604.804000000003725,\"18\":89263.598379999995814,\"19\":920167.724999999976717,\"20\":648939.710899999947287,\"21\":1338560.969000000273809,\"22\":1908421.276000000070781,\"23\":1387846.183999999891967,\"24\":60989.392359999998007,\"25\":12784415.029999999329448,\"26\":25695229.639999996870756,\"27\":2533727.450999999884516,\"28\":4601688.370000000111759,\"29\":54925.398889999996754,\"30\":807831.422799999942072,\"31\":315372.271999999997206,\"32\":4167362.40599999949336,\"33\":729984.149800000013784,\"34\":53486.143129999996745,\"35\":14623050.990000000223517,\"36\":41584400.820000000298023,\"37\":72897.507750000004307,\"38\":2380242.242999999783933,\"39\":493287.652300000016112,\"40\":880049.134500000043772,\"41\":682440.911500000045635,\"42\":289019.552099999971688,\"43\":977642.359199999948032,\"44\":5595677.701000000350177,\"45\":4943285.900000000372529,\"46\":201155.908800000004703,\"47\":4390739.149000000208616,\"48\":3495957.558999999891967,\"49\":130106.5966000000044,\"50\":112293.814899999997578,\"51\":6432570.406000000424683,\"52\":13258147.919999999925494,\"53\":4993527.078999999910593,\"54\":477344.309799999988172,\"55\":4863.728514999999788,\"56\":416417.586200000019744,\"57\":45788514.71000000089407,\"58\":203715.76589999999851,\"59\":3781471.912000000011176,\"60\":3237422.61200000019744,\"61\":1991058.98699999996461,\"62\":692945.88530000008177,\"63\":240732786.800000011920929,\"64\":3219684.183000000193715,\"65\":3271624.853000000584871,\"66\":16793087.53999999910593,\"67\":1908633.712000000057742,\"68\":516485.693499999993946,\"69\":7406696.945000001229346,\"70\":5154022.684999999590218,\"71\":1324858.828999999910593,\"72\":7247369.737999999895692,\"73\":640367.907200000016019,\"74\":522210.851100000087172,\"75\":169343.576600000000326,\"76\":63837100.629999995231628,\"77\":2682326.626000000163913,\"78\":1334312.243000000016764,\"79\":94386.499150000003283,\"80\":2984092.353999999817461,\"81\":668398.873699999996461,\"82\":3783808.71100000012666,\"83\":203567.060499999992317,\"84\":3537276.413999999407679,\"85\":7013796.053999999538064,\"86\":32209588.009999997913837,\"87\":228687.649999999994179,\"88\":880750.174200000008568,\"89\":1369151.791999999899417,\"90\":756485.575100000016391,\"91\":20552147.420000001788139,\"92\":2607655.275000000372529,\"93\":1442336.088999999919906,\"94\":171170.528599999990547,\"95\":3237635.049000000115484,\"96\":1454763.611000000033528,\"97\":249389.565000000002328,\"98\":44163.377200000002631,\"99\":19563256.559999998658896,\"100\":26253.937040000000707,\"101\":994297.363099999958649,\"102\":3044849.12900000018999,\"103\":1305952.0,\"104\":306726.115600000019185,\"105\":1471121.203999999677762,\"106\":5078289.152999999932945,\"107\":5524192.894000000320375,\"108\":16204639.050000000745058,\"109\":66667.813989999995101,\"110\":56293.488499999999476,\"111\":125517.973100000002887,\"112\":110934.22280000000319,\"113\":2056808.013999999966472,\"114\":57068.880909999999858,\"115\":3472483.350999999791384,\"116\":7077208.281999999657273,\"117\":834598.39339999994263,\"118\":170724.412400000001071,\"119\":54116016.679999999701977,\"120\":4001555.893000000156462,\"121\":920868.764699999941513,\"122\":23356.306250000001455,\"123\":134727085.599999994039536,\"124\":13126437.429999999701977,\"125\":11443942.130000000819564,\"126\":80462363.5,\"127\":6914800.75,\"128\":576775.108299999963492,\"129\":5568910.730000000447035,\"130\":3017657.285999999847263,\"131\":187135.114600000000792,\"132\":1027596.749000000068918,\"133\":1803.583973999999898,\"134\":7705382.347000000067055,\"135\":380133.470399999991059,\"136\":28119.127540000001318,\"137\":1707668.996000000042841,\"138\":3863366.095999999903142,\"139\":5416593.921000000089407,\"140\":0.0,\"141\":1467616.006000000052154,\"142\":28785115.260000001639128,\"143\":3475032.58600000012666,\"144\":20126.212690000000293,\"145\":864753.722700000042096,\"146\":127419.277700000006007,\"147\":92995041.549999997019768,\"148\":47494.377990000000864,\"149\":511727.120899999979883,\"150\":9324040.543999999761581,\"151\":3818648.261000000406057,\"152\":0.0,\"153\":112113.244099999996251,\"154\":56543101.130000002682209,\"155\":36717485.759999997913837,\"156\":316508.806099999987055,\"157\":358900.46470000006957,\"158\":1054788.591999999945983,\"159\":2372700.754999999888241,\"160\":38937.444839999996475,\"161\":211788.34429999999702,\"162\":9136034.440999999642372,\"163\":9393294.769999999552965,\"164\":179816.684899999992922,\"165\":1425872.277999999932945,\"166\":8383160.282999999821186,\"167\":1439893.071999999927357,\"168\":5040900.368999999947846,\"169\":1816011.496999999973923,\"170\":131243.130700000008801,\"171\":0.0,\"172\":16339536.089999999850988,\"173\":442865.902400000020862,\"174\":251152.786099999997532,\"175\":187623.718000000022585,\"176\":2131160.709999999962747,\"177\":17445266.899999998509884,\"178\":2960936.799999999813736,\"179\":976845.723200000007637,\"180\":4711730.360999999567866,\"181\":13849782.949999999254942,\"182\":75133.399550000001909,\"183\":353653.288699999917299,\"184\":35577.765149999999267,\"185\":22865.578460000000632,\"186\":8061000.67200000025332,\"187\":31490.491219999996247,\"188\":14204551.529999999329448,\"189\":74035.104009999995469,\"190\":6002811.821999999694526,\"191\":77100559.450000002980232,\"192\":20018932.370000001043081,\"193\":512661.840599999995902,\"194\":956908.578800000017509,\"195\":91714.050810000000638,\"196\":18459650.109999999403954,\"197\":0.0,\"198\":23380736.420000001788139,\"199\":1634590.91800000006333,\"200\":1116246.406999999890104,\"201\":244726.588799999997718,\"202\":2042681.002000000327826,\"203\":4368327.122000000439584,\"204\":1125912.256999999983236,\"205\":20200565.390000000596046,\"206\":490568.467999999993481,\"207\":702558.626700000022538,\"208\":3373381.828000000212342,\"209\":703737.648099999991246,\"210\":14299085.669999999925494,\"211\":5013814.743999999947846,\"212\":8572016.130999999120831,\"213\":913635.309499999973923,\"214\":5571778.620000000111759,\"215\":704173.142400000011548,\"216\":724981.275599999935366,\"217\":1375524.879999999888241,\"218\":0.0,\"219\":257494.00889999998617,\"220\":134695.220100000005914,\"221\":16485054.939999999478459,\"222\":781096.317599999951199,\"223\":479330.588999999919906,\"224\":2622738.251000000163913,\"225\":258301.266700000007404,\"226\":586833.966000000014901,\"227\":147887.512799999996787,\"228\":3074802.643999999854714,\"229\":4036076.788000000175089,\"230\":1342703.476000000024214,\"231\":930991.353200000012293,\"232\":63501.451309999996738,\"233\":416353.855299999995623,\"234\":262390.664999999979045,\"235\":688845.865200000000186,\"236\":2549129.080999999772757,\"237\":370414.510799999989104,\"238\":436163.537899999995716,\"239\":108565.558300000004238,\"240\":135608.696100000001024,\"241\":1193891.864999999990687,\"242\":334162.260499999974854,\"243\":92526.619560000006459,\"244\":412041.398899999971036,\"245\":423141.194299999973737,\"246\":5187481.398000000044704,\"247\":480849.508399999991525,\"248\":161717.114299999986542,\"249\":564028.931800000020303,\"250\":456493.68949999997858,\"251\":3674616.466000000014901,\"252\":15699040.720000000670552,\"253\":223695.397499999991851,\"254\":100469.611900000003516,\"255\":25642120.570000000298023,\"256\":1609842.091999999713153,\"257\":305833.883199999982026,\"258\":13815793.140000000596046,\"259\":36566.656009999998787,\"260\":749092.79280000005383,\"261\":9649599.135999999940395,\"262\":384552.144900000013877,\"263\":2554546.206000000238419,\"264\":460625.575000000011642,\"265\":65026.74377000000095,\"266\":50488.667289999997592,\"267\":5818204.699000000022352,\"268\":818994.949000000022352,\"269\":6207494.173000000417232,\"270\":3722733.282000000122935,\"271\":8708400.219000000506639,\"272\":545451.379599999985658,\"273\":1066005.227999999886379,\"274\":240913.357599999988452,\"275\":15044736.990000000223517,\"276\":165317.909199999994598,\"277\":46853.882619999996678,\"278\":0.0,\"279\":0.0,\"280\":550464.87569999997504,\"281\":13248.588289999999688,\"282\":6467.516172999999071,\"283\":10374006.830000000074506,\"284\":0.0,\"285\":3868570.785000000149012,\"286\":516857.456999999994878,\"287\":24968.697580000003654,\"288\":10383354.029999999329448,\"289\":250398.637300000002142,\"290\":2787907.453999999910593,\"291\":26385.647529999998369,\"292\":11859255.050000000745058,\"293\":1691098.966999999945983,\"294\":476345.85930000001099,\"295\":947922.524300000048242,\"296\":410628.697700000018813,\"297\":16944.9794699999984,\"298\":1654984.800000000046566,\"299\":1811868.989000000059605,\"300\":2036945.222000000067055,\"301\":423682.90679999999702,\"302\":63899.76933000000281,\"303\":1682707.733999999938533,\"304\":0.0,\"305\":808511.218899999861605,\"306\":679774.836200000019744,\"307\":144148.634400000009919,\"308\":336031.699699999939185,\"309\":262518.126800000027288,\"310\":2498356.811999999918044,\"311\":3908933.677000000141561,\"312\":2188093.632000000216067,\"313\":2545305.228000000119209,\"314\":2118414.533999999985099,\"315\":4399130.382000000216067,\"316\":1586580.320000000065193,\"317\":7365696.743999999947846,\"318\":135544.965200000006007,\"319\":48625.601159999998345,\"320\":1853081.625999999931082,\"321\":18012471.75,\"322\":860483.753499999991618,\"323\":1224376.470999999903142,\"324\":13943254.910000002011657,\"325\":15277354.71000000089407,\"326\":20905.853820000000269,\"327\":143660.03090000001248,\"328\":9789382.205000000074506,\"329\":5717616.122000001370907,\"330\":355777.651499999978114,\"331\":11138033.900000002235174,\"332\":6055177.362999999895692,\"333\":220041.493599999987055,\"334\":263920.206200000015087,\"335\":9151.329852999999275,\"336\":6056451.980999999679625,\"337\":27852.520010000000184,\"338\":921548.560799999977462,\"339\":765896.502099999925122,\"340\":12592160.199999999254942,\"341\":2678927.645000000018626,\"342\":10749.275509999999485,\"343\":6338.461135999999897,\"344\":68527.693580000006477,\"345\":2279228.794000000227243,\"346\":253478.963300000003073,\"347\":3214160.839999999850988,\"348\":323444.850399999995716,\"349\":2377693.007999999448657,\"350\":311824.586200000019744,\"351\":511843.960900000005495,\"352\":10752462.060000000521541,\"353\":108916078.200000002980232,\"354\":12229956.349999999627471,\"355\":7244183.19400000013411,\"356\":12348920.660000000149012,\"357\":219680.351899999979651,\"358\":9456706.997999999672174,\"359\":2896462.390999999362975,\"360\":277367.42239999998128,\"361\":0.0,\"362\":203301.515099999989616,\"363\":96067932.260000005364418,\"364\":201368.345000000001164,\"365\":9980043.760999999940395,\"366\":3033908.660999999847263,\"367\":20046549.089999999850988,\"368\":10303159.339999999850988,\"369\":486542.800500000012107,\"370\":3589429.520000000018626,\"371\":5961174.311999999918044,\"372\":139729959.900000005960464,\"373\":16399018.25,\"374\":277070.011600000027101,\"375\":2750731.106000000145286,\"376\":477354.931700000015553,\"377\":13763.746250000000146,\"378\":765970.854799999971874,\"379\":256994.783599999995204,\"380\":4876.580909999999676,\"381\":11507673.010000001639128,\"382\":9347833.406999999657273,\"383\":16604019.25,\"384\":22179409.28999999910593,\"385\":25280978.899999998509884,\"386\":538090462.700000047683716,\"387\":27387284.570000000298023,\"388\":24176.310270000001765,\"389\":5662595.127000000327826,\"390\":1948253.077999999979511,\"391\":723770.388799999956973,\"392\":5172079.768000000156462,\"393\":1273024.378000000258908,\"394\":470408.265499999979511,\"395\":1743570.726999999955296,\"396\":260266.302300000039395,\"397\":142438.522399999987101,\"398\":3874094.128000000026077,\"399\":83626.601819999996224,\"400\":32119302.589999999850988,\"401\":1503836.389999999897554,\"402\":11461.999219999999696,\"403\":230790.769100000004983,\"404\":3849451.520000000018626,\"405\":1597202.132999999914318,\"406\":16301.297560000000885,\"407\":824486.426800000015646,\"408\":815330.423300000024028,\"409\":225001.880600000004051,\"410\":4186587.888999999966472,\"411\":112060.134999999994761,\"412\":585410.64289999997709,\"413\":636745.868800000054762,\"414\":2025048.790999999968335,\"415\":1187093.904000000096858,\"416\":631583.667299999971874,\"417\":24297398.949999995529652,\"418\":3140976.54300000006333,\"419\":537389.422999999951571,\"420\":32937.182249999998021,\"421\":6001430.986000000499189,\"422\":1330913.26300000003539,\"423\":6366290.287999999709427,\"424\":40111155.259999997913837,\"425\":9672011.16300000064075,\"426\":437799.297299999976531,\"427\":450364.902899999986403,\"428\":6204095.191999999806285,\"429\":644234.247399999876507,\"430\":11716922.75,\"431\":236579.657600000005914,\"432\":4415063.103000000119209,\"433\":1540906.519999999785796,\"434\":5416169.048000000417233,\"435\":13899.705470000000787,\"436\":2328195.354999999981374,\"437\":37593785.399999998509884,\"438\":33351.432990000001155,\"439\":55873.926859999999579,\"440\":365092.98210000002291,\"441\":0.0,\"442\":825718.557099999976344,\"443\":25963961.530000001192093,\"444\":110551.837499999994179,\"445\":1252630.495000000111759,\"446\":789657.499500000034459,\"447\":1314449.450999999884516,\"448\":1767363.590000000083819,\"449\":19556883.469999998807907,\"450\":16694304.669999998062849,\"451\":7551.790920000000369,\"452\":0.0,\"453\":156533.669200000003912,\"454\":389512.532000000006519,\"455\":363011.106700000062119,\"456\":1737091.419999999925494,\"457\":9963261.296000000089407,\"458\":23392.420419999998558,\"459\":227126.243400000006659,\"460\":855905.75179999996908,\"461\":40743.153169999997772,\"462\":617116.756900000036694,\"463\":41822.32944999999745,\"464\":1113697.171000000089407,\"465\":493999.313800000003539,\"466\":4128592.785999999847263,\"467\":83341.937210000003688,\"468\":733627.431999999913387,\"469\":3673766.720999999903142,\"470\":1362884.921999999787658,\"471\":6502993.031000000424683,\"472\":2313112.379999999888241,\"473\":1412276.355999999912456,\"474\":2354856.108000000007451,\"475\":4797023.525000000372529,\"476\":14274655.5,\"477\":2151235.938000000081956,\"478\":11706300.929999999701977,\"479\":4140064.345000000204891,\"480\":1335586.861000000033528,\"481\":11711611.839999999850988,\"482\":7399.155456999999842,\"483\":66639.135089999996126,\"484\":1993502.003999999957159,\"485\":99192869.870000004768372,\"486\":5535876.889000000432134,\"487\":969771.59519999998156,\"488\":752544.882199999992736,\"489\":22246326.71000000089407,\"490\":478172.811300000001211,\"491\":5794836.707999999634922,\"492\":220838129.599999994039536,\"493\":6203033.010999999940395,\"494\":0.0,\"495\":181324.982500000012806,\"496\":985555.610400000005029,\"497\":29396931.730000000447035,\"498\":11565030.810000000521541,\"499\":438765.882299999997485,\"500\":144191.121600000013132,\"501\":16252437.220000000670552,\"502\":62487068.100000008940697,\"503\":605188.460100000025704,\"504\":164754.953000000008615,\"505\":23012.159489999998186,\"506\":5525042.639000000432134,\"507\":711597.790200000046752,\"508\":64002.800920000001497,\"509\":949197.141999999992549,\"510\":702399.29949999996461,\"511\":1415675.335999999893829,\"512\":217269.200199999992037,\"513\":560736.169600000022911,\"514\":311612.149900000018533,\"515\":41758.598570000001928,\"516\":4549747.701000000350177,\"517\":3797723.287000000011176,\"518\":540087.363600000040606,\"519\":2349.757637000000159,\"520\":12953301.870000001043081,\"521\":651850.087900000042282,\"522\":3779241.33199999993667,\"523\":224268.975500000000466,\"524\":1904278.769000000087544,\"525\":11382335.609999999403954,\"526\":324730.089900000020862,\"527\":5833606.32899999897927,\"528\":184564.635699999984354,\"529\":5665144.363000000827014,\"530\":34212.862079999998968,\"531\":17393220.010000001639128,\"532\":1731992.949999999953434,\"533\":16858942.780000001192093,\"534\":3675466.21100000012666,\"535\":522529.505500000028405,\"536\":17298685.870000001043081,\"537\":778111.587900000042282,\"538\":1405584.612999999895692,\"539\":6408671.325000000186264,\"540\":138434.098599999997532,\"541\":430693.303899999998976,\"542\":1021818.483000000007451,\"543\":3458674.992999999783933,\"544\":1523168.091000000014901,\"545\":1132816.435999999986962,\"546\":21730106.570000000298023,\"547\":3261109.257000000216067,\"548\":4549216.610000000335276,\"549\":121343.600300000005518,\"550\":225819.760299999994459,\"551\":0.0,\"552\":242835.90590000001248,\"553\":3589748.174000000115484,\"554\":379899.790499999944586,\"555\":5682564.137000000104308,\"556\":5703064.237999999895692,\"557\":71446568.0,\"558\":37780729.320000000298023,\"559\":95295.726399999999558,\"560\":1744101.817000000039116,\"561\":14456.288510000000315,\"562\":762465.656300000031479,\"563\":82097.060639999996056,\"564\":501806.346900000004098,\"565\":11468372.300000000745058,\"566\":142013.649800000013784,\"567\":49928897.700000002980232,\"568\":1668793.158000000054017,\"569\":681113.18480000004638,\"570\":7237916.324000000022352,\"571\":0.0,\"572\":1448390.523000000044704,\"573\":1673041.882999999914318,\"574\":32021.581910000000789,\"575\":11950602.650000000372529,\"576\":3514333.296999999787658,\"577\":724991.897400000016205,\"578\":887495.025900000007823,\"579\":1350882.272000000113621,\"580\":4362272.688000000081956,\"581\":16652879.589999999850988,\"582\":437746.188199999975041,\"583\":712012.04100000008475,\"584\":245215.192199999990407,\"585\":1438724.672000000020489,\"586\":85284666.950000002980232,\"587\":5806733.139999999664724,\"588\":1635440.662999999942258,\"589\":395874.998399999982212,\"590\":5769450.574000000022352,\"591\":39270.969790000002831,\"592\":13551.309979999999996,\"593\":210981.086500000004889,\"594\":407102255.5,\"595\":41704427.320000000298023,\"596\":183247530.800000011920929,\"597\":92492629.760000005364418,\"598\":1731886.731999999843538,\"599\":1073652.933999999891967,\"600\":7792799.873999999836087,\"601\":0.0,\"602\":3592828.5,\"603\":990452.26659999997355,\"604\":12276.692329999999856,\"605\":4100763.634000000078231,\"606\":664341.340899999951944,\"607\":290156.086200000019744,\"608\":67137.298160000005737,\"609\":1420455.152999999932945,\"610\":12257.573070000000371,\"611\":50688357.390000000596046,\"612\":114906.781099999992875,\"613\":4028747.73700000019744,\"614\":47822592.03999999165535,\"615\":320789.396999999997206,\"616\":1009645.883999999961816,\"617\":10039525.919999999925494,\"618\":3412576.320999999996275,\"619\":859230.379500000039116,\"620\":811782.737500000046566,\"621\":794214.257600000011735,\"622\":1842141.158000000054017,\"623\":5221577.419999998994172,\"624\":32784.228130000003148,\"625\":2529266.290000000037253,\"626\":6649.786497000000964,\"627\":112580.603899999987334,\"628\":392337.934400000027381,\"629\":504408.691300000005867,\"630\":1584349.739000000059605,\"631\":632316.572399999946356,\"632\":380101.604999999981374,\"633\":75817.444350000005215,\"634\":18631.723500000003696,\"635\":710312.550799999968149,\"636\":2553484.024999999906868,\"637\":952776.693199999979697,\"638\":1617702.233999999938533,\"639\":9959968.532999999821186,\"640\":128959.440700000006473,\"641\":1001700.766999999992549,\"642\":5810875.646999999880791,\"643\":40661.365210000003572,\"644\":173071.833199999993667,\"645\":971014.347399999969639,\"646\":3537913.723000000230968,\"647\":35158.203509999999369,\"648\":381100.055500000016764,\"649\":118879.339500000001863,\"650\":1660295.70699999993667,\"651\":196036194.5,\"652\":521562.920500000007451,\"653\":16390520.78999999910593,\"654\":1428527.730999999912456,\"655\":402152.490300000004936,\"656\":683025.111299999873154,\"657\":4607849.021999999880791,\"658\":9489422.184000000357628,\"659\":7564112.224000000394881,\"660\":35726470.53999999910593,\"661\":8807501.742000000551343,\"662\":6592853.575000000186264,\"663\":10593453.509999999776483,\"664\":13090323.259999999776483,\"665\":86806.772859999997308,\"666\":6027.666865999999572,\"667\":608470.600600000005215,\"668\":10877799.46000000089407,\"669\":32417.775559999998222,\"670\":426943.803599999984726,\"671\":950269.945199999958277,\"672\":86380.838120000000345,\"673\":0.0,\"674\":6051884.600999999791384,\"675\":186242.882299999997485,\"676\":1402504.287000000011176,\"677\":9402004.656999999657273,\"678\":1541118.95699999993667,\"679\":5108030.230999999679625,\"680\":30356081.510000001639128,\"681\":15441992.830000000074506,\"682\":2683282.589000000152737,\"683\":49860918.100000001490116,\"684\":91496303.629999980330467,\"685\":15081913.339999999850988,\"686\":15309220.160000000149012,\"687\":21098108.649999998509884,\"688\":30257298.640000000596046,\"689\":21883060.679999999701977,\"690\":28552497.53999999538064,\"691\":5893194.703999999910593,\"692\":22144357.300000000745058,\"693\":15180696.210000002756715,\"694\":15671424.0,\"695\":9755392.401000000536442,\"696\":19686469.600000001490116,\"697\":6937106.55900000128895,\"698\":50721285.009999997913837,\"699\":25758960.519999999552965,\"700\":35401.443039999998291,\"701\":7841022.908999999985099,\"702\":13598045.96000000089407,\"703\":14463723.779999999329448,\"704\":17239203.71000000089407,\"705\":7026436.012000001035631,\"706\":10990390.689999999478459,\"707\":17441018.170000001788139,\"708\":23929884.190000001341104,\"709\":4043299.62099999981001,\"710\":5395456.510999999940395,\"711\":7808945.031000000424683,\"712\":56962.662770000002638,\"713\":76306.047779999993509,\"714\":2065305.464999999850988,\"715\":4196997.265999999828637,\"716\":38083451.009999997913837,\"717\":5945029.15500000026077,\"718\":1638414.770999999949709,\"719\":211459.068100000004051,\"720\":284908.910199999983888,\"721\":960679.322599999955855,\"722\":25721.784169999998994,\"723\":177522.373200000001816,\"724\":5226357.236999999731779,\"725\":0.0,\"726\":10961711.78999999910593,\"727\":2103119.121999999973923,\"728\":2548385.554000000003725,\"729\":1990421.677999999839812,\"730\":3013196.123999999836087,\"731\":171446.695700000011129,\"732\":1130585.854999999981374,\"733\":498864.104500000015832,\"734\":1912032.692999999970198,\"735\":37169.975030000001425,\"736\":105268.547300000005634,\"737\":3972.345906000000014,\"738\":17189281.190000001341104,\"739\":1054523.047000000020489,\"740\":6267826.075000000186265,\"741\":119612.244600000005448,\"742\":2232280.376999999862164,\"743\":153389.612300000007963,\"744\":30379.449499999998807,\"745\":161515.299900000012713,\"746\":14421.23653000000013,\"747\":534680.860499999951571,\"748\":10594303.25,\"749\":10129705.119999999180436,\"750\":1108811.137000000104308,\"751\":15214.686009999999442,\"752\":706170.043399999965914,\"753\":1511484.095999999903142,\"754\":10246438.849999999627471,\"755\":722208.982199999969453,\"756\":100836.064499999993131,\"757\":6025330.066999999806285,\"758\":1043115.219000000040978,\"759\":256729.238299999997253,\"760\":177288.693299999984447,\"761\":3302215.675999999977648,\"762\":5828826.512000000104308,\"763\":1075352.424000000115484,\"764\":170373.892499999987194,\"765\":23347808.800000000745058,\"766\":10414475.939999999478459,\"767\":110541.215700000000652,\"768\":4678377.865000000223517,\"769\":10647306.099999999627471,\"770\":1346633.547000000020489,\"771\":34145944.659999996423721,\"772\":13212.474120000000767,\"773\":812080.148300000000745,\"774\":8736441.808000000193715,\"775\":66988.592759999999544,\"776\":1734435.967000000178814,\"777\":2160476.916000000201166,\"778\":72163.540420000004815,\"779\":0.0,\"780\":1009146.658999999868684,\"781\":146942.171399999991991,\"782\":4893.257157000000916,\"783\":0.0,\"784\":1655409.672999999951571,\"785\":62456.26484000000346,\"786\":1730612.114000000059605,\"787\":8855406.121999999508262,\"788\":60588.949979999990319,\"789\":1236379.120000000111759,\"790\":102663.016399999993155,\"791\":3613541.036999999545515,\"792\":2020375.193000000203028,\"793\":165764.025400000013178,\"794\":9008.572675999999774,\"795\":600514.862100000027567,\"796\":522603.85820000001695,\"797\":267043.019399999990128,\"798\":6370.007923000000119,\"799\":231884.815899999986868,\"800\":227572.359599999996135,\"801\":473414.238799999991898,\"802\":3260684.384000000078231,\"803\":1371807.246000000042841,\"804\":5657921.529000000096858,\"805\":1198459.245000000111759,\"806\":141132.039300000004005,\"807\":11438.631230000000869,\"808\":5044936.657999999821186,\"809\":10649430.46000000089407,\"810\":7042581.168999999761581,\"811\":813131.707900000037625,\"812\":228687.649999999994179,\"813\":1152254355.0,\"814\":59306897.060000009834766,\"815\":5617771.072999999858439,\"816\":1574471.452000000048429,\"817\":889045.81070000003092,\"818\":104922.276199999992968,\"819\":192212.341600000014296,\"820\":12945.86659999999938,\"821\":32728994.699999999254942,\"822\":640707.805300000007264,\"823\":6988409.918999999761581,\"824\":48447154.690000005066395,\"825\":67464.45002000000386,\"826\":312780.549400000018068,\"827\":2914413.256000000052154,\"828\":940933.370899999979883,\"829\":7623700.599999999627471,\"830\":1260490.637000000104308,\"831\":3878873.944999999832362,\"832\":942505.399300000048242,\"833\":28132.935890000000654,\"834\":23353.119710000002669,\"835\":169874.667300000000978,\"836\":2333824.916999999899417,\"837\":473106.206200000015087,\"838\":978109.719000000157394,\"839\":740329.796399999991991,\"840\":6061019.360999999567866,\"841\":6121457.480999999679625,\"842\":98532.193050000001676,\"843\":2483592.490999999921769,\"844\":5562112.769000000320375,\"845\":3525804.856000000145286,\"846\":4875943.600999999791384,\"847\":1434369.728999999817461,\"848\":4821241.259999999776483,\"849\":1856268.171000000089407,\"850\":1052133.138999999966472,\"851\":1083637.439000000013038,\"852\":3735904.330999999772757,\"853\":1634166.044999999925494,\"854\":1158627.44399999990128,\"855\":136182.274100000009639,\"856\":0.0,\"857\":34941.518510000001697,\"858\":854291.23609999998007,\"859\":825994.724299999885261,\"860\":4594359.31900000013411,\"861\":1584668.392999999923632,\"862\":1630235.97399999992922,\"863\":743760.642299999948591,\"864\":2441742.544000000227243,\"865\":6306701.912999999709427,\"866\":3704782.416999999899417,\"867\":0.0,\"868\":777314.951899999985471,\"869\":313385.992800000007264,\"870\":1118370.770000000018626,\"871\":2349651.419000000227243,\"872\":1606655.547999999951571,\"873\":61894.370889999998326,\"874\":2920149.036000000312924,\"875\":2633784.936999999918044,\"876\":501604.532400000025518,\"877\":11534227.550000000745058,\"878\":945075.878200000035576,\"879\":684384.70339999999851,\"880\":966361.993000000016764,\"881\":1608886.128000000026077,\"882\":149140.886799999978393,\"883\":5860160.862999999895692,\"884\":24719084.949999999254942,\"885\":1063031.120000000111759,\"886\":26569.404910000001109,\"887\":12227831.990000000223517,\"888\":3103906.413000000175089,\"889\":212117.620499999989988,\"890\":1246894.716000000014901,\"891\":951448.966499999980442,\"892\":1096383.614999999990687,\"893\":741232.650600000051782,\"894\":388482.216000000014901,\"895\":0.0,\"896\":21577152.449999999254942,\"897\":18717760.190000001341104,\"898\":9588205.051999999210238,\"899\":29594.497459999998682,\"900\":0.0,\"901\":71558.097039999993285,\"902\":756358.113400000031106,\"903\":567098.636000000056811,\"904\":339834.309100000013132,\"905\":104597.248699999996461,\"906\":8524217.96900000050664,\"907\":10034.427449999999226,\"908\":2489434.487999999895692,\"909\":7945222.901999999769032,\"910\":244588.505200000014156,\"911\":132613.344600000011269,\"912\":73633.599449999994249,\"913\":232607.099300000001676,\"914\":1673360.537999999942258,\"915\":6900248.865000000223517,\"916\":232458.393899999995483,\"917\":471905.941200000001118,\"918\":0.0,\"919\":4418780.736999999731779,\"920\":31777.280190000001312,\"921\":11896431.400000000372529,\"922\":3349482.746999999973923,\"923\":2433988.620000000111759,\"924\":9574502.912999998778105,\"925\":158126.941300000005867,\"926\":78062.895780000006198,\"927\":107981.358600000006845,\"928\":27019.769810000001598,\"929\":2229093.833000000100583,\"930\":31591.398450000000594,\"931\":259204.120900000008987,\"932\":399316.466000000014901,\"933\":2194572.938000000081956,\"934\":1159689.625,\"935\":916290.76300000003539,\"936\":880049.134500000043772,\"937\":508317.51869999995688,\"938\":422036.525699999998324,\"939\":3187287.65100000007078,\"940\":203928.202099999994971,\"941\":36776967.920000001788139,\"942\":41029.942150000002584,\"943\":4147287.177999999839813,\"944\":231683.001500000013039,\"945\":29058.095870000001014,\"946\":262103.87599999998929,\"947\":7990471.82799999974668,\"948\":3103.800194999999803,\"949\":8276198.617999999783933,\"950\":25509.347900000000664,\"951\":1602194.386000000173226,\"952\":1846496.101999999955297,\"953\":145508.226499999989755,\"954\":2441211.453999999910593,\"955\":18851595.03999999910593,\"956\":3364140.850000000093132,\"957\":521785.978599999973085,\"958\":56439.00734999999986,\"959\":3109535.975000000093132,\"960\":173379.865799999999581,\"961\":3475245.021999999880791,\"962\":1628855.13800000003539,\"963\":132815.159099999989849,\"964\":1251886.968000000109896,\"965\":208697396.5,\"966\":14458.412870000001931,\"967\":157585.228800000011688,\"968\":748519.214799999957904,\"969\":97240.580499999996391,\"970\":1000851.021999999997206,\"971\":984100.421899999957532,\"972\":1614728.125999999931082,\"973\":99950.20519000000786,\"974\":31112354.650000002235174,\"975\":98731.883149999994202,\"976\":689366.334099999978207,\"977\":7449821.50800000037998,\"978\":1396556.071999999927357,\"979\":1382429.058999999891967,\"980\":34113017.030000001192093,\"981\":3764477.009999999310821,\"982\":311760.855299999995623,\"983\":284972.64100000000326,\"984\":730313.426100000040606,\"985\":2698259.345999999903142,\"986\":546747.240899999975227,\"987\":13281515.910000000149012,\"988\":15791450.5,\"989\":138922.701999999990221,\"990\":3610885.583999999798834,\"991\":44219672.810000002384186,\"992\":41360280.549999997019768,\"993\":307235.962699999974575,\"994\":56126.726029999997991,\"995\":177851.649399999994785,\"996\":18388.483960000001389,\"997\":1762689.990999999921769,\"998\":31693367.859999995678663,\"999\":46927.173139999998966,\"1000\":11166712.78999999910593,\"1001\":2214329.512000000104308,\"1002\":487743.065499999967869,\"1003\":3393881.929000000003725,\"1004\":1315299.195999999996275,\"1005\":3400892.325999999884516,\"1006\":56586.65056000000186,\"1007\":8775.742518999999447,\"1008\":628577.694000000017695,\"1009\":371073.06329999997979,\"1010\":3514864.387000000104308,\"1011\":802010.66890000004787,\"1012\":10526960.949999999254942,\"1013\":11639383.509999999776483,\"1014\":1267925.906999999890104,\"1015\":3614497.0,\"1016\":94549.012900000001537,\"1017\":1413444.754999999888241,\"1018\":332834.533799999975599,\"1019\":365581.585599999991246,\"1020\":1880379.688000000081956,\"1021\":0.0,\"1022\":873718.533500000019558,\"1023\":341470.068399999989197,\"1024\":6677721.86699999962002,\"1025\":2188943.376999999862164,\"1026\":540108.60730000003241,\"1027\":630415.267799999914132,\"1028\":3351713.328000000212342,\"1029\":30795.824599999999918,\"1030\":897001.549200000008568,\"1031\":8241677.723000000230968,\"1032\":2818073.405999999959022,\"1033\":1763114.864000000059605,\"1034\":4708968.689000000245869,\"1035\":118560.685100000002422,\"1036\":9038738.627000000327826,\"1037\":13783927.699999999254942,\"1038\":0.0,\"1039\":3115696.627000000327826,\"1040\":147367.043899999989662,\"1041\":2391.076493000000028,\"1042\":1356299.397000000113621,\"1043\":2406796.776999999769032,\"1044\":37915626.359999999403954,\"1045\":821491.075300000025891,\"1046\":502018.783200000005308,\"1047\":227179.352400000003399,\"1048\":33071017.100000001490116,\"1049\":166029.570700000011129,\"1050\":11571403.900000000372529,\"1051\":136118.543199999985518,\"1052\":3280759.61200000019744,\"1053\":4102144.470000000204891,\"1054\":1825996.001000000163913,\"1055\":2145075.285999999847263,\"1056\":4870632.69400000013411,\"1057\":20394.944579999999405,\"1058\":58246.840049999991606,\"1059\":225352.400499999988824,\"1060\":230695.172800000000279,\"1061\":9133.697641999999178,\"1062\":486946.429500000027474,\"1063\":2247682.007000000216067,\"1064\":11800835.070000000298023,\"1065\":854206.261599999968894,\"1066\":817518.516900000046007,\"1067\":33293013.010000001639128,\"1068\":26561.969639999999345,\"1069\":2864065.859000000171363,\"1070\":699446.435300000011921,\"1071\":1776710.786000000080094,\"1072\":83285.641600000002654,\"1073\":2507491.572000000160188,\"1074\":1589766.863999999826774,\"1075\":295679.429300000017974,\"1076\":2649186.566999999806285,\"1077\":1581481.84899999992922,\"1078\":41848.883990000002086,\"1079\":1951014.749000000068918,\"1080\":5270437.764000000432134,\"1081\":118592.550499999983003,\"1082\":24351.570199999998294,\"1083\":566323.243600000045262,\"1084\":10499238.019999999552965,\"1085\":560842.387699999962933,\"1086\":6686006.882000000216067,\"1087\":4346446.185999999754131,\"1088\":3497019.740000000223517,\"1089\":144669.103200000012293,\"1090\":81319543.870000019669533,\"1091\":331326.236199999984819,\"1092\":683290.65659999998752,\"1093\":1543880.628000000026077,\"1094\":153708.266700000007404,\"1095\":574353.334799999953248,\"1096\":0.0,\"1097\":150521.722600000008242,\"1098\":4496744.849999999627471,\"1099\":1009964.537999999942258,\"1100\":285100.102799999993294,\"1101\":5348720.531000000424683,\"1102\":2389377.003000000026077,\"1103\":1725513.642999999923632,\"1104\":1656046.980999999912456,\"1105\":822553.256700000027195,\"1106\":15741527.969999998807907,\"1107\":868874.986400000168942,\"1108\":1756529.340000000083819,\"1109\":2767407.353999999817461,\"1110\":5861860.353000000119209,\"1111\":132061.010299999994459,\"1112\":464661.864199999952689,\"1113\":38538.064639999996871,\"1114\":635524.36019999999553,\"1115\":1499693.882999999914318,\"1116\":2737241.402999999932945,\"1117\":8423841.828999999910593,\"1118\":739501.29500000004191,\"1119\":324103.402899999986403,\"1120\":5556.801862000000256,\"1121\":4650442.495000000111759,\"1122\":8363191.273000000044703,\"1123\":778026.613400000031106,\"1124\":187262.576399999990826,\"1125\":3275.87357800000018,\"1126\":37220959.740000002086163,\"1127\":11577.776990000000296,\"1128\":1277697.976000000024214,\"1129\":63783.99156000000221,\"1130\":8028816.576000000350177,\"1131\":109404.681599999996251,\"1132\":402906.639099999971222,\"1133\":262507.505000000004657,\"1134\":588214.801699999952689,\"1135\":500425.511100000003353,\"1136\":3649867.640000000130385,\"1137\":1317423.558999999659136,\"1138\":7364315.907999999821186,\"1139\":8419380.666999999433756,\"1140\":99596.498789999997825,\"1141\":23392.420419999998558,\"1142\":4143250.888999999966472,\"1143\":18329.001799999998184,\"1144\":2178215.345000000204891,\"1145\":101441.507800000006682,\"1146\":0.0,\"1147\":3005229.763999999966472,\"1148\":760288.184499999973923,\"1149\":9107780.415999999269843,\"1150\":605560.223600000026636,\"1151\":63037.278050000000803,\"1152\":808065.102700000046752,\"1153\":1188156.085999999893829,\"1154\":14025042.869999999180436,\"1155\":39502.525329999996757,\"1156\":3143844.433000000193715,\"1157\":834640.880700000096112,\"1158\":1727319.351999999955296,\"1159\":243728.138299999991432,\"1160\":711937.688300000037998,\"1161\":1184544.668999999994412,\"1162\":596266.136599999968894,\"1163\":3074165.334999999962747,\"1164\":435526.229099999996834,\"1165\":105556.398499999995693,\"1166\":3021374.921000000089407,\"1167\":259958.269699999975273,\"1168\":6384134.934999999590218,\"1169\":13108380.349999999627471,\"1170\":443577.563900000008289,\"1171\":94178.31160000001546,\"1172\":13517320.179999999701977,\"1173\":260616.822099999990314,\"1174\":4290575.445000000298023,\"1175\":47807.721499999999651,\"1176\":7893.707105000000411,\"1177\":3017338.631000000517815,\"1178\":67894633.480000004172325,\"1179\":35128462.429999999701977,\"1180\":5158271.409999999217689,\"1181\":70304.723020000004908,\"1182\":488667.163300000014715,\"1183\":69162.878039999995963,\"1184\":0.0,\"1185\":3823959.166999999899417,\"1186\":4732124.242999999783933,\"1187\":1828970.108999999938533,\"1188\":572005.913999999989756,\"1189\":656959.180300000007264,\"1190\":1338348.531999999890104,\"1191\":1054480.560000000055879,\"1192\":863595.944999999948777,\"1193\":3085212.021000000182539,\"1194\":16080363.830000000074506,\"1195\":948368.640499999979511,\"1196\":1156290.645000000018626,\"1197\":988285.416599999996834,\"1198\":10672798.449999999254942,\"1199\":263644.038999999989755,\"1200\":102212.651500000007218,\"1201\":4377886.753999999724328,\"1202\":181813.585900000005495,\"1203\":2314493.216000000014901,\"1204\":1220977.489999999990687,\"1205\":3189624.450000000186264,\"1206\":281244.384399999980815,\"1207\":8120907.701000000350177,\"1208\":144318.583400000003166,\"1209\":2268606.979999999981374,\"1210\":2858648.734000000171363,\"1211\":1530284.70699999993667,\"1212\":39221047.259999997913837,\"1213\":6332194.265999999828637,\"1214\":1481424.362999999895692,\"1215\":778642.678599999984726,\"1216\":45691.856200000001991,\"1217\":10762021.689999999478459,\"1218\":75822.755260000005364,\"1219\":1093621.94399999990128,\"1220\":1493745.666999999899417,\"1221\":1350351.182000000029802,\"1222\":3282034.229999999981374,\"1223\":1597520.787999999942258,\"1224\":246054.315499999996973,\"1225\":6777.354479999999967,\"1226\":224746.957099999999628,\"1227\":33790113.899999998509884,\"1228\":5877261.983000000007451,\"1229\":667442.910499999998137,\"1230\":6275686.217000000178814,\"1231\":4757404.160000000149012,\"1232\":1535170.740999999921769,\"1233\":188664.65580000000773,\"1234\":988827.129100000020117,\"1235\":475772.281399999978021,\"1236\":108023.845799999995506,\"1237\":103846.286500000001979,\"1238\":840440.390999999945052,\"1239\":208654.909299999999348,\"1240\":2382047.950999999884516,\"1241\":15813.756310000000667,\"1242\":1119432.950999999884516,\"1243\":193625.042799999995623,\"1244\":21914926.129999998956919,\"1245\":33655.216860000000452,\"1246\":1290125.497999999905005,\"1247\":313131.069299999973737,\"1248\":296444.199900000006892,\"1249\":871105.567299999995157,\"1250\":17586.537019999999757,\"1251\":375215.570699999982026,\"1252\":1969178.050999999977648,\"1253\":59473.659540000000561,\"1254\":17128.736850000001141,\"1255\":107683.947799999994459,\"1256\":154674.851800000004005,\"1257\":573917.840399999986403,\"1258\":977323.704799999948591,\"1259\":60888.485130000000936,\"1260\":11568.217350000000806,\"1261\":854174.396199999842793,\"1262\":474444.554699999978766,\"1263\":133771.122299999988172,\"1264\":27953427.240000002086163,\"1265\":494721.597100000013597,\"1266\":229845.427700000000186,\"1267\":398626.048200000019278,\"1268\":1952501.803000000072643,\"1269\":763368.510400000028312,\"1270\":558367.505099999951199,\"1271\":5977638.122999999672174,\"1272\":939499.425999999977648,\"1273\":2750200.015999999828637,\"1274\":235145.712800000008428,\"1275\":99937.459010000005946,\"1276\":1027001.927999999956228,\"1277\":31090.048839999999473,\"1278\":605071.620200000004843,\"1279\":124572.631599999993341,\"1280\":1587323.847000000067055,\"1281\":818888.730899999965914,\"1282\":10159446.199999999254942,\"1283\":282168.48220000002766,\"1284\":3885034.595999999903142,\"1285\":2203495.262000000104308,\"1286\":0.0,\"1287\":4847583.358000000007451,\"1288\":2602981.677000000141561,\"1289\":10295192.980000000447035,\"1290\":56046.000240000001213,\"1291\":1837786.215000000083819,\"1292\":3746419.927000000141561,\"1293\":15605568.759999999776483,\"1294\":842097.393900000024587,\"1295\":2090054.290999999968335,\"1296\":1007797.687999999849126,\"1297\":27013396.719999998807907,\"1298\":662556.876200000056997,\"1299\":2584074.84899999992922,\"1300\":747255.219000000040978,\"1301\":62109993.71000000089407,\"1302\":40200.378489999995509,\"1303\":4428127.933000000193715,\"1304\":319323.586699999985285,\"1305\":428048.472200000018347,\"1306\":5387065.27900000102818,\"1307\":938639.059099999954924,\"1308\":16746.351559999999154,\"1309\":97375.477540000007139,\"1310\":69894721.010000005364418,\"1311\":0.0,\"1312\":168207.042500000010477,\"1313\":56260.560879999997269,\"1314\":3000025.075000000186265,\"1315\":613048.602300000027753,\"1316\":460391.895100000023376,\"1317\":878657.676899999962188,\"1318\":132305.312000000005355,\"1319\":412646.84230000001844,\"1320\":0.0,\"1321\":366728.741500000003725,\"1322\":31059.245579999998881,\"1323\":5187693.834999999031424,\"1324\":5323971.705000000074506,\"1325\":999034.692099999869242,\"1326\":81409.829289999994216,\"1327\":1655515.891000000061467,\"1328\":161419.70350000000326,\"1329\":887771.193100000033155,\"1330\":131869.817700000014156,\"1331\":16003886.769999999552965,\"1332\":80543.08929000000353,\"1333\":87728.746290000010049,\"1334\":294702.222400000027847,\"1335\":6567042.56800000090152,\"1336\":201219.639599999994971,\"1337\":4049247.837000000290573,\"1338\":111911.42960000000312,\"1339\":31799.585999999999331,\"1340\":351019.078900000022259,\"1341\":42732618.890000008046627,\"1342\":2966247.70699999993667,\"1343\":57749.73917000000074,\"1344\":189673.728100000007544,\"1345\":50692.60610999999335,\"1346\":255135.966199999995297,\"1347\":231385.590699999971548,\"1348\":2140295.470000000204891,\"1349\":34845922.179999999701977,\"1350\":7955526.061000000685453,\"1351\":234965.1418999999878,\"1352\":177554.238600000011502,\"1353\":2256.391895000000204,\"1354\":1019428.574000000022352,\"1355\":3761078.029999999329448,\"1356\":427719.195999999996275,\"1357\":926402.729700000025332,\"1358\":2275936.032000000122935,\"1359\":8958968.80599999986589,\"1360\":913805.258599999942817,\"1361\":295817.512899999972433,\"1362\":30778829.699999999254942,\"1363\":2423579.242999999783933,\"1364\":9244058.287000000476837,\"1365\":10267576.259999999776483,\"1366\":45323.279260000002978,\"1367\":14740.953120000000126,\"1368\":1340685.331000000005588,\"1369\":6319023.217000000178814,\"1370\":26709612.850000001490116,\"1371\":110573.081099999995786,\"1372\":332409.661199999973178,\"1373\":84034479.469999998807907,\"1374\":1104243.756999999983236,\"1375\":554851.68480000004638,\"1376\":5237085.268000000156462,\"1377\":3211186.732000000309199,\"1378\":103963.126399999993737,\"1379\":15287976.529999999329448,\"1380\":205425.877899999992224,\"1381\":1565336.692000000039116,\"1382\":208580.556600000010803,\"1383\":36232068.880000002682209,\"1384\":23216098.309999998658896,\"1385\":810869.261500000022352,\"1386\":11314356.0,\"1387\":67996.602889999994659,\"1388\":2772718.260999999940395,\"1389\":520256.43739999999525,\"1390\":19450665.339999999850988,\"1391\":484174.136099999945145,\"1392\":189461.291800000006333,\"1393\":281881.693199999979697,\"1394\":244492.908900000009453,\"1395\":1119326.733000000007451,\"1396\":554607.383000000030734,\"1397\":221050.565900000015972,\"1398\":84562.38361000000441,\"1399\":1176259.654000000096858,\"1400\":299747.583999999973457,\"1401\":58826.791080000002694,\"1402\":4412938.740000000223517,\"1403\":14678284.419999999925494,\"1404\":17856331.089999999850988,\"1405\":17391095.649999998509884,\"1406\":7148693.088999999687076,\"1407\":51616.703909999989264,\"1408\":245894.988299999997253,\"1409\":519980.270200000028126,\"1410\":372411.411799999943469,\"1411\":246457.944399999978486,\"1412\":255985.71129999999539,\"1413\":764919.295299999997951,\"1414\":4624950.141999999992549,\"1415\":941167.050799999968149,\"1416\":420910.613400000031106,\"1417\":49927.835520000000542,\"1418\":10434.338739999999234,\"1419\":64585.938499999996566,\"1420\":1869226.783000000054017,\"1421\":1442442.307000000029802,\"1422\":2674572.702000000048429,\"1423\":3440405.473000000230968,\"1424\":2304402.492999999783933,\"1425\":0.0,\"1426\":91834.07730000000447,\"1427\":3244433.009000000078231,\"1428\":123244904.900000005960464,\"1429\":286757.105800000019372,\"1430\":105377.952000000004773,\"1431\":45237.242570000002161,\"1432\":471342.98509999999078,\"1433\":85036.116500000003725,\"1434\":106260.624700000000303,\"1435\":3899267.827000000048429,\"1436\":0.0,\"1437\":70262.235759999995935,\"1438\":50006.436939999999595,\"1439\":5265445.510999999940395,\"1440\":281669.256999999983236,\"1441\":5999519.059000000357628,\"1442\":496729.119899999990594,\"1443\":693285.783300000010058,\"1444\":2742870.964000000152737,\"1445\":2364097.085999999660999,\"1446\":63931634.770000003278256,\"1447\":44309958.229999996721745,\"1448\":1912457.56499999971129,\"1449\":1076095.950999999884516,\"1450\":193837.479099999996834,\"1451\":441538.175700000021607,\"1452\":11747726.009999999776483,\"1453\":170023.372700000007171,\"1454\":2718653.228999999817461,\"1455\":1280990.737999999895692,\"1456\":11100857.550000000745058,\"1457\":3683751.225999999791384,\"1458\":2831669.327000000048429,\"1459\":4383941.188000000081956,\"1460\":73644.221260000005714,\"1461\":459839.560799999977462,\"1462\":3471846.041999999899417,\"1463\":3499144.103000000119209,\"1464\":1586367.882999999914318,\"1465\":789349.466899999999441,\"1466\":5790.694201000000248,\"1467\":0.0,\"1468\":77098.435089999999036,\"1469\":268232.662599999981467,\"1470\":1402929.159999999916181,\"1471\":156639.887300000002142,\"1472\":303242.160699999949429,\"1473\":1105730.810999999986962,\"1474\":109627.73969999999099,\"1475\":66647.632540000005974,\"1476\":60459.363850000001548,\"1477\":691246.395100000081584,\"1478\":208633.665600000007544,\"1479\":123616.668399999995017,\"1480\":789508.79410000005737,\"1481\":1391776.254999999888241,\"1482\":7490184.400999999605119,\"1483\":1512864.932000000029802,\"1484\":635099.487599999993108,\"1485\":5846140.06900000013411,\"1486\":6934132.451000000350177,\"1487\":22375912.839999999850988,\"1488\":309052.292799999995623,\"1489\":4057639.069999999832362,\"1490\":18566930.429999999701977,\"1491\":742273.588299999944866,\"1492\":1127505.529000000096858,\"1493\":2507491.572000000160188,\"1494\":103917.452600000004168,\"1495\":3487991.199000000022352,\"1496\":13263458.830000000074506,\"1497\":44920712.520000003278255,\"1498\":403894.467799999983981,\"1499\":212191.973199999978533,\"1500\":3834368.544999999925494,\"1501\":4691017.824000000022352,\"1502\":1436281.65500000002794,\"1503\":640219.201899999869056,\"1504\":70026.431500000006054,\"1505\":49858.793729999997595,\"1506\":6954632.552000000141561,\"1507\":762178.867300000041723,\"1508\":0.0,\"1509\":0.0,\"1510\":17739491.140000000596046,\"1511\":6237872.559999999590218,\"1512\":1000893.508999999961816,\"1513\":913306.033299999893643,\"1514\":433996.687900000018999,\"1515\":3340985.296000000089407,\"1516\":90487.231320000006235,\"1517\":270856.250600000028498,\"1518\":1915325.455000000074506,\"1519\":2726194.717000000178814,\"1520\":195717.540100000012899,\"1521\":104070.406700000006822,\"1522\":313640.916399999987334,\"1523\":1210461.895000000018626,\"1524\":9359304.966000000014901,\"1525\":398817.240800000028685,\"1526\":9392.869896999998673,\"1527\":250377.393699999985984,\"1528\":3594103.117999999783933,\"1529\":8559482.391000000759959,\"1530\":26513109.300000004470348,\"1531\":17638.583910000001197,\"1532\":63314507.390000000596046,\"1533\":52088.312440000001516,\"1534\":44257.911339999998745,\"1535\":63309.196479999998701,\"1536\":1662844.942000000039116,\"1537\":11524667.919999998062849,\"1538\":479458.050800000026356,\"1539\":8367.439997999999832,\"1540\":577720.449799999943934,\"1541\":174091.527299999987008,\"1542\":1733586.221999999834225,\"1543\":2082725.239999999990687,\"1544\":95463.55105999999796,\"1545\":17137234.300000000745058,\"1546\":1924035.342000000178814,\"1547\":3342047.478000000119209,\"1548\":206530546.5,\"1549\":60084.413829999997688,\"1550\":13245401.740000000223517,\"1551\":764866.186199999996461,\"1552\":3772018.498000000137836,\"1553\":481890.446100000001024,\"1554\":647771.31140000000596,\"1555\":8363403.708999999798834,\"1556\":780862.637699999962933,\"1557\":146549.164300000004005,\"1558\":326429.580100000021048,\"1559\":184692.097500000003492,\"1560\":4577258.197999999858439,\"1561\":236165.40690000000177,\"1562\":2470846.313999999780208,\"1563\":298196.799200000008568,\"1564\":21818267.620000001043081,\"1565\":7320872.690000000409782,\"1566\":78106.445219999994151,\"1567\":563667.790200000046752,\"1568\":1948040.641000000294298,\"1569\":173008.10229999999865,\"1570\":0.0,\"1571\":2486991.470999999903142,\"1572\":573556.698800000012852,\"1573\":1021032.467999999993481,\"1574\":72431.210130000006757,\"1575\":208548.691099999996368,\"1576\":2083468.766999999992549,\"1577\":332069.763199999986682,\"1578\":206254.379400000005262,\"1579\":0.0,\"1580\":180124.717499999998836,\"1581\":257674.579700000002049,\"1582\":16344847.0,\"1583\":1537188.885999999940395,\"1584\":147791.916499999992084,\"1585\":526502.063899999950081,\"1586\":2249381.496999999973923,\"1587\":86698.430359999998473,\"1588\":3379436.262000000104308,\"1589\":8506054.667999999597669,\"1590\":27856768.739999998360872,\"1591\":6224064.20200000051409,\"1592\":514010.810900000040419,\"1593\":773884.106099999975413,\"1594\":30212687.030000001192093,\"1595\":36216.136160000001837,\"1596\":79419301.390000000596046,\"1597\":754329.346900000004098,\"1598\":5663444.871999999508262,\"1599\":45797012.159999996423721,\"1600\":804782.962300000013784,\"1601\":14168437.359999999403954,\"1602\":445255.81050000002142,\"1603\":180751.404600000008941,\"1604\":431383.721799999999348,\"1605\":17949.80304999999862,\"1606\":225851.625700000004144,\"1607\":50106.281990000003134,\"1608\":6387109.042999999597669,\"1609\":2625606.140000000130385,\"1610\":253447.097799999988638,\"1611\":498641.046399999991991,\"1612\":195929.97640000001411,\"1613\":151265.249600000010105,\"1614\":6907896.571000000461936,\"1615\":7759234.942999999970198,\"1616\":511472.197400000004563,\"1617\":13267707.550000000745058,\"1618\":7834012.511999999172986,\"1619\":25916.163359999998647,\"1620\":4194023.157999999821186,\"1621\":1705969.506000000052154,\"1622\":50673.486850000001141,\"1623\":2914307.038000000175089,\"1624\":2718334.574000000022352,\"1625\":0.0,\"1626\":60137.522900000003574,\"1627\":4225145.072999999858439,\"1628\":767011.792600000044331,\"1629\":3365734.121999999973923,\"1630\":0.0,\"1631\":125826.005699999994249,\"1632\":1006278.768999999971129,\"1633\":7201589.720999999903142,\"1634\":2014745.631999999983236,\"1635\":9759003.816999999806285,\"1636\":14965073.390000000596046,\"1637\":41666188.78999999910593,\"1638\":7938106.286000000312924,\"1639\":471396.09409999998752,\"1640\":1896524.84499999997206,\"1641\":2949146.586999999824911,\"1642\":418127.698199999984354,\"1643\":778770.140400000032969,\"1644\":54615241.929999999701977,\"1645\":937258.223299999954179,\"1646\":21682.308400000001711,\"1647\":1478025.382999999914318,\"1648\":48725.446210000001884,\"1649\":2426128.478000000119209,\"1650\":1753767.66800000006333,\"1651\":160336.278499999985797,\"1652\":300353.027400000020862,\"1653\":26718110.300000000745058,\"1654\":67296625.359999999403954,\"1655\":399337.709700000006706,\"1656\":2708031.415000000037253,\"1657\":3916900.038000000175089,\"1658\":12037701.519999999552965,\"1659\":175121.84330000000773,\"1660\":965671.575100000016391,\"1661\":10623938.110000001266599,\"1662\":22795474.480000000447035,\"1663\":3263233.620000000111759,\"1664\":6136540.457000000402331,\"1665\":44110.268129999996745,\"1666\":255497.107900000002701,\"1667\":722198.360400000005029,\"1668\":500850.383700000005774,\"1669\":1765982.753999999957159,\"1670\":1487691.233999999938533,\"1671\":3793793.216000000480562,\"1672\":85131.712830000004033,\"1673\":144509.776000000012573,\"1674\":2239715.646999999880791,\"1675\":19946.704040000000532,\"1676\":713106.087799999979325,\"1677\":381769.22970000008354,\"1678\":120313.284299999999348,\"1679\":281085.057199999981094,\"1680\":1135365.672000000020489,\"1681\":1280247.210999999893829,\"1682\":254275.599300000001676,\"1683\":597275.208899999968708,\"1684\":54157441.759999997913837,\"1685\":41852.070529999997234,\"1686\":290315.413400000019465,\"1687\":23766308.260000001639128,\"1688\":197087.754099999991013,\"1689\":8729.537629000000379,\"1690\":20179321.760000001639128,\"1691\":2100145.013999999966472,\"1692\":42685.882910000000265,\"1693\":8247201.066999999806285,\"1694\":2503561.5,\"1695\":1153316.537000000011176,\"1696\":172763800.599999994039536,\"1697\":222739434.300000041723251,\"1698\":459117.277400000020862,\"1699\":365517.854700000025332,\"1700\":1473139.34899999992922,\"1701\":6406653.179999998770654,\"1702\":803657.050000000046566,\"1703\":307533373.399999976158142,\"1704\":210588.0793999999878,\"1705\":312865.523899999971036,\"1706\":1041532.569000000017695,\"1707\":1312643.743000000016764,\"1708\":5386.534187999999631,\"1709\":388248.536100000026636,\"1710\":352952.24900000001071,\"1711\":735804.903799999970943,\"1712\":2308651.217999999877065,\"1713\":89937.021370000002207,\"1714\":41196.704619999996794,\"1715\":2799697.66800000006333,\"1716\":313014.229300000006333,\"1717\":1155865.772000000113621,\"1718\":11301609.830000000074506,\"1719\":947911.902499999967404,\"1720\":3417143.700999999884516,\"1721\":7657584.184999999590218,\"1722\":0.0,\"1723\":2374825.117999999783933,\"1724\":500818.518199999991339,\"1725\":214592.503200000006473,\"1726\":0.0,\"1727\":90450.054969999997411,\"1728\":0.0,\"1729\":154122.517499999987194,\"1730\":1975763.574999999953434,\"1731\":209462.167099999991478,\"1732\":585750.540999999968335,\"1733\":1430545.875999999931082,\"1734\":1783721.182999999960884,\"1735\":238056.089700000011362,\"1736\":3981905.538000000175089,\"1737\":529582.389899999951012,\"1738\":51628.387900000001537,\"1739\":1953563.985000000102446,\"1740\":1534852.087000000057742,\"1741\":463397.868399999977555,\"1742\":9708868.856000002473593,\"1743\":60305.347549999998591,\"1744\":3028491.535999999847263,\"1745\":1209081.058999999891967,\"1746\":388492.837799999979325,\"1747\":388832.735900000086986,\"1748\":0.0,\"1749\":710493.121599999954924,\"1750\":471682.883099999977276,\"1751\":6503948.993999999947846,\"1752\":221592.278400000010151,\"1753\":988954.590800000005402,\"1754\":1086505.327999999979511,\"1755\":1366602.557000000029802,\"1756\":18205788.760000001639128,\"1757\":71750.351869999998598,\"1758\":140877.115699999994831,\"1759\":26944.354930000001332,\"1760\":571942.183100000023842,\"1761\":687826.171100000035949,\"1762\":9703451.731000000610948,\"1763\":57194218.310000002384186,\"1764\":25661.239829999998619,\"1765\":252586.730899999995017,\"1766\":28693.767660000001342,\"1767\":4456913.048999999649823,\"1768\":0.0,\"1769\":14200302.800000000745058,\"1770\":17145.73174999999901,\"1771\":773533.586200000019744,\"1772\":1664544.432000000029802,\"1773\":12495.501689999999144,\"1774\":889959.286700000055134,\"1775\":13969809.439999999478459,\"1776\":6693867.024000000208616,\"1777\":1992758.476999999955296,\"1778\":0.0,\"1779\":13203976.669999999925494,\"1780\":165965.839799999987008,\"1781\":1329107.554000000003725,\"1782\":160814.260100000014063,\"1783\":24867790.350000001490116,\"1784\":563604.059299999964423,\"1785\":111444.069799999997485,\"1786\":18984367.71000000089407,\"1787\":27544.487410000001546,\"1788\":5212761.315000000409782,\"1789\":5408521.342000000178814,\"1790\":13023405.839999999850988,\"1791\":1070785.043999999994412,\"1792\":7250131.410000000149012,\"1793\":741434.465100000030361,\"1794\":423427.9833000000217,\"1795\":318877.470499999995809,\"1796\":2236635.320999999996275,\"1797\":10874612.919999999925494,\"1798\":530772.033000000054017,\"1799\":768891.853600000031292,\"1800\":15552459.689999999478459,\"1801\":1952289.367000000085682,\"1802\":1734011.094000000040978,\"1803\":869512.295200000051409,\"1804\":7774211.700000000186264,\"1805\":6583825.033999999985099,\"1806\":15318.779790000000503,\"1807\":14854.606529999999111,\"1808\":388375.997900000016671,\"1809\":43870.215140000000247,\"1810\":5563918.478000000119209,\"1811\":3127911.712999999988824,\"1812\":185435.624400000000605,\"1813\":2107898.938000000081956,\"1814\":132931.999099999986356,\"1815\":4171292.477000000420958,\"1816\":0.0},\"HEAT_2_Soluble\":{\"0\":11475.894580000000133,\"1\":72884.713900000002468,\"2\":1948158.340000000083819,\"3\":1327179.621000000042841,\"4\":731705.199999999953434,\"5\":20339001.71000000089407,\"6\":60331070.479999996721745,\"7\":18538942.899999998509884,\"8\":14680040.839999999850988,\"9\":183196.516700000007404,\"10\":282293.287899999995716,\"11\":3613628.458999999798834,\"12\":391886.937900000018999,\"13\":1947222.97399999992922,\"14\":648644.749500000034459,\"15\":108336.103099999992992,\"16\":466612.243100000021514,\"17\":1278124.90100000007078,\"18\":92250.935549999994692,\"19\":885011.594599999953061,\"20\":671363.736599999945611,\"21\":1262015.828999999910593,\"22\":1995861.976999999722466,\"23\":1831341.590000000083819,\"24\":69068.422930000000633,\"25\":14905567.830000000074506,\"26\":26370030.170000001788139,\"27\":2410852.441000000573695,\"28\":4359738.286999999545515,\"29\":54579.612359999999171,\"30\":826894.222300000023097,\"31\":337459.06260000000475,\"32\":4203324.400000000372529,\"33\":697169.429600000032224,\"34\":54233.527150000001711,\"35\":15833658.199999999254942,\"36\":42253574.530000001192093,\"37\":72331.808990000004996,\"38\":2271379.061999999918044,\"39\":500306.184599999978673,\"40\":834283.609199999948032,\"41\":705525.360800000024028,\"42\":329456.491700000013225,\"43\":1013229.410000000032596,\"44\":6358406.360000000335276,\"45\":5380949.481999999843538,\"46\":233862.144300000014482,\"47\":4608025.84499999973923,\"48\":3724417.297999999951571,\"49\":129225.931200000006356,\"50\":75307.310370000006515,\"51\":6085487.512000000104308,\"52\":13511873.339999999850988,\"53\":4753631.064000000245869,\"54\":463826.932700000004843,\"55\":3148.54397999999992,\"56\":281004.562199999985751,\"57\":43707548.130000002682209,\"58\":210675.474500000011176,\"59\":3934666.662000000011176,\"60\":3367731.279999999795109,\"61\":1974244.641999999992549,\"62\":669222.788999999989756,\"63\":228322702.400000005960464,\"64\":3093149.560000000055879,\"65\":3100736.413000000175089,\"66\":15716217.880000000819564,\"67\":1929347.101000000024214,\"68\":661459.255899999989197,\"69\":7423475.800999999977648,\"70\":5245009.705000000074506,\"71\":1391615.905999999959022,\"72\":7339708.628999999724328,\"73\":688023.634199999971315,\"74\":661864.58089999994263,\"75\":171192.660299999988638,\"76\":53140188.880000002682209,\"77\":2317731.615000000223517,\"78\":1354097.360000000102446,\"79\":82320.472529999999097,\"80\":2878950.876000000629574,\"81\":720969.2833999999566,\"82\":3722026.919999999925494,\"83\":199949.950899999996182,\"84\":3542124.967999999877065,\"85\":6782854.407999999821186,\"86\":31519736.530000001192093,\"87\":236959.243199999997159,\"88\":919256.362399999983609,\"89\":1422482.966000000014901,\"90\":719794.880099999951199,\"91\":18784216.5,\"92\":2389235.106000000145286,\"93\":1446282.820000000065193,\"94\":174882.157299999991665,\"95\":3220359.259000000078231,\"96\":1950860.506000000052154,\"97\":232563.025699999998324,\"98\":36440.798009999998612,\"99\":21457283.050000000745058,\"100\":42047.794130000002042,\"101\":946506.675400000065565,\"102\":3076209.052999999839813,\"103\":1269290.894000000087544,\"104\":312609.520900000003166,\"105\":2016336.087000000057742,\"106\":5126322.224999999627471,\"107\":5692634.03000000026077,\"108\":15621642.03999999910593,\"109\":66334.037970000004862,\"110\":56842.1574099999998,\"111\":138943.338699999992968,\"112\":121181.788400000004913,\"113\":2148118.683000000193715,\"114\":63477.016219999990426,\"115\":3507100.728999999817461,\"116\":7875049.446000000461936,\"117\":860141.266999999992549,\"118\":166889.979300000006333,\"119\":54921540.389999993145466,\"120\":4229826.421000000089407,\"121\":969870.025299999979325,\"122\":21442.732919999998558,\"123\":132936214.0,\"124\":13056662.160000000149012,\"125\":10741113.060000000521541,\"126\":81668834.610000014305115,\"127\":6848226.059000000357628,\"128\":589820.65659999998752,\"129\":6136828.682000000029802,\"130\":2966771.296999999787658,\"131\":224944.9938999999722,\"132\":1041997.092999999993481,\"133\":2305.987583000000086,\"134\":8586135.035000000149012,\"135\":400149.332600000023376,\"136\":28836.277030000001105,\"137\":1698727.557000000029802,\"138\":3763806.575999999884516,\"139\":5376688.372000000439584,\"140\":0.0,\"141\":1361996.001000000163913,\"142\":32329347.280000001192093,\"143\":3607912.336999999824911,\"144\":21143.415980000001582,\"145\":922176.781199999968521,\"146\":112202.280299999998533,\"147\":89384560.150000005960464,\"148\":43817.713389999997162,\"149\":527899.464900000020862,\"150\":8842009.446000000461936,\"151\":4095861.305000000167638,\"152\":0.0,\"153\":110289.977599999998347,\"154\":56135436.860000006854534,\"155\":37700423.46000000089407,\"156\":363462.221699999994598,\"157\":389839.526899999938905,\"158\":1150707.343000000109896,\"159\":2658204.632999999914318,\"160\":37246.251570000000356,\"161\":234361.005899999989197,\"162\":9492296.280999999493361,\"163\":8630928.645999999716878,\"164\":179735.664600000018254,\"165\":1480579.55199999990873,\"166\":9076890.098999999463558,\"167\":1431109.114000000059605,\"168\":4825342.41399999987334,\"169\":2044085.260999999940395,\"170\":123842.383400000006077,\"171\":0.0,\"172\":15126937.650000000372529,\"173\":437823.773699999961536,\"174\":256310.91479999999865,\"175\":189577.787500000005821,\"176\":2383726.842999999877065,\"177\":16862560.179999999701977,\"178\":3123808.760000000242144,\"179\":1024859.119999999878928,\"180\":4967310.100999998860061,\"181\":12852960.359999999403954,\"182\":76944.199880000000121,\"183\":347249.220800000010058,\"184\":39359.138160000002244,\"185\":21157.966110000001208,\"186\":9180923.520999999716878,\"187\":31555.072560000000522,\"188\":14796441.869999999180436,\"189\":79563.223089999999502,\"190\":6267883.771999999880791,\"191\":71126226.879999995231628,\"192\":21769071.529999997466803,\"193\":671155.877600000007078,\"194\":946361.174099999945611,\"195\":88443.998240000000806,\"196\":18403834.559999998658896,\"197\":0.0,\"198\":22265854.5,\"199\":1638032.733999999938533,\"200\":1197579.543999999994412,\"201\":227979.73509999999078,\"202\":2066326.173000000184402,\"203\":4154789.327000000048429,\"204\":1178352.587999999988824,\"205\":20104121.059999998658895,\"206\":558912.025499999988824,\"207\":709048.570599999977276,\"208\":3304126.430000000167638,\"209\":760005.200900000054389,\"210\":14693551.670000001788139,\"211\":4493183.754999999888241,\"212\":8914240.442999999970198,\"213\":1064134.074999999953434,\"214\":6232963.462000000290573,\"215\":774201.969500000006519,\"216\":716916.033199999947101,\"217\":1372596.808999999891967,\"218\":0.0,\"219\":221463.355900000024121,\"220\":169425.858899999991991,\"221\":17516276.690000001341104,\"222\":909040.093299999949522,\"223\":483906.110700000077486,\"224\":2244357.393999999854714,\"225\":234111.575099999987288,\"226\":654693.445999999996275,\"227\":185898.683500000013737,\"228\":3042120.179000000003725,\"229\":3947865.708000000566244,\"230\":1338923.654000000096858,\"231\":882995.362399999983609,\"232\":68648.547779999993509,\"233\":418045.991199999989476,\"234\":275122.152899999986403,\"235\":769847.323800000012852,\"236\":2672546.902999999932945,\"237\":362703.536399999982677,\"238\":398496.853599999973085,\"239\":121753.400599999993574,\"240\":137519.504699999990407,\"241\":1210882.519000000087544,\"242\":390036.992900000012014,\"243\":81700.013460000001942,\"244\":443487.930999999982305,\"245\":415603.648099999991246,\"246\":5349874.563000001013279,\"247\":616416.213800000026822,\"248\":164146.240700000023935,\"249\":574750.880200000014156,\"250\":466456.348899999982677,\"251\":3683780.867000000085682,\"252\":15387800.679999999701977,\"253\":203951.236399999994319,\"254\":93193.576050000003306,\"255\":24589717.96000000089407,\"256\":1585652.269000000087544,\"257\":308462.73420000000624,\"258\":14029442.21000000089407,\"259\":42757.632570000001579,\"260\":829055.955799999996088,\"261\":9703169.221999999135733,\"262\":396605.336899999994785,\"263\":2782192.518000000156462,\"264\":475643.715999999956694,\"265\":63663.05000999999902,\"266\":62285.984239999997953,\"267\":6066676.274000000208616,\"268\":838440.788900000043213,\"269\":6182245.870000000111759,\"270\":3565820.893000000156462,\"271\":8887634.493000000715256,\"272\":496512.758199999982026,\"273\":1019506.751000000047498,\"274\":259470.371299999998882,\"275\":14136489.589999999850988,\"276\":186865.227799999993294,\"277\":28992.171269999995275,\"278\":0.0,\"279\":0.0,\"280\":535008.242199999978766,\"281\":12570.272139999999126,\"282\":3752.997909000000163,\"283\":9820817.406999999657273,\"284\":0.0,\"285\":4094925.939999999944121,\"286\":525664.980800000019372,\"287\":30874.334380000000238,\"288\":10403342.209999999031425,\"289\":256092.662799999990966,\"290\":3625060.703000000678003,\"291\":30980.342459999996208,\"292\":11830294.150000000372529,\"293\":1650919.990999999921769,\"294\":428657.192399999999907,\"295\":959518.647899999981746,\"296\":385983.742700000002515,\"297\":14804.756230000000869,\"298\":1562683.851000000024214,\"299\":1876550.918999999994412,\"300\":2145520.445999999996275,\"301\":446720.138199999986682,\"302\":72899.264020000002347,\"303\":1622443.310000000055879,\"304\":0.0,\"305\":922530.141399999964051,\"306\":683492.308399999979883,\"307\":142466.548500000004424,\"308\":357444.704000000027008,\"309\":307215.58029999997234,\"310\":2510624.754000000655651,\"311\":3848093.395000000018626,\"312\":2416152.845000000204891,\"313\":2953364.391999999992549,\"314\":2114445.527999999932945,\"315\":4074763.617999999783933,\"316\":1693946.800999999977648,\"317\":7596206.617000000551343,\"318\":131418.84340000001248,\"319\":49048.484759999999369,\"320\":1915004.831000000005588,\"321\":17610852.530000001192093,\"322\":864329.625600000028498,\"323\":1213792.544999999692664,\"324\":14403588.390000000596046,\"325\":15681921.140000000596046,\"326\":19197.855879999999161,\"327\":139514.950899999996182,\"328\":9184664.982999999076128,\"329\":5781701.605000000447035,\"330\":354856.859699999971781,\"331\":10563393.630000000819564,\"332\":5867963.083999999798834,\"333\":249098.208000000013271,\"334\":324634.163200000009965,\"335\":6765.809970999999678,\"336\":6514612.387000000104308,\"337\":27594.31959000000279,\"338\":992266.831000000005588,\"339\":813258.672900000005029,\"340\":12246012.119999999180436,\"341\":2681900.558000000193715,\"342\":13593.977639999999155,\"343\":6566.473203999999896,\"344\":46796.332649999996647,\"345\":2391105.836999999824911,\"346\":254814.330099999991944,\"347\":3302151.770000000018626,\"348\":354711.35840000002645,\"349\":2428520.455000000074506,\"350\":346126.782300000020768,\"351\":607062.559500000090338,\"352\":10446992.599999999627471,\"353\":103671747.5,\"354\":12546368.349999999627471,\"355\":6916507.735000000335276,\"356\":12352020.199999999254942,\"357\":211766.73420000000624,\"358\":9539895.989000000059605,\"359\":2670364.384000000078231,\"360\":309585.172700000053737,\"361\":0.0,\"362\":199658.948299999989104,\"363\":93175908.040000006556511,\"364\":217337.355000000010477,\"365\":9192563.623999999836087,\"366\":2882380.549000000115484,\"367\":18777980.730000000447035,\"368\":9931294.458000000566244,\"369\":486639.456400000024587,\"370\":3498682.439999999478459,\"371\":6081746.049999999813735,\"372\":137207716.199999988079071,\"373\":17173309.359999999403954,\"374\":797409.425300000002608,\"375\":2720666.257999999914318,\"376\":427524.360900000028778,\"377\":14990.790020000000368,\"378\":758872.369399999966845,\"379\":271453.441799999971408,\"380\":5036.73500200000035,\"381\":12281348.150000000372529,\"382\":9382131.018999999389052,\"383\":16908289.160000000149012,\"384\":21860529.480000000447035,\"385\":23919372.730000000447035,\"386\":544590541.399999976158142,\"387\":27862457.680000003427267,\"388\":25868.050719999999274,\"389\":5703234.838000000454485,\"390\":2255789.63799999980256,\"391\":704371.743400000152178,\"392\":5886878.252000000327826,\"393\":1292882.88800000003539,\"394\":478241.95329999999376,\"395\":1738948.270999999949709,\"396\":254741.5793999999878,\"397\":125817.043799999999464,\"398\":4395074.314000000245869,\"399\":74760.641239999997197,\"400\":31785796.030000001192093,\"401\":1469666.955000000074506,\"402\":9714.393606999999974,\"403\":240066.73509999999078,\"404\":3919596.885999999940395,\"405\":1620364.71999999997206,\"406\":15718.296469999999317,\"407\":884512.732999999891035,\"408\":737857.826000000000931,\"409\":180982.818499999993946,\"410\":4467409.24100000038743,\"411\":127656.595799999980954,\"412\":619128.773599999956787,\"413\":611500.348800000036135,\"414\":1994510.892999999923632,\"415\":1078268.486000000033528,\"416\":650536.266300000017509,\"417\":23712553.03999999910593,\"418\":3361599.440000000409782,\"419\":653799.652299999957904,\"420\":29823.607209999998304,\"421\":5616141.923000000417232,\"422\":1335805.769000000087544,\"423\":6100453.359000000171363,\"424\":39912043.060000002384186,\"425\":10362082.199999999254942,\"426\":427430.824399999983143,\"427\":463265.713500000012573,\"428\":6338659.755999999120832,\"429\":698364.618800000054762,\"430\":11759622.089999999850988,\"431\":228270.737599999993108,\"432\":4461277.400999999605119,\"433\":1580455.794999999925494,\"434\":5075292.843999999575317,\"435\":12771.89535000000069,\"436\":2358368.046999999787658,\"437\":38202402.909999996423721,\"438\":31734.870579999998881,\"439\":58447.86806999998953,\"440\":377752.526899999997113,\"441\":0.0,\"442\":884523.126000000047497,\"443\":25203941.260000001639128,\"444\":112909.000799999994342,\"445\":1366568.898999999975786,\"446\":779606.303199999965727,\"447\":1300469.740999999921769,\"448\":1868028.700999999884516,\"449\":18008902.489999998360872,\"450\":17163955.71000000089407,\"451\":7189.426583000000392,\"452\":0.0,\"453\":182313.11600000000908,\"454\":379602.471900000004098,\"455\":370321.568200000037905,\"456\":1954186.25,\"457\":10174905.189999999478459,\"458\":17675.288809999998193,\"459\":182811.977600000012899,\"460\":880490.661700000055134,\"461\":46577.041420000001381,\"462\":619523.705599999986589,\"463\":39731.205739999990328,\"464\":609432.151900000055321,\"465\":581017.828600000008009,\"466\":4477906.120000000111759,\"467\":86491.163069999995059,\"468\":753530.393500000005588,\"469\":3667048.217999999877065,\"470\":1421235.811999999918044,\"471\":7113350.19400000013411,\"472\":2366578.476999999955296,\"473\":1414064.6769999996759,\"474\":2356601.24599999981001,\"475\":5622273.764000001363456,\"476\":13407943.849999999627471,\"477\":2109352.983000000007451,\"478\":13119019.860000001266599,\"479\":4162999.757000000216067,\"480\":1391304.118000000016764,\"481\":9069095.387000000104308,\"482\":5254.259430000000066,\"483\":63441.680189999999129,\"484\":1968008.873000000137836,\"485\":98729900.129999995231628,\"486\":6269754.502999999560416,\"487\":993981.667600000044331,\"488\":764276.702999999979511,\"489\":21098726.300000000745058,\"490\":533709.123600000049919,\"491\":5614894.769999999552965,\"492\":211714769.5,\"493\":6872753.418999999761581,\"494\":0.0,\"495\":186459.902800000010757,\"496\":1057690.446999999927357,\"497\":32406255.100000005215406,\"498\":11083041.099999999627471,\"499\":452114.078900000022259,\"500\":132364.601800000004005,\"501\":16044635.070000000298023,\"502\":61575106.509999997913837,\"503\":634801.341099999961443,\"504\":202059.719600000011269,\"505\":23312.42449000000488,\"506\":5210816.901999999769032,\"507\":702927.123499999986961,\"508\":59302.168499999999767,\"509\":1108719.827999999979511,\"510\":702999.87410000001546,\"511\":1430069.81899999990128,\"512\":246967.653400000010151,\"513\":569325.760699999984354,\"514\":342499.642999999981839,\"515\":50568.97323999999935,\"516\":4685245.457999999634922,\"517\":3929574.117000000085682,\"518\":546928.95499999995809,\"519\":2395.366946000000098,\"520\":13582545.390000000596046,\"521\":647979.600699999951758,\"522\":3762871.210999999660999,\"523\":236086.235500000009779,\"524\":2076823.050999999977648,\"525\":12089078.580000000074506,\"526\":293735.925099999993108,\"527\":6381062.989000000059605,\"528\":194992.514100000000326,\"529\":5646385.406000000424683,\"530\":34019.240830000002461,\"531\":20135299.899999998509884,\"532\":1710783.378000000026077,\"533\":17437290.280000001192093,\"534\":3813173.084999999962747,\"535\":576590.432200000039302,\"536\":17702310.480000000447035,\"537\":756201.381399999954738,\"538\":1345055.493999999947846,\"539\":6366720.718999999575317,\"540\":144285.314600000012433,\"541\":489788.520000000018626,\"542\":1182301.908000000286847,\"543\":3367731.279999999795109,\"544\":1589601.590000000083819,\"545\":1236553.103000000119209,\"546\":21042604.379999998956919,\"547\":3029752.569999999832362,\"548\":4430722.129999999888241,\"549\":117086.966400000004796,\"550\":223157.40659999998752,\"551\":0.0,\"552\":280879.846799999999348,\"553\":3349959.336000000592321,\"554\":352871.806400000059512,\"555\":5773283.315999999642372,\"556\":6168423.247000000439584,\"557\":69124544.849999994039536,\"558\":39088921.479999996721745,\"559\":99862.73159999998461,\"560\":1778545.408000000054017,\"561\":14184.297160000000076,\"562\":820793.561100000049919,\"563\":271505.40659999998752,\"564\":574574.200100000016391,\"565\":12012170.759999999776483,\"566\":130504.263900000005378,\"567\":47432381.149999998509884,\"568\":1843813.128999999957159,\"569\":657198.14670000015758,\"570\":6487590.71900000050664,\"571\":0.0,\"572\":1761916.689000000013038,\"573\":1764307.067000000039116,\"574\":26736.901279999998224,\"575\":12359295.269999999552965,\"576\":4000142.242000000085682,\"577\":711449.341899999883026,\"578\":874972.005600000033155,\"579\":1384444.770999999949709,\"580\":4305487.092000000178814,\"581\":16390720.279999999329448,\"582\":442874.746999999973923,\"583\":734677.583499999949709,\"584\":226254.505499999999302,\"585\":1422067.247999999905005,\"586\":81436032.549999997019768,\"587\":6037160.298000000417232,\"588\":1639383.817000000271946,\"589\":358390.462400000018533,\"590\":5644306.815999999642372,\"591\":35646.776680000002671,\"592\":14584.425699999999779,\"593\":270102.35840000002645,\"594\":416622157.199999988079071,\"595\":40294503.590000003576279,\"596\":180130596.599999994039536,\"597\":116806356.799999997019768,\"598\":1765034.574000000022352,\"599\":1163282.810999999986962,\"600\":7804793.109000000171363,\"601\":0.0,\"602\":3598039.035000000149012,\"603\":988473.404499999945983,\"604\":10756.70248999999967,\"605\":3897459.904000000096858,\"606\":660045.814800000051036,\"607\":329082.345499999995809,\"608\":68125.78243000000657,\"609\":1431109.114000000059605,\"610\":15642.42793999999958,\"611\":49283365.409999996423721,\"612\":103891.03870000000461,\"613\":4511059.627999999560416,\"614\":49038091.810000002384186,\"615\":345783.814999999944121,\"616\":1158917.772000000113621,\"617\":10481289.330000000074506,\"618\":3502735.691000000108033,\"619\":960059.081200000015087,\"620\":886279.534400000004098,\"621\":775417.944600000046194,\"622\":1784573.317999999737367,\"623\":5342287.709999999962747,\"624\":32990.338850000000093,\"625\":2607590.970000000204891,\"626\":7603.585611000000426,\"627\":113324.718800000002375,\"628\":362474.891500000027008,\"629\":502384.774499999999534,\"630\":1460729.019000000087544,\"631\":729262.856900000013411,\"632\":509649.445999999996275,\"633\":75307.310370000006515,\"634\":13467.1836600000006,\"635\":722154.079600000055507,\"636\":2631598.683000000193715,\"637\":997795.880000000004657,\"638\":1899415.408000000054017,\"639\":9889099.084000000730157,\"640\":163065.37400000001071,\"641\":1033516.447000000043772,\"642\":5962019.275000000372529,\"643\":41593.622250000000349,\"644\":215435.44529999999213,\"645\":903313.578300000051968,\"646\":3510946.120000000111759,\"647\":37631.829989999998361,\"648\":374042.244000000006054,\"649\":111568.310400000002119,\"650\":1598435.597000000067055,\"651\":186272829.699999988079071,\"652\":563048.419299999950454,\"653\":16152721.75,\"654\":1420404.375999999931082,\"655\":402976.214800000016112,\"656\":696140.527600000030361,\"657\":3954101.476999999955296,\"658\":9001021.56900000013411,\"659\":7445300.993999999947846,\"660\":36728682.700000002980232,\"661\":9979205.953999999910593,\"662\":6453709.705000000074506,\"663\":10498957.349999999627471,\"664\":13677121.230000000447035,\"665\":79448.900649999995949,\"666\":7163.755997999999636,\"667\":621529.544899999978952,\"668\":10693305.5,\"669\":37056.060599999997066,\"670\":448123.18640000000596,\"671\":934471.640200000023469,\"672\":70061.988880000004428,\"673\":0.0,\"674\":6152210.247000000439584,\"675\":156767.246699999988778,\"676\":1375714.69399999990128,\"677\":9681240.098999999463558,\"678\":1657051.831000000005588,\"679\":4564999.035000000149012,\"680\":27618223.370000001043081,\"681\":17361421.75,\"682\":2759951.606999999843538,\"683\":49989046.669999994337559,\"684\":92448401.590000003576279,\"685\":13992027.589999999850988,\"686\":16170389.759999999776483,\"687\":19584473.589999999850988,\"688\":28208542.890000000596046,\"689\":21971734.03999999910593,\"690\":26538395.949999999254942,\"691\":6121654.976000000722706,\"692\":22239872.129999998956919,\"693\":15156037.910000000149012,\"694\":16985196.980000000447035,\"695\":9789222.842000000178814,\"696\":20374337.739999998360872,\"697\":7263112.593000000342727,\"698\":49521363.950000002980232,\"699\":27379185.53999999910593,\"700\":40003.501009999999951,\"701\":8623030.005000000819564,\"702\":12991186.579999998211861,\"703\":14773577.380000000819564,\"704\":17387404.120000001043081,\"705\":7457876.463000000454485,\"706\":11427047.720000000670552,\"707\":17316732.059999998658895,\"708\":24930606.699999999254942,\"709\":3658318.140999999828637,\"710\":4870032.095999999903142,\"711\":8744211.792999999597669,\"712\":53296.083120000002964,\"713\":63302.414669999998296,\"714\":2630767.246999999973923,\"715\":3736265.260999999940395,\"716\":35162465.25,\"717\":5346756.678999999538064,\"718\":1631900.892999999923632,\"719\":205208.783200000005308,\"720\":269634.675700000021607,\"721\":978995.034800000023097,\"722\":26791.983910000002652,\"723\":178353.402299999987008,\"724\":4455145.560999999754131,\"725\":0.0,\"726\":12509993.029999999329448,\"727\":2210892.097000000067055,\"728\":3053968.140999999828637,\"729\":2119434.143000000156462,\"730\":2932474.563999999780208,\"731\":172450.207099999999627,\"732\":1206101.762000000104308,\"733\":489185.728899999987334,\"734\":1998979.861000000033528,\"735\":50873.486649999998917,\"736\":123811.204599999997299,\"737\":3264.321433999999954,\"738\":19120948.059999998658895,\"739\":1008188.829000000027008,\"740\":6571357.889999999664724,\"741\":127926.8125,\"742\":2174828.563000000081956,\"743\":152069.633600000001024,\"744\":32069.52353999999832,\"745\":180172.168399999995017,\"746\":13458.869300000000294,\"747\":562466.414199999999255,\"748\":10533254.080000000074506,\"749\":10352624.619999997317791,\"750\":1100405.468000000109896,\"751\":18122.185629999999946,\"752\":748344.311800000024959,\"753\":1469355.166999999899417,\"754\":10011735.890000000596046,\"755\":680041.849200000055134,\"756\":95004.02780999999959,\"757\":6124461.071999999694526,\"758\":1146861.950999999884516,\"759\":270414.146899999992456,\"760\":205146.425500000012107,\"761\":3106140.746999999973923,\"762\":5830340.608000000007451,\"763\":1087726.070000000065193,\"764\":187260.159799999993993,\"765\":22943474.800000000745058,\"766\":10796195.699999997392297,\"767\":106714.802999999999884,\"768\":4532261.245000000111759,\"769\":11057058.720000000670552,\"770\":1284152.810999999986962,\"771\":33293812.969999998807907,\"772\":17334.400079999999434,\"773\":763912.949799999943934,\"774\":8670733.642000000923872,\"775\":55630.339529999997467,\"776\":1722735.270000000018626,\"777\":2352547.995000000111759,\"778\":69809.440210000000661,\"779\":0.0,\"780\":1022926.030999999959022,\"781\":155093.981900000013411,\"782\":2760.575183999999808,\"783\":0.0,\"784\":1647490.317000000039116,\"785\":59574.463770000002114,\"786\":1652375.003999999957159,\"787\":9683110.830000000074506,\"788\":55405.8518200000035,\"789\":1278436.689000000013038,\"790\":110466.657699999996112,\"791\":3587750.015999999828637,\"792\":2187300.101999999955297,\"793\":151331.73420000000624,\"794\":9282.358706000000893,\"795\":582025.944699999992736,\"796\":525893.62569999997504,\"797\":286637.540700000012293,\"798\":8029.176884000000427,\"799\":212005.771999999997206,\"800\":259958.839899999991758,\"801\":519782.571600000082981,\"802\":3333954.19400000013411,\"803\":1473408.416999999899417,\"804\":5514291.020999999716878,\"805\":1162763.164000000106171,\"806\":139878.704100000002654,\"807\":7940.628955999999562,\"808\":4768077.263000000268221,\"809\":11137084.429999999701977,\"810\":7902902.549999999813736,\"811\":869723.566200000001118,\"812\":207931.735899999999674,\"813\":1168271427.0,\"814\":70592029.290000006556511,\"815\":6624361.932000000029802,\"816\":1666197.625999999931082,\"817\":910256.068399999989197,\"818\":120869.99989999999525,\"819\":175859.094500000006519,\"820\":15056.265600000000632,\"821\":31723438.329999998211861,\"822\":643458.66780000005383,\"823\":7009628.560999999754131,\"824\":49853938.329999998211861,\"825\":52073.872290000006615,\"826\":322950.505400000081863,\"827\":2909610.075999999884516,\"828\":912376.229999999981374,\"829\":7545385.094999998807907,\"830\":1239982.777000000001863,\"831\":3821279.58600000012666,\"832\":989720.558399999979883,\"833\":25350.481850000000122,\"834\":18502.567579999998998,\"835\":184215.025699999998324,\"836\":2305571.865000000223517,\"837\":497583.231900000013411,\"838\":1050103.594000000040978,\"839\":755297.194800000055693,\"840\":6185675.542999999597669,\"841\":6161771.759999999776483,\"842\":79463.450779999999213,\"843\":2723680.214000000152737,\"844\":5146172.75800000037998,\"845\":3450770.94400000013411,\"846\":4750617.109000000171363,\"847\":1559046.31899999990128,\"848\":5231187.082999999634922,\"849\":1920097.377000000094995,\"850\":1057898.30600000009872,\"851\":1122750.308999999891967,\"852\":3409510.936000000219792,\"853\":1794550.549000000115484,\"854\":1277605.253000000026077,\"855\":130940.767800000001444,\"856\":0.0,\"857\":35880.618040000001201,\"858\":805318.459599999943748,\"859\":800236.307499999995343,\"860\":4744589.197999999858439,\"861\":1641150.618000000016764,\"862\":1671705.888999999966472,\"863\":768932.744300000020303,\"864\":2564252.371999999973923,\"865\":6290436.472000000067055,\"866\":2641056.266999999992549,\"867\":0.0,\"868\":828993.59809999994468,\"869\":345388.882900000025984,\"870\":1154864.522000000113621,\"871\":2349845.828999999910593,\"872\":1548965.158000000054017,\"873\":65392.436770000000251,\"874\":3016137.80599999986589,\"875\":3052201.339999999850988,\"876\":482846.02990000002319,\"877\":11749229.140000000596046,\"878\":950518.353800000040792,\"879\":658725.910299999988638,\"880\":1063198.709999999962747,\"881\":1665677.979000000050291,\"882\":181076.355000000010477,\"883\":6301660.856999999843538,\"884\":25475197.239999998360872,\"885\":1207141.057000000029802,\"886\":27637.969980000001669,\"887\":12610804.640000000596046,\"888\":3275337.96100000012666,\"889\":197985.683500000013737,\"890\":1251622.879999999888241,\"891\":985895.953100000042468,\"892\":1063822.287000000011176,\"893\":729709.753699999884702,\"894\":406998.286100000026636,\"895\":0.0,\"896\":21251502.660000000149012,\"897\":18024491.910000000149012,\"898\":10622633.439999999478459,\"899\":29539.879690000001574,\"900\":0.0,\"901\":72024.177700000000186,\"902\":766448.829400000046007,\"903\":526205.414199999999255,\"904\":269717.819299999973737,\"905\":106943.447899999999208,\"906\":7980849.669999999925494,\"907\":12270.955200000000332,\"908\":2633677.273000000044703,\"909\":7772367.106999999843538,\"910\":267431.370500000019092,\"911\":126877.124599999981001,\"912\":85079.800560000003316,\"913\":216734.564000000013038,\"914\":1904507.952999999979511,\"915\":7263008.66399999987334,\"916\":225526.99900000001071,\"917\":539310.923199999961071,\"918\":0.0,\"919\":4260797.410000000149012,\"920\":38057.94090999999753,\"921\":12201322.439999999478459,\"922\":3304334.28899999987334,\"923\":2008853.162999999942258,\"924\":9775608.07799999974668,\"925\":179205.624199999991106,\"926\":87144.879579999993439,\"927\":125629.970700000005308,\"928\":25412.839540000000852,\"929\":2049697.453999999910593,\"930\":29546.115460000000894,\"931\":232292.809000000008382,\"932\":434342.135700000042561,\"933\":2277406.972000000067055,\"934\":1215455.415999999968335,\"935\":762759.332399999955669,\"936\":599974.568100000033155,\"937\":515303.210399999981746,\"938\":397613.452999999921303,\"939\":3012084.55599999986589,\"940\":195678.448700000008102,\"941\":39588822.340000003576279,\"942\":46029.332999999998719,\"943\":3834894.34899999992922,\"944\":253089.100500000000466,\"945\":34217.746160000002419,\"946\":285161.741900000022724,\"947\":7483650.976999999955296,\"948\":0.0,\"949\":8018368.216000000014901,\"950\":28193.992760000000999,\"951\":1611114.995000000111759,\"952\":2038992.716000000014901,\"953\":163086.159899999998743,\"954\":2296114.280999999959022,\"955\":20216364.909999996423721,\"956\":4306318.527999999932945,\"957\":504588.079700000002049,\"958\":78369.073220000005676,\"959\":3122353.746999999508262,\"960\":167575.91390000001411,\"961\":3325743.765000000596046,\"962\":1517162.733999999938533,\"963\":147902.060999999986961,\"964\":1250271.796000000089407,\"965\":190565117.699999988079071,\"966\":16812.674019999998563,\"967\":90664.971499999999651,\"968\":723234.946400000015274,\"969\":103064.799300000013318,\"970\":1077021.33199999993667,\"971\":992620.19129999994766,\"972\":1582534.384000000078231,\"973\":91250.094540000005509,\"974\":31433475.050000000745058,\"975\":112337.388600000005681,\"976\":578772.95160000002943,\"977\":8233814.054999999701977,\"978\":1413129.310999999986962,\"979\":1334870.404000000096858,\"980\":34408976.420000001788139,\"981\":3872101.106999999377877,\"982\":324696.520900000003166,\"983\":302798.576799999980722,\"984\":730541.189699999988079,\"985\":2748103.643999999854714,\"986\":476204.935300000011921,\"987\":13045229.919999999925494,\"988\":15585266.720000000670552,\"989\":144025.490900000004331,\"990\":3799350.462999999988824,\"991\":43410309.780000001192093,\"992\":41671569.369999997317791,\"993\":311081.757399999944028,\"994\":53962.271169999999984,\"995\":203525.125399999989895,\"996\":16319.008929999998145,\"997\":1950756.577000000048429,\"998\":31853350.200000002980232,\"999\":54388.382089999999152,\"1000\":10986386.669999999925494,\"1001\":2381544.324000000022352,\"1002\":444381.724600000015926,\"1003\":3109778.279000000096858,\"1004\":1799643.09499999997206,\"1005\":3240313.722000000067055,\"1006\":59804.147949999998673,\"1007\":8078.335533999999825,\"1008\":651315.737399999983609,\"1009\":367567.43660000001546,\"1010\":3521650.858000000007451,\"1011\":792555.917900000000372,\"1012\":10095503.060000000521541,\"1013\":13025483.310000002384186,\"1014\":1391719.835999999893829,\"1015\":3861916.016999999526888,\"1016\":91913.1646999999939,\"1017\":1310446.972999999998137,\"1018\":390951.572500000009313,\"1019\":372129.941400000010617,\"1020\":1980688.270999999949709,\"1021\":0.0,\"1022\":908967.342700000037439,\"1023\":325143.417699999990873,\"1024\":6642341.734000000171363,\"1025\":2256517.143999999854714,\"1026\":620812.431400000001304,\"1027\":650868.840599999995902,\"1028\":3653641.313999999780208,\"1029\":37674.441079999996873,\"1030\":864433.55510000011418,\"1031\":8257509.979000000283122,\"1032\":2970616.688000000081956,\"1033\":1851607.841000000014901,\"1034\":4691273.367999999783933,\"1035\":102085.783400000000256,\"1036\":9917160.04700000025332,\"1037\":14245615.560000000521541,\"1038\":0.0,\"1039\":3334785.629999999888241,\"1040\":145231.073000000003958,\"1041\":2876.248708999999963,\"1042\":1402840.291999999899417,\"1043\":2505843.996999999973923,\"1044\":38503798.429999992251396,\"1045\":863716.441600000020117,\"1046\":616042.067599999951199,\"1047\":229652.99989999999525,\"1048\":33038146.420000001788139,\"1049\":170901.657700000010664,\"1050\":11754425.619999999180436,\"1051\":105581.9716000000044,\"1052\":3304853.936999999918044,\"1053\":4432073.213999999687076,\"1054\":1979233.257999999914318,\"1055\":1943273.652999999932945,\"1056\":5167686.162999999709427,\"1057\":18465.152959999999439,\"1058\":67312.014500000004773,\"1059\":196073.380800000013551,\"1060\":235951.127100000012433,\"1061\":9745.676384000000326,\"1062\":493789.805400000012014,\"1063\":2179609.319999999832362,\"1064\":12149357.689999999478459,\"1065\":810951.438100000028498,\"1066\":817571.746799999964424,\"1067\":32643214.339999999850988,\"1068\":29560.66559000000052,\"1069\":2959392.302999999839812,\"1070\":632753.930099999997765,\"1071\":1720864.539000000106171,\"1072\":98170.759460000001127,\"1073\":2426441.865000000223517,\"1074\":1659857.927000000141561,\"1075\":292852.524399999994785,\"1076\":2815657.814999999944121,\"1077\":1694362.519000000087544,\"1078\":40590.702649999999267,\"1079\":1997109.131000000052154,\"1080\":5183275.58699999935925,\"1081\":120527.032600000005914,\"1082\":23216.809359999999288,\"1083\":602905.379799999995157,\"1084\":10926107.560000000521541,\"1085\":555326.457999999984168,\"1086\":6699087.236999999731779,\"1087\":4231489.292999999597669,\"1088\":3863163.171000000089407,\"1089\":166682.120300000009593,\"1090\":74825077.519999995827675,\"1091\":328302.87430000002496,\"1092\":744821.101999999955297,\"1093\":1573388.588999999919906,\"1094\":123728.061000000001513,\"1095\":631600.3127000000095,\"1096\":0.0,\"1097\":168677.566599999991013,\"1098\":4829291.735000000335276,\"1099\":950539.139700000057928,\"1100\":332719.877700000011828,\"1101\":5127985.097000000067055,\"1102\":2479341.975999999791384,\"1103\":1812322.493000000016764,\"1104\":1563931.004999999888241,\"1105\":805100.207700000028126,\"1106\":15923037.570000000298023,\"1107\":889501.348699999973178,\"1108\":1783845.811999999685213,\"1109\":2678574.813999999780208,\"1110\":5636096.385999999940395,\"1111\":141822.185700000001816,\"1112\":535070.599900000030175,\"1113\":39878.785620000009658,\"1114\":659474.202599999960512,\"1115\":1671913.747999999905005,\"1116\":2622972.535000000149012,\"1117\":9567125.516000000759959,\"1118\":770793.08219999994617,\"1119\":334517.858000000007451,\"1120\":4934.468380999999681,\"1121\":4805284.021999998949468,\"1122\":8496236.024000000208616,\"1123\":817332.709000000031665,\"1124\":195855.128900000010617,\"1125\":2556.353731000000153,\"1126\":36872105.399999998509884,\"1127\":11352.218479999999545,\"1128\":1190824.127000000094995,\"1129\":59691.904099999999744,\"1130\":7965260.246000000275671,\"1131\":104469.926000000006752,\"1132\":405408.164899999974296,\"1133\":292873.310300000011921,\"1134\":566394.949000000022352,\"1135\":478751.207899999979418,\"1136\":3587438.226999999955297,\"1137\":1206413.550999999977648,\"1138\":7315285.199000000953674,\"1139\":7961103.065999999642372,\"1140\":89938.504339999999502,\"1141\":17876.912029999999504,\"1142\":4134211.288000000175089,\"1143\":19487.819169999998849,\"1144\":2079421.289000000106171,\"1145\":102960.869800000000396,\"1146\":0.0,\"1147\":2772007.427999999839812,\"1148\":740227.418399999965914,\"1149\":9261157.088999999687076,\"1150\":669648.899899999960326,\"1151\":65677.203580000001239,\"1152\":795247.691800000029616,\"1153\":1096144.358999999938533,\"1154\":11780407.990000000223517,\"1155\":38644.103250000000116,\"1156\":3037962.998999999836087,\"1157\":804528.595500000054017,\"1158\":1829990.506000000052154,\"1159\":243828.982699999993201,\"1160\":785353.604100000113249,\"1161\":1226264.084000000031665,\"1162\":663132.520800000056624,\"1163\":3001275.888999999966472,\"1164\":489040.227599999983795,\"1165\":99401.28465000000142,\"1166\":3106868.253000000026077,\"1167\":265373.566500000015367,\"1168\":6714676.661000000312924,\"1169\":12523503.859999999403954,\"1170\":439819.219900000025518,\"1171\":91275.037620000002789,\"1172\":12215872.570000000298023,\"1173\":263191.047199999971781,\"1174\":4054601.296000000089407,\"1175\":62474.096619999996619,\"1176\":6587.882679999999709,\"1177\":2903062.518000000156462,\"1178\":67914805.560000002384186,\"1179\":33492318.299999997019768,\"1180\":5579766.600999999791384,\"1181\":64131.772030000000086,\"1182\":471995.790800000017043,\"1183\":86432.96255999999994,\"1184\":0.0,\"1185\":3635557.58199999993667,\"1186\":4593475.716000000014901,\"1187\":1949509.422999999951571,\"1188\":576777.505299999960698,\"1189\":642845.483800000045449,\"1190\":1409803.567999999970198,\"1191\":1063198.709999999962747,\"1192\":836923.418399999965914,\"1193\":3463969.990000000223517,\"1194\":16522710.740000000223517,\"1195\":886227.569699999992736,\"1196\":1181574.402000000234693,\"1197\":1128778.21999999997206,\"1198\":10645497.929999999701977,\"1199\":266724.649900000018533,\"1200\":99720.348190000004252,\"1201\":4633696.428999999538064,\"1202\":181835.040299999993294,\"1203\":2509585.458999999798834,\"1204\":1227407.307999999960884,\"1205\":3282820.884000000078231,\"1206\":291272.796099999977741,\"1207\":8845543.048000000417233,\"1208\":161433.680900000035763,\"1209\":2225026.507999999914318,\"1210\":3229816.842999999877065,\"1211\":1516954.875,\"1212\":39803956.390000000596046,\"1213\":6071353.100999999791384,\"1214\":1492427.513999999966472,\"1215\":890415.928199999965727,\"1216\":45589.711239999996906,\"1217\":10981190.189999999478459,\"1218\":73487.504950000002282,\"1219\":1094793.276000000070781,\"1220\":1544704.048999999882653,\"1221\":1387250.868000000016764,\"1222\":3272220.075999999884516,\"1223\":1712030.531999999890104,\"1224\":257890.643000000010943,\"1225\":7994.048714999999902,\"1226\":241251.531300000002375,\"1227\":34958763.439999997615814,\"1228\":5653452.610999999567866,\"1229\":653820.438199999975041,\"1230\":6546934.459999999031424,\"1231\":4779821.296000000089407,\"1232\":1584197.256000000052154,\"1233\":197798.610400000005029,\"1234\":996725.406199999968521,\"1235\":492210.077199999999721,\"1236\":103728.908699999999953,\"1237\":122730.337899999998626,\"1238\":845757.425200000056066,\"1239\":208524.133999999961816,\"1240\":2342155.046000000089407,\"1241\":13741.557520000000295,\"1242\":869089.596299999975599,\"1243\":188767.137500000040745,\"1244\":20559332.229999996721745,\"1245\":30640.493020000001707,\"1246\":1335805.769000000087544,\"1247\":339340.18640000000596,\"1248\":325798.17349999997532,\"1249\":890894.003900000010617,\"1250\":17760.510999999998603,\"1251\":399078.858799999987241,\"1252\":1989730.137000000104308,\"1253\":51598.914510000002338,\"1254\":16465.549520000000484,\"1255\":96767.711309999998775,\"1256\":155208.304299999988871,\"1257\":598644.27060000016354,\"1258\":718662.048700000159442,\"1259\":63043.630239999998594,\"1260\":6999.859188000000358,\"1261\":871999.62210000003688,\"1262\":484311.435699999972712,\"1263\":127677.381700000012643,\"1264\":27946640.570000000298023,\"1265\":468015.291299999982584,\"1266\":222918.368799999996554,\"1267\":391616.721200000029057,\"1268\":2067781.185999999754131,\"1269\":817706.855200000107288,\"1270\":543509.674699999974109,\"1271\":6327019.652999999932945,\"1272\":970919.713199999998324,\"1273\":2782920.024999999906868,\"1274\":215425.052399999985937,\"1275\":117492.291400000001886,\"1276\":1072968.08199999993667,\"1277\":30182.16396000000168,\"1278\":579749.888799999956973,\"1279\":140782.89069999998901,\"1280\":1552083.043000000296161,\"1281\":844634.986700000124984,\"1282\":10327993.330000000074506,\"1283\":267233.904399999999441,\"1284\":3802156.558999999891967,\"1285\":2112886.584999999962747,\"1286\":0.0,\"1287\":5307263.471000000834465,\"1288\":2547623.652999999932945,\"1289\":11491484.0,\"1290\":54531.804790000001958,\"1291\":1778441.477999999886379,\"1292\":3183672.148000000044703,\"1293\":15231906.439999999478459,\"1294\":871552.725300000049174,\"1295\":2147079.388999999966472,\"1296\":1015100.140999999828637,\"1297\":27801139.280000001192093,\"1298\":538188.484700000029989,\"1299\":2716301.220000000204891,\"1300\":740383.312599999946542,\"1301\":61002455.0,\"1302\":39479.696369999997842,\"1303\":4402141.519999999552965,\"1304\":315665.048000000009779,\"1305\":445857.523400000005495,\"1306\":5469185.621000000275672,\"1307\":895331.793199999956414,\"1308\":16412.54548000000068,\"1309\":106080.833100000003469,\"1310\":65189774.259999997913837,\"1311\":0.0,\"1312\":154969.266499999997905,\"1313\":57001.169540000002598,\"1314\":2898905.337999999988824,\"1315\":631350.881900000036694,\"1316\":505128.513099999981932,\"1317\":898574.39339999994263,\"1318\":164333.313800000003539,\"1319\":420415.583600000012666,\"1320\":0.0,\"1321\":372971.770200000028126,\"1322\":34957.724150000001828,\"1323\":5939466.575000000186264,\"1324\":5617389.076999999582767,\"1325\":1038796.064999999944121,\"1326\":85264.795060000004014,\"1327\":1772517.496999999973923,\"1328\":133289.574300000007497,\"1329\":866761.57570000004489,\"1330\":127916.419500000003609,\"1331\":16949860.96000000089407,\"1332\":85815.621369999993476,\"1333\":92807.997640000001411,\"1334\":284247.162399999971967,\"1335\":7674881.242999999783933,\"1336\":198765.15470000001369,\"1337\":4124649.774999999906868,\"1338\":114260.084199999997509,\"1339\":34645.935669999998936,\"1340\":332657.520100000023376,\"1341\":40429611.929999999701977,\"1342\":3181281.770000000018626,\"1343\":52655.877449999999953,\"1344\":178893.835699999995995,\"1345\":54926.73685999999725,\"1346\":265706.14089999999851,\"1347\":257921.821900000009919,\"1348\":2161941.30599999986589,\"1349\":36415854.929999999701977,\"1350\":7550893.358000000007451,\"1351\":247175.512399999977788,\"1352\":168313.813300000008894,\"1353\":3528.406274999999823,\"1354\":1231460.557999999960884,\"1355\":4030905.371999999973923,\"1356\":373169.236299999989569,\"1357\":975845.971200000029057,\"1358\":2126917.066999999806285,\"1359\":10267714.230000000447035,\"1360\":981115.196400000015274,\"1361\":296490.056600000010803,\"1362\":29816332.140000000596046,\"1363\":2394015.862999999895692,\"1364\":9325385.516000000759959,\"1365\":11100709.109999999403954,\"1366\":45477.467389999997977,\"1367\":14150.000420000000304,\"1368\":1185315.864000000059605,\"1369\":6734319.334999999962747,\"1370\":26113324.320000000298023,\"1371\":124393.209700000006706,\"1372\":331493.509699999995064,\"1373\":79533083.540000021457672,\"1374\":1287790.343000000109896,\"1375\":650525.873299999977462,\"1376\":5877420.667999999597669,\"1377\":3324080.893000000156462,\"1378\":101564.057400000005146,\"1379\":14860878.150000000372529,\"1380\":192830.78059999999823,\"1381\":1745495.828999999910593,\"1382\":216350.024800000013784,\"1383\":37454110.560000002384186,\"1384\":23000636.019999999552965,\"1385\":784387.05980000004638,\"1386\":11008211.859999999403954,\"1387\":71764.353959999993094,\"1388\":2934345.294999999925494,\"1389\":565033.472700000042096,\"1390\":20937635.589999999850988,\"1391\":521923.519099999917671,\"1392\":171494.055800000001909,\"1393\":261455.424599999998463,\"1394\":275163.724700000020675,\"1395\":1072032.716999999945983,\"1396\":638522.016900000046007,\"1397\":244400.594899999967311,\"1398\":85487.204169999997248,\"1399\":1281034.925999999977648,\"1400\":311850.835599999933038,\"1401\":58624.548210000000836,\"1402\":4197504.349000000394881,\"1403\":13979556.060000000521541,\"1404\":18130499.989999998360872,\"1405\":17275160.269999999552965,\"1406\":7147854.786000000312924,\"1407\":55225.014509999993606,\"1408\":257485.317999999999302,\"1409\":505440.301600000006147,\"1410\":378355.318000000028405,\"1411\":285712.568199999979697,\"1412\":273563.210499999986496,\"1413\":826384.967799999983981,\"1414\":4750721.037999999709427,\"1415\":938763.928199999965727,\"1416\":427701.041099999973085,\"1417\":49740.655180000001565,\"1418\":11971.638259999999718,\"1419\":71274.846049999992829,\"1420\":1807333.877000000094995,\"1421\":1129609.655999999959022,\"1422\":2658932.140000000130385,\"1423\":3648652.697999999858439,\"1424\":2210268.520000000018626,\"1425\":0.0,\"1426\":106590.087700000003679,\"1427\":3296955.294999999459833,\"1428\":121566327.5,\"1429\":330506.179599999974016,\"1430\":108502.390299999999115,\"1431\":47015.62387999999919,\"1432\":507965.788200000009965,\"1433\":77351.603489999994054,\"1434\":109063.609599999996135,\"1435\":3566964.11699999962002,\"1436\":0.0,\"1437\":65077.530409999999392,\"1438\":48628.60960999999952,\"1439\":5454219.774000000208616,\"1440\":337843.601699999999255,\"1441\":6122902.129999999888241,\"1442\":487366.962799999979325,\"1443\":660440.746900000027381,\"1444\":2567370.257000000216067,\"1445\":2441823.430000000167638,\"1446\":67765147.090000003576279,\"1447\":48577684.159999996423721,\"1448\":2050321.030999999959022,\"1449\":1130752.879999999888241,\"1450\":191583.626699999993434,\"1451\":447832.183799999998882,\"1452\":12111943.070000000298023,\"1453\":180224.133200000011129,\"1454\":2873858.330999999772757,\"1455\":1220028.314000000013038,\"1456\":11062255.199999999254942,\"1457\":3853705.586999999824911,\"1458\":2863777.169999999925494,\"1459\":3437571.899000000208616,\"1460\":98808.886540000006789,\"1461\":454940.961100000014994,\"1462\":3421358.898000000044704,\"1463\":3321794.44400000013411,\"1464\":1708704.789000000106171,\"1465\":876697.23519999999553,\"1466\":8401.34839699999975,\"1467\":0.0,\"1468\":83673.634529999995721,\"1469\":312214.588800000026822,\"1470\":1412297.875999999931082,\"1471\":138652.33609999998589,\"1472\":315550.725600000005215,\"1473\":1098222.949000000022352,\"1474\":86644.978719999999157,\"1475\":54243.920100000003004,\"1476\":51121.878140000000712,\"1477\":777413.390900000114925,\"1478\":222502.650800000003073,\"1479\":124289.280299999998533,\"1480\":724315.813100000028498,\"1481\":1361892.071999999927357,\"1482\":7093499.661000000312924,\"1483\":1488374.263999999966472,\"1484\":709308.394300000043586,\"1485\":5472511.365000000223517,\"1486\":8046533.109000000171363,\"1487\":21214088.03999999910593,\"1488\":281253.993000000016764,\"1489\":4474268.588000000454485,\"1490\":17592145.219999998807907,\"1491\":727215.445900000049733,\"1492\":1322502.793999999994412,\"1493\":2549494.384000000078231,\"1494\":104812.893299999996088,\"1495\":3939135.629999999888241,\"1496\":13713496.550000000745058,\"1497\":47270251.140000008046627,\"1498\":433760.130500000028405,\"1499\":189182.855500000005122,\"1500\":3859109.921000000089407,\"1501\":5185250.247000000439584,\"1502\":1537325.054999999701977,\"1503\":665616.435599999967962,\"1504\":73212.091799999994691,\"1505\":45649.990350000000035,\"1506\":6388441.983000000007451,\"1507\":785800.50089999998454,\"1508\":0.0,\"1509\":0.0,\"1510\":15342071.699999999254942,\"1511\":6723198.878999999724328,\"1512\":1103939.070999999996275,\"1513\":1073591.658999999985099,\"1514\":493987.271499999973457,\"1515\":3257773.876000000163913,\"1516\":72986.564799999992829,\"1517\":301561.815899999986868,\"1518\":2024962.235000000102445,\"1519\":3024763.953999999444932,\"1520\":183134.159000000014203,\"1521\":116452.99649999999383,\"1522\":311840.442700000014156,\"1523\":1178248.658000000054017,\"1524\":10974954.419999999925494,\"1525\":413254.841599999985192,\"1526\":18771.744959999999992,\"1527\":247383.371299999998882,\"1528\":3450874.873999999836087,\"1529\":8178835.353000001050532,\"1530\":26882402.570000000298023,\"1531\":16627.67953000000125,\"1532\":61762179.590000003576279,\"1533\":65182.499199999998382,\"1534\":75379.021720000004279,\"1535\":64892.535909999998694,\"1536\":1774803.945999999996275,\"1537\":12834253.050000000745058,\"1538\":479936.004099999961909,\"1539\":9544.364956999999777,\"1540\":659567.739199999952689,\"1541\":200500.777200000011362,\"1542\":1689269.972999999998137,\"1543\":2160382.364000000059605,\"1544\":79486.315270000006422,\"1545\":18693797.839999999850988,\"1546\":1999707.368000000016764,\"1547\":3638779.396000000182539,\"1548\":194930156.400000005960464,\"1549\":65251.092660000009346,\"1550\":14179100.679999999701977,\"1551\":835447.619599999976344,\"1552\":3791140.032999999821186,\"1553\":413816.060899999982212,\"1554\":663236.450300000025891,\"1555\":8769986.307000000029802,\"1556\":985397.091499999980442,\"1557\":186314.401500000007218,\"1558\":298173.714399999997113,\"1559\":156580.173600000009174,\"1560\":4373664.838999999687076,\"1561\":220569.562199999985751,\"1562\":2411683.876999999862164,\"1563\":289994.463300000003073,\"1564\":22087095.780000001192093,\"1565\":7582903.641999999061227,\"1566\":94602.859970000004978,\"1567\":546398.914600000018254,\"1568\":2065598.666000000201166,\"1569\":199555.01879999996163,\"1570\":0.0,\"1571\":2604577.015000000596046,\"1572\":718132.008300000103191,\"1573\":1140210.463999999919906,\"1574\":82494.03479000000516,\"1575\":207734.269900000013877,\"1576\":2132009.61200000019744,\"1577\":382959.394499999994878,\"1578\":219727.733299999992596,\"1579\":0.0,\"1580\":204273.417799999966519,\"1581\":268616.166700000001583,\"1582\":16276397.839999999850988,\"1583\":1679500.601000000024214,\"1584\":146665.299999999988358,\"1585\":487948.967999999993481,\"1586\":2464791.848000000230968,\"1587\":91392.477950000000419,\"1588\":3321170.867000000085682,\"1589\":9716368.267000000923872,\"1590\":24883838.419999998062849,\"1591\":6115003.487999999895692,\"1592\":547926.678199999965727,\"1593\":786237.004799999995157,\"1594\":31212105.230000000447035,\"1595\":46554.176930000001448,\"1596\":80420641.409999996423721,\"1597\":771645.304000000003725,\"1598\":5545573.798000000417232,\"1599\":46040765.240000002086163,\"1600\":720075.489799999981187,\"1601\":13259324.669999999925494,\"1602\":421423.699699999939185,\"1603\":190918.478000000002794,\"1604\":470083.488200000021607,\"1605\":27745.017360000001645,\"1606\":231211.942299999995157,\"1607\":42865.719239999998536,\"1608\":7428776.205000000074506,\"1609\":2782088.589000000618398,\"1610\":231710.803799999994226,\"1611\":487398.14159999997355,\"1612\":187312.124600000010105,\"1613\":139805.95350000000326,\"1614\":6703244.416000000201166,\"1615\":8074594.071999999694526,\"1616\":496263.32740000000922,\"1617\":12921553.820000000298023,\"1618\":8733922.773000000044704,\"1619\":18546.217960000001767,\"1620\":4392891.794999999925494,\"1621\":1833939.827000000048429,\"1622\":57136.27788000000146,\"1623\":3064568.950000000186264,\"1624\":2701958.950000000186264,\"1625\":0.0,\"1626\":51103.170830000002752,\"1627\":4425525.656000000424683,\"1628\":1100613.327000000048429,\"1629\":3493693.825000000186264,\"1630\":0.0,\"1631\":110580.980200000005425,\"1632\":1016503.189000000013039,\"1633\":7911112.980000000447035,\"1634\":1987859.405999999959022,\"1635\":9105054.99100000038743,\"1636\":15608131.21000000089407,\"1637\":43345873.5,\"1638\":8899378.526000000536442,\"1639\":460303.722899999993388,\"1640\":1821260.428999999770895,\"1641\":3522898.012000000104308,\"1642\":362849.037699999986216,\"1643\":785363.99710000003688,\"1644\":55781037.28999999910593,\"1645\":940634.659100000048056,\"1646\":15358.700419999999212,\"1647\":1503132.252000000094995,\"1648\":52207.941330000001472,\"1649\":2309832.97399999992922,\"1650\":1797564.504999999888241,\"1651\":149242.751400000008289,\"1652\":322784.218299999949522,\"1653\":30604117.699999999254942,\"1654\":69996513.299999997019768,\"1655\":454358.955900000000838,\"1656\":2769617.049000000115484,\"1657\":3677960.814999999944121,\"1658\":11313764.570000000298023,\"1659\":183196.516700000007404,\"1660\":968633.264399999985471,\"1661\":10184986.349999997764826,\"1662\":23330092.510000001639128,\"1663\":3610926.291999999899417,\"1664\":6240654.245000000111759,\"1665\":47919.810469999989436,\"1666\":298100.963700000022072,\"1667\":1179391.882999999914318,\"1668\":587690.101999999955297,\"1669\":1768672.105999999912456,\"1670\":1348277.307999999960884,\"1671\":4422823.489000000059605,\"1672\":93038.721109999998589,\"1673\":151342.127199999988079,\"1674\":2194679.095999999903142,\"1675\":21470.793889999997191,\"1676\":704912.176800000015646,\"1677\":413919.990300000004936,\"1678\":162597.691200000001118,\"1679\":274030.893299999996088,\"1680\":974266.242899999953806,\"1681\":1393486.637000000104308,\"1682\":251384.65679999999702,\"1683\":633024.146700000041164,\"1684\":52860618.549999997019768,\"1685\":39431.888800000000629,\"1686\":271152.046299999987241,\"1687\":24503456.480000000447035,\"1688\":276099.090199999976903,\"1689\":6535.814003999999841,\"1690\":20042802.660000000149012,\"1691\":2493892.104999999981374,\"1692\":50799.696709999989252,\"1693\":7867046.875,\"1694\":2285409.54300000006333,\"1695\":1198618.838999999919906,\"1696\":154023508.099999994039536,\"1697\":221598464.199999988079071,\"1698\":448518.118499999982305,\"1699\":378594.355800000019372,\"1700\":1467484.435999999986962,\"1701\":6090580.057000000029802,\"1702\":806305.789800000027753,\"1703\":308462734.199999988079071,\"1704\":214094.754799999995157,\"1705\":304045.730700000014622,\"1706\":1055715.786000000080094,\"1707\":1374571.46999999997206,\"1708\":4500.250960999999734,\"1709\":343684.439200000022538,\"1710\":427191.786599999992177,\"1711\":723442.805300000007264,\"1712\":2243837.74599999981001,\"1713\":89147.600900000004913,\"1714\":34239.571349999998347,\"1715\":2674313.705000000074506,\"1716\":300875.881200000003446,\"1717\":1141665.476999999955296,\"1718\":11058098.019999999552965,\"1719\":930324.853400000021793,\"1720\":3618928.862999999895692,\"1721\":7534264.639999999664724,\"1722\":0.0,\"1723\":2379673.592999999877065,\"1724\":540880.258599999942817,\"1725\":221400.998200000001816,\"1726\":0.0,\"1727\":114997.983600000006845,\"1728\":0.0,\"1729\":170205.330099999991944,\"1730\":2245396.688999999780208,\"1731\":276494.022200000006706,\"1732\":595869.353099999949336,\"1733\":1483177.790000000037253,\"1734\":1714628.770000000018626,\"1735\":245096.92249999998603,\"1736\":3902656.378000000026077,\"1737\":537315.476999999955296,\"1738\":65692.793000000005122,\"1739\":1994614.82300000009127,\"1740\":1627951.57300000009127,\"1741\":443113.784800000023097,\"1742\":9938881.311000000685453,\"1743\":56029.428780000002007,\"1744\":2932058.845999999903142,\"1745\":1407621.047999999951571,\"1746\":400461.121099999989383,\"1747\":432107.651599999982864,\"1748\":0.0,\"1749\":662415.407299999962561,\"1750\":443435.966299999970943,\"1751\":6458906.178999999538064,\"1752\":230941.725600000005215,\"1753\":1212545.391000000061467,\"1754\":1080554.935000000055879,\"1755\":1436617.377000000094995,\"1756\":17327125.010000001639128,\"1757\":83100.983019999999669,\"1758\":161745.46940000000177,\"1759\":18400.716670000001614,\"1760\":591608.243900000001304,\"1761\":645984.154499999945983,\"1762\":10192884.990000000223517,\"1763\":53922777.96000000089407,\"1764\":32729.475819999999658,\"1765\":272659.023899999971036,\"1766\":35005.531710000002931,\"1767\":4483414.38300000037998,\"1768\":0.0,\"1769\":15400272.220000000670552,\"1770\":16700.430169999999634,\"1771\":800880.670299999997951,\"1772\":1828119.77600000007078,\"1773\":7700.240039000000252,\"1774\":761408.248999999952503,\"1775\":12565075.660000000149012,\"1776\":6890421.433000000193715,\"1777\":1999083.790999999968335,\"1778\":0.0,\"1779\":11165145.390000000596046,\"1780\":186917.192500000004657,\"1781\":1251830.739000000059605,\"1782\":150552.263000000006286,\"1783\":23291638.600000001490116,\"1784\":532399.61199999996461,\"1785\":111921.670599999997648,\"1786\":20135299.899999998509884,\"1787\":28042.255700000001525,\"1788\":4622575.974000000394881,\"1789\":5973971.167000000365078,\"1790\":12942339.720000000670552,\"1791\":1065796.946999999927357,\"1792\":8274658.34499999973923,\"1793\":696701.746900000027381,\"1794\":458100.417699999990873,\"1795\":338280.105600000009872,\"1796\":2262129.336999999824911,\"1797\":10327577.609999999403954,\"1798\":525872.839799999957904,\"1799\":1001880.309000000008382,\"1800\":15951098.529999999329448,\"1801\":1936518.236000000033528,\"1802\":1845579.929999999934807,\"1803\":1257442.93100000009872,\"1804\":8190995.104000000283122,\"1805\":6224233.384999999776483,\"1806\":14291.344530000000304,\"1807\":16700.430169999999634,\"1808\":340909.521799999987707,\"1809\":42616.288460000003397,\"1810\":5471679.928999999538064,\"1811\":3302047.839999999385327,\"1812\":223302.907899999991059,\"1813\":1857012.175000000046566,\"1814\":119996.992199999993318,\"1815\":4838957.177000000141561,\"1816\":0.0},\"Ctrl1_1_Membrane\":{\"0\":7041352.912999999709427,\"1\":969341.567099999985658,\"2\":885978.394400000106543,\"3\":809156.976499999989756,\"4\":2678078.231000000145286,\"5\":7142889.03000000026077,\"6\":7177365.845999999903142,\"7\":471359.95429999998305,\"8\":42333236.060000002384186,\"9\":320634.387500000011642,\"10\":6893468.842000000178814,\"11\":2147413.101999999955297,\"12\":3732462.611000000033528,\"13\":12699591.949999999254942,\"14\":518503.526999999943655,\"15\":3069699.498999999836087,\"16\":1023393.131999999983236,\"17\":32256660.469999998807907,\"18\":269247.514299999980722,\"19\":5074532.65500000026077,\"20\":42665.375350000002072,\"21\":4316674.150000000372529,\"22\":64455.228130000003148,\"23\":8799670.521999999880791,\"24\":150346.700699999986682,\"25\":11547586.410000000149012,\"26\":9255193.872999999672174,\"27\":1058337.216000000014901,\"28\":9577987.79700000025332,\"29\":6428473.838000000454485,\"30\":146924.276799999992363,\"31\":5262071.378999999724328,\"32\":206216.822799999994459,\"33\":48835.841370000001916,\"34\":1066823.817000000039116,\"35\":2779740.637000000104308,\"36\":4405581.396999999880791,\"37\":772798.459000000031665,\"38\":11121362.029999999329448,\"39\":1422010.79300000006333,\"40\":4939403.742999999783933,\"41\":666564.402200000127777,\"42\":88135.622789999993984,\"43\":1018379.46999999997206,\"44\":2175828.060000000055879,\"45\":4699960.362999999895692,\"46\":2369049.776000000536442,\"47\":246591.321100000001024,\"48\":577290.918199999956414,\"49\":924370.160099999979138,\"50\":2228490.449000000022352,\"51\":4110949.853000000119209,\"52\":1176619.215000000083819,\"53\":3344630.004999999888241,\"54\":4034545.188000000081956,\"55\":558499.159199999994598,\"56\":1752760.905999999726191,\"57\":6601489.360999999567866,\"58\":95416.166500000006636,\"59\":14590133.830000000074506,\"60\":2305779.135999999940395,\"61\":387655.802099999971688,\"62\":11755078.740000000223517,\"63\":18813228.050000000745058,\"64\":1074691.602999999886379,\"65\":565356.635800000047311,\"66\":1378062.324999999953434,\"67\":2305021.402999999932945,\"68\":121509.938299999994342,\"69\":646888.62230000004638,\"70\":48587052.619999997317791,\"71\":1392206.659999999916181,\"72\":70669895.189999997615814,\"73\":5477267.328999999910593,\"74\":208174.29769999999553,\"75\":348670.479500000015832,\"76\":4979689.839999999850988,\"77\":16878485.129999998956919,\"78\":252046.99299999998766,\"79\":122425.531400000007125,\"80\":2582477.683000000193715,\"81\":1741773.789000000106171,\"82\":2308683.77600000007078,\"83\":535388.32660000002943,\"84\":13120133.330000000074506,\"85\":33567537.200000002980232,\"86\":994763.483000000007451,\"87\":185429.70230000000447,\"88\":451974.638399999996182,\"89\":5884295.817999999970198,\"90\":7842907.309000000357628,\"91\":8395546.673000000417232,\"92\":92868.92337000000407,\"93\":1116051.152999999932945,\"94\":764021.394100000034086,\"95\":15299876.339999999850988,\"96\":1506245.358000000007451,\"97\":2682624.625000000465661,\"98\":404868.95230000000447,\"99\":2467049.808999999891967,\"100\":673712.342799999983981,\"101\":941734.856699999887496,\"102\":14385546.130000000819564,\"103\":734974.992500000051223,\"104\":48328.160780000005616,\"105\":2599652.947000000160188,\"106\":8329371.391999999992549,\"107\":219805.487200000003213,\"108\":1369095.827000000048429,\"109\":159010.105699999985518,\"110\":20375.419310000001133,\"111\":614255.621500000008382,\"112\":37433.234389999997802,\"113\":1831059.901999999769032,\"114\":1277283.939999999944121,\"115\":18866269.309999998658896,\"116\":370000.641400000022259,\"117\":30767.716659999998228,\"118\":3679926.510999999940395,\"119\":4642625.292000000365078,\"120\":973597.496399999945424,\"121\":2131374.436999999918044,\"122\":1656150.047999999951571,\"123\":6292334.61600000038743,\"124\":7968690.856999999843538,\"125\":3748122.410000000149012,\"126\":5408692.563000000081956,\"127\":2743116.913000000175089,\"128\":2079217.20299999974668,\"129\":2458588.466000000014901,\"130\":504384.450100000016391,\"131\":494988.570599999977276,\"132\":14299669.820000000298023,\"133\":35485.862600000000384,\"134\":458756.341700000048149,\"135\":1777134.625999999931082,\"136\":62582.366670000003069,\"137\":68050.667499999995926,\"138\":4951022.303999999538064,\"139\":293987.471200000029057,\"140\":0.0,\"141\":7829899.572999999858439,\"142\":37017744.560000002384186,\"143\":854721.940500000026077,\"144\":345727.952800000028219,\"145\":5012019.747999999672174,\"146\":681239.149500000057742,\"147\":12318452.650000000372529,\"148\":2802346.314999999944121,\"149\":76835.309659999998985,\"150\":847460.340100000030361,\"151\":694625.751900000148453,\"152\":0.0,\"153\":466144.230900000024121,\"154\":79343403.299999997019768,\"155\":10260073.080000000074506,\"156\":1106781.561999999918044,\"157\":6975051.343999999575317,\"158\":9487186.220000000670552,\"159\":14987943.249999998137355,\"160\":530614.613600000040606,\"161\":162621.962599999998929,\"162\":3200155.728999999817461,\"163\":748790.976600000052713,\"164\":2016325.429000000003725,\"165\":2061031.629999999888241,\"166\":9785606.424000000581145,\"167\":581824.682599999941886,\"168\":781575.523799999966286,\"169\":1327799.421000000322238,\"170\":1088583.360000000102446,\"171\":11365.604380000000674,\"172\":1544131.969000000040978,\"173\":3831851.820000000298023,\"174\":20923.512279999999009,\"175\":3959024.544000000227243,\"176\":1995108.92699999990873,\"177\":1328430.864999999757856,\"178\":2854503.549000000115484,\"179\":1430219.558999999891967,\"180\":1903549.617000000085682,\"181\":378070.489499999966938,\"182\":293722.26490000000922,\"183\":656903.316400000127032,\"184\":331621.504699999990407,\"185\":394753.227200000023004,\"186\":3018552.574000000022352,\"187\":7783677.907999999821186,\"188\":36887667.200000002980232,\"189\":1338281.382999999914318,\"190\":1799361.436999999918044,\"191\":4043764.26299999980256,\"192\":5342769.860000000335276,\"193\":71359.431509999994887,\"194\":3812150.782000000122935,\"195\":7194667.398000000044704,\"196\":10063820.439999999478459,\"197\":218151.105199999961769,\"198\":26830034.910000000149012,\"199\":2393928.649999999906868,\"200\":74582.319210000001476,\"201\":574790.401900000055321,\"202\":1020210.657000000006519,\"203\":7131649.334999999962747,\"204\":1489701.537999999942258,\"205\":4291921.564000000245869,\"206\":418066.121700000017881,\"207\":3565382.657000000122935,\"208\":739003.602100000018254,\"209\":271495.45329999999376,\"210\":276850.09429999999702,\"211\":1774482.563000000081956,\"212\":1002618.64000000001397,\"213\":787447.948500000056811,\"214\":122760.196400000015274,\"215\":6748236.833999999798834,\"216\":27474.107289999999921,\"217\":10312482.890000000596046,\"218\":23647.559600000000501,\"219\":22594.311819999998988,\"220\":4239132.887000000104308,\"221\":24661657.879999998956919,\"222\":653165.170799999963492,\"223\":124059.707200000004377,\"224\":5085267.195000000298023,\"225\":293078.192600000009406,\"226\":81885.594889999993029,\"227\":4480849.463999999687076,\"228\":620216.448300000047311,\"229\":1501572.675999999977648,\"230\":138286.129599999985658,\"231\":1234156.347999999998137,\"232\":266431.276300000026822,\"233\":2477405.483000000007451,\"234\":456281.083199999993667,\"235\":315570.210499999928288,\"236\":286549.066600000020117,\"237\":143678.657199999986915,\"238\":1184689.063000000081956,\"239\":9593900.173000002279878,\"240\":3004534.527999999932945,\"241\":3655552.791000000201166,\"242\":30460.835109999999986,\"243\":282394.168300000019372,\"244\":21770909.469999998807907,\"245\":6447290.855000001378357,\"246\":83489461.40999998152256,\"247\":8718.088019999999233,\"248\":219009.868400000006659,\"249\":1086714.287000000011176,\"250\":669772.135200000018813,\"251\":626871.86289999994915,\"252\":825662.910000000032596,\"253\":1743920.696999999927357,\"254\":4376282.417999999597669,\"255\":4419473.154000000096858,\"256\":2503420.955000000074506,\"257\":19741.45002000000386,\"258\":23514956.46000000089407,\"259\":240125.339499999972759,\"260\":38620.348200000007637,\"261\":1666126.855999999912456,\"262\":875357.514500000048429,\"263\":2947578.322999999858439,\"264\":8934041.700999999418855,\"265\":2391150.299000000115484,\"266\":4431091.714999999850988,\"267\":345778.46820000000298,\"268\":294644.17249999998603,\"269\":2995946.895999999716878,\"270\":182992.330300000001444,\"271\":2718869.481999999843538,\"272\":2195781.674999999813736,\"273\":3995774.55599999986589,\"274\":419379.524199999985285,\"275\":10709029.419999999925494,\"276\":3867717.811999999918044,\"277\":8449471.948999999091029,\"278\":1418348.421000000089407,\"279\":0.0,\"280\":60859.788760000003094,\"281\":34872.099499999996624,\"282\":1150919.463999999919906,\"283\":77757.217189999995753,\"284\":104044.210699999995995,\"285\":464300.415799999958836,\"286\":30116066.949999999254942,\"287\":2139078.047999999951571,\"288\":4889014.550999999977648,\"289\":4313.516932000000452,\"290\":83317.708780000000843,\"291\":322490.831400000024587,\"292\":834111.624199999962002,\"293\":493132.126600000017788,\"294\":625634.233600000035949,\"295\":111723.826700000005076,\"296\":848963.175599999958649,\"297\":388287.245600000023842,\"298\":99909518.549999997019768,\"299\":268414.008900000015274,\"300\":245391.578399999969406,\"301\":67785.461219999997411,\"302\":198955.222399999998743,\"303\":212127.134099999995669,\"304\":117026.689299999998184,\"305\":246881.785100000008242,\"306\":31694.675739999998768,\"307\":409907.871500000008382,\"308\":1919209.415999999968335,\"309\":255734.623099999997066,\"310\":303408.60840000002645,\"311\":11014142.919999999925494,\"312\":3215184.083999999798834,\"313\":8371804.396999999880791,\"314\":201619.913999999989756,\"315\":6368991.859000001102686,\"316\":113662.358300000007148,\"317\":793724.496999999973923,\"318\":254029.725700000009965,\"319\":3514362.021000000182539,\"320\":1106756.304999999934807,\"321\":17989825.71000000089407,\"322\":1936889.834999999962747,\"323\":16889851.109999999403954,\"324\":579488.3416000000434,\"325\":872806.482700000051409,\"326\":1429588.115999999921769,\"327\":5277226.023000000044703,\"328\":188902.641600000002654,\"329\":14867968.980000000447035,\"330\":0.0,\"331\":35267383.140000000596046,\"332\":5338602.332999999634922,\"333\":125253.135399999999208,\"334\":1459518.537999999942258,\"335\":95843.022320000003674,\"336\":251642.869199999986449,\"337\":725225.504599999985658,\"338\":755774.741799999843352,\"339\":260723.026899999968009,\"340\":1115583.885000000009313,\"341\":16951732.579999998211861,\"342\":1277915.384000000078231,\"343\":969556.257899999967776,\"344\":2802093.73700000019744,\"345\":8508448.773000000044704,\"346\":694676.267400000011548,\"347\":791426.042600000044331,\"348\":390787.761899999983143,\"349\":24305523.739999998360872,\"350\":3440861.995999999344349,\"351\":1422894.814000000013038,\"352\":4028862.195999999996275,\"353\":12524808.390000000596046,\"354\":8330886.856999998912215,\"355\":2132005.879999999888241,\"356\":153415516.099999964237213,\"357\":2708008.654000000562519,\"358\":11463478.130000000819564,\"359\":6671705.879999998956919,\"360\":163367.065899999986868,\"361\":265938.750300000014249,\"362\":1752255.750999999931082,\"363\":39475322.720000006258488,\"364\":434508.910800000012387,\"365\":817706.721699999994598,\"366\":19187042.609999999403954,\"367\":1625588.182000000029802,\"368\":823427.599900000030175,\"369\":326506.812199999985751,\"370\":448476.441300000005867,\"371\":378891.366099999984726,\"372\":9071696.387000000104308,\"373\":19223666.339999999850988,\"374\":1896603.738000000128522,\"375\":221194.662899999995716,\"376\":6418370.74199999962002,\"377\":290666.07829999999376,\"378\":214753.939099999988684,\"379\":2422596.186000000219792,\"380\":607814.897699999972247,\"381\":3310658.344000000040978,\"382\":19915728.429999999701977,\"383\":2936464.916999999899417,\"384\":3475338.811999999918044,\"385\":38041945.939999997615814,\"386\":356058368.600000023841858,\"387\":4063339.012000000104308,\"388\":110652.898499999995693,\"389\":19655573.699999999254942,\"390\":60581.953609999996843,\"391\":1404456.664000000106171,\"392\":4513684.525999999605119,\"393\":635371.092599999974482,\"394\":4865903.718000000342727,\"395\":139965.769300000014482,\"396\":910617.320300000021234,\"397\":5579182.311999999918044,\"398\":283657.055300000007264,\"399\":977714.508099999977276,\"400\":3994132.802999999839812,\"401\":130910.869299999991199,\"402\":334728.206699999980628,\"403\":74280.48920999999973,\"404\":7517966.476999999955296,\"405\":706951.529300000169314,\"406\":2488897.754999999888241,\"407\":18422.995960000000196,\"408\":2182016.20699999993667,\"409\":0.0,\"410\":535299.92449999996461,\"411\":441846.284400000004098,\"412\":4737973.263000000268221,\"413\":19008975.540000002831221,\"414\":18127480.399999998509884,\"415\":1186052.980999999912456,\"416\":988764.769599999999628,\"417\":2518828.177000000141561,\"418\":676692.756199999945238,\"419\":2519585.908999999985099,\"420\":124763.135299999994459,\"421\":4289395.790000000037253,\"422\":237359.61689999999362,\"423\":2394054.938999999780208,\"424\":2199065.182000000029802,\"425\":2059516.164999999804422,\"426\":2660145.236000000033528,\"427\":1376673.148999999975786,\"428\":14432272.949999999254942,\"429\":1574567.546000000089407,\"430\":8522214.242000000551343,\"431\":311945.724800000025425,\"432\":531940.645000000018626,\"433\":1684565.006000000052154,\"434\":3794849.229999999981374,\"435\":2668606.578999999910593,\"436\":198525.840800000005402,\"437\":3337431.549000000115484,\"438\":0.0,\"439\":666286.567000000039116,\"440\":36790.424899999998161,\"441\":55655.431320000003325,\"442\":3122488.175999999977648,\"443\":17293974.96000000089407,\"444\":780060.059400000027381,\"445\":2786939.093000000342727,\"446\":1094847.28000000002794,\"447\":179102.638299999991432,\"448\":3786387.887000000104308,\"449\":5262323.956000000238419,\"450\":11964339.119999999180436,\"451\":16257144.71000000089407,\"452\":1316938.593000000109896,\"453\":1170279.522000000113621,\"454\":3132338.694999999832362,\"455\":1146145.750999999931082,\"456\":3449954.782999999821186,\"457\":45182309.200000002980232,\"458\":1256421.046000000089407,\"459\":26653.230719999999565,\"460\":202705.996799999993527,\"461\":1101666.870000000111759,\"462\":176235.884699999995064,\"463\":722611.328499999945052,\"464\":132489.478100000007544,\"465\":8439.74771900000087,\"466\":2328384.813000000081956,\"467\":799887.385699999984354,\"468\":3173256.234999999869615,\"469\":14466370.900000000372529,\"470\":5376488.94400000013411,\"471\":449019.482799999997951,\"472\":145535.10109999999986,\"473\":73102.215609999999288,\"474\":864862.923300000024028,\"475\":4763988.735000000335276,\"476\":5696630.804999999701977,\"477\":388375.647699999972247,\"478\":1850760.938999999780208,\"479\":1063502.424000000115484,\"480\":27673643.439999997615814,\"481\":87293277.140000000596046,\"482\":2996704.627999999560416,\"483\":4727996.455000000074506,\"484\":9820335.817999999970198,\"485\":229996985.5,\"486\":5495579.190999999642372,\"487\":294846.234400000015739,\"488\":6148870.649999999441206,\"489\":2747284.439999999944121,\"490\":31789392.269999999552965,\"491\":6436051.159999999217689,\"492\":15508252.699999999254942,\"493\":1653876.851999999955296,\"494\":53898.755460000000312,\"495\":742198.70629999996163,\"496\":1583660.333000000100583,\"497\":10279521.53999999910593,\"498\":4199351.945000000298023,\"499\":668976.516399999964051,\"500\":664417.494199999957345,\"501\":5045486.253999999724329,\"502\":30592175.359999999403954,\"503\":3288052.666000000201166,\"504\":3182096.44400000013411,\"505\":897470.666399999987334,\"506\":1308729.826999999815598,\"507\":2949977.808000000193715,\"508\":142339.996899999998277,\"509\":894805.974700000020675,\"510\":22892.353150000002643,\"511\":373599.869499999971595,\"512\":6049481.440999999642372,\"513\":499004.551299999991898,\"514\":3627642.987999999895692,\"515\":3023477.833000000100583,\"516\":16606964.419999999925494,\"517\":978459.611499999999069,\"518\":135469.891499999997904,\"519\":110498.826300000000629,\"520\":3058080.938000000081956,\"521\":4312759.200000000186264,\"522\":297068.915600000007544,\"523\":1672315.002000000094995,\"524\":2214346.115000000223517,\"525\":1217271.547999999951571,\"526\":1526072.683999999891967,\"527\":5138434.739000000059605,\"528\":757441.75269999995362,\"529\":731691.486200000043027,\"530\":11572086.410000000149012,\"531\":2032111.516999999992549,\"532\":6426.832085000000916,\"533\":683626.005899999989197,\"534\":2798178.788000000175089,\"535\":1193339.838999999919906,\"536\":56367699.600000001490116,\"537\":5928117.997999999672174,\"538\":55761.513830000003509,\"539\":2551158.084999999962747,\"540\":1328430.864999999757856,\"541\":136694.8918999999878,\"542\":852120.393200000049546,\"543\":85209513.549999997019768,\"544\":62731.387340000001132,\"545\":1925902.718000000109896,\"546\":10904524.330000000074506,\"547\":8702301.932000000029802,\"548\":7603716.506000000052154,\"549\":3741807.975000000093132,\"550\":6153290.754999999888241,\"551\":180138.205699999991339,\"552\":27428.643359999998211,\"553\":1825503.199000000022352,\"554\":2367155.444999999832362,\"555\":5165207.94400000013411,\"556\":644830.116400000057183,\"557\":3106323.222000000067055,\"558\":2968542.248000000137836,\"559\":20122.841899999999441,\"560\":772571.139300000038929,\"561\":133878.653800000000047,\"562\":802501.561899999971502,\"563\":508804.554699999978766,\"564\":1170292.151000000070781,\"565\":1242024.134000000078231,\"566\":681201.262800000025891,\"567\":3934903.40100000007078,\"568\":24377508.300000000745058,\"569\":10683771.679999999701977,\"570\":7234700.917000000365078,\"571\":126995.919500000003609,\"572\":345778.46820000000298,\"573\":4307960.230000000447035,\"574\":1967830.567000000271946,\"575\":41883648.280000001192093,\"576\":47718.186350000003586,\"577\":23418.977050000001327,\"578\":2057748.122999999905005,\"579\":19944774.829999998211861,\"580\":98532.971690000005765,\"581\":9703897.63399999961257,\"582\":4307581.362999999895692,\"583\":185619.135399999999208,\"584\":765284.281199999968521,\"585\":5909553.558000000193715,\"586\":5004063.559000000357628,\"587\":37238749.78999999910593,\"588\":147353.658399999985704,\"589\":501669.243000000016764,\"590\":560683.953800000017509,\"591\":638818.77419999986887,\"592\":41605.813130000002275,\"593\":332631.814300000085495,\"594\":79316882.670000001788139,\"595\":15671165.130000000819564,\"596\":52529785.920000001788139,\"597\":83320234.549999997019768,\"598\":4878280.010999999940395,\"599\":446809.430500000016764,\"600\":34677614.899999998509884,\"601\":285740.818900000012945,\"602\":4966050.660000000149012,\"603\":36720.966110000001208,\"604\":2749178.771000000182539,\"605\":443058.65600000001723,\"606\":428573.341799999994691,\"607\":173470.162199999991572,\"608\":6464466.117999999783933,\"609\":1277915.384000000078231,\"610\":291044.944399999978486,\"611\":17391217.260000001639128,\"612\":365997.289600000018254,\"613\":3753552.82399999955669,\"614\":12886499.230000000447035,\"615\":1573557.23699999996461,\"616\":297687.730199999990873,\"617\":32712562.679999999701977,\"618\":1468863.902000000001863,\"619\":68000.152019999994081,\"620\":584186.281399999978021,\"621\":428775.403700000024401,\"622\":56088.601569999991625,\"623\":719138.389199999975972,\"624\":643946.095500000054017,\"625\":2526026.63300000037998,\"626\":616200.46750000002794,\"627\":171070.676799999986542,\"628\":48527.696929999998247,\"629\":374294.457300000009127,\"630\":1165101.685000000055879,\"631\":6980355.468999999575317,\"632\":204713.987200000003213,\"633\":740430.664400000008754,\"634\":3271382.557000000029802,\"635\":2443181.243999999947846,\"636\":146242.317799999989802,\"637\":6481515.093000000342727,\"638\":947038.982199999969453,\"639\":1820830.516999999992549,\"640\":240441.061199999996461,\"641\":2323080.688000000081956,\"642\":8522087.95299999974668,\"643\":213225.845800000010058,\"644\":95584.130480000007083,\"645\":1624830.449999999953434,\"646\":65526156.32999999076128,\"647\":176715.78179999999702,\"648\":8081971.823999999091029,\"649\":115906.508499999996275,\"650\":305441.856599999999162,\"651\":3432148.075999999884516,\"652\":23035.05938999999853,\"653\":10939758.880000000819564,\"654\":32514289.420000001788139,\"655\":26870447.28999999538064,\"656\":1483008.23699999996461,\"657\":11359037.370000001043081,\"658\":4832689.790000000037253,\"659\":14247891.449999999254942,\"660\":44045710.869999997317791,\"661\":4680511.902999999932945,\"662\":5566679.730000000447035,\"663\":985064.510600000037812,\"664\":2820658.177000000141561,\"665\":2859681.385999999940395,\"666\":8693.461723000000347,\"667\":745873.707500000018626,\"668\":21879517.760000001639128,\"669\":24827.096079999999347,\"670\":649224.963300000061281,\"671\":542435.236200000043027,\"672\":229845.439099999988684,\"673\":1135221.777999999932945,\"674\":1569389.709999999962747,\"675\":2679719.984000000171363,\"676\":116132.565300000002026,\"677\":51221.434959999998682,\"678\":208048.00899999999092,\"679\":797652.07570000004489,\"680\":5842620.546000000089407,\"681\":1455098.433999999891967,\"682\":1008933.074999999953434,\"683\":6917589.984000000171363,\"684\":15354180.490000000223517,\"685\":19925831.530000001192093,\"686\":13027942.580000001937151,\"687\":5624772.532999999821186,\"688\":42723468.149999998509884,\"689\":3027645.361000000033528,\"690\":13761679.940000001341104,\"691\":1240900.164999999804422,\"692\":31406737.5,\"693\":11562993.630000000819564,\"694\":11372423.970000000670552,\"695\":6864422.440000000409782,\"696\":42811870.25,\"697\":6660466.184999998658896,\"698\":21805007.420000001788139,\"699\":13959953.21000000089407,\"700\":1169496.531999999890104,\"701\":6167182.512000000104308,\"702\":5539906.525000000372529,\"703\":13380288.060000000521541,\"704\":4547782.475999999791384,\"705\":3436189.313999999780208,\"706\":6708834.75800000037998,\"707\":7697801.589999999850988,\"708\":7578837.632000000216067,\"709\":4255550.417999999597669,\"710\":7212347.815999999642372,\"711\":11018436.740000000223517,\"712\":580953.290599999949336,\"713\":2156379.600000000093132,\"714\":1437544.304000000003725,\"715\":4297730.84499999973923,\"716\":41744730.71000000089407,\"717\":288481.283799999975599,\"718\":728332.206699999864213,\"719\":5465.775056999999833,\"720\":306123.815599999914412,\"721\":1833964.541999999899417,\"722\":1403572.642999999923632,\"723\":1384755.625999999931082,\"724\":8708490.07799999974668,\"725\":114334.214200000002165,\"726\":1203809.172999999951571,\"727\":738397.416300000040792,\"728\":4579102.074000000022352,\"729\":4758937.186999999918044,\"730\":157570.414500000013504,\"731\":1885237.754999999888241,\"732\":108402.433799999998882,\"733\":3199524.285000000149012,\"734\":9513454.269999999552965,\"735\":228885.644900000013877,\"736\":48965.918729999997595,\"737\":1692900.060999999986961,\"738\":30372433.019999999552965,\"739\":277544.682099999976344,\"740\":10219029.25,\"741\":499976.974300000001676,\"742\":72670.308250000001863,\"743\":3581042.455999999772757,\"744\":246124.052900000009686,\"745\":1177755.813000000081956,\"746\":34776.120089999996708,\"747\":10838349.050000000745058,\"748\":4580364.96100000012666,\"749\":20335006.920000001788139,\"750\":1932090.864000000059605,\"751\":79276.470289999997476,\"752\":925658.304800000041723,\"753\":7830531.015999999828637,\"754\":12892813.669999999925494,\"755\":3749890.452000000048429,\"756\":1230834.955000000074506,\"757\":80644176.939999997615814,\"758\":211546.206000000005588,\"759\":74405.515020000006189,\"760\":314926.138099999981932,\"761\":4862115.057000000029802,\"762\":777951.037999999825843,\"763\":258550.861200000013923,\"764\":132628.395699999993667,\"765\":2085026.483000000007451,\"766\":2765975.16800000006333,\"767\":753451.029699999955483,\"768\":1207812.524999999906868,\"769\":3196998.510999999940395,\"770\":260306.274200000014389,\"771\":19800805.71000000089407,\"772\":188346.971300000004703,\"773\":852057.248799999943003,\"774\":1516348.453999999910593,\"775\":9738.248160999999527,\"776\":328451.658200000063516,\"777\":1012001.890999999945052,\"778\":1114422.029000000096858,\"779\":140988.707800000003772,\"780\":3845364.71100000012666,\"781\":6566.254812999999558,\"782\":2414513.708999999798834,\"783\":0.0,\"784\":623361.037000000011176,\"785\":43928.262380000000121,\"786\":1337523.65100000007078,\"787\":245606.269200000038836,\"788\":40119.395100000001548,\"789\":2346949.253000000026077,\"790\":845250.287800000049174,\"791\":2948714.921000000089407,\"792\":2219523.952000000048429,\"793\":200091.820700000040233,\"794\":14745.468940000000657,\"795\":99091.167759999996633,\"796\":696229.618499999982305,\"797\":617059.230699999956414,\"798\":349882.851100000087172,\"799\":745633.758999999961816,\"800\":59685.303820000000996,\"801\":168658.56260000000475,\"802\":215334.86710000000312,\"803\":345386.973300000012387,\"804\":432766.126700000022538,\"805\":946849.549200000008568,\"806\":172131.501900000002934,\"807\":203021.718599999992875,\"808\":4650328.902999999932945,\"809\":429242.671900000015739,\"810\":7195172.553000000305474,\"811\":1180029.010000000009313,\"812\":709540.447700000018813,\"813\":138728140.0,\"814\":6549584.703999999910593,\"815\":12587573.869999999180436,\"816\":8125036.270999999716878,\"817\":394866.886999999987893,\"818\":985354.974599999957718,\"819\":1873745.483000000007451,\"820\":266267.101000000024214,\"821\":515977.753000000026077,\"822\":2654588.532999999821186,\"823\":5258914.161999999545515,\"824\":229100335.699999988079071,\"825\":357535.946499999961816,\"826\":21245548.469999998807907,\"827\":11724643.169999999925494,\"828\":4645782.50899999961257,\"829\":3342988.251999999862164,\"830\":325938.512999999977183,\"831\":1319969.522000000113621,\"832\":874347.204900000011548,\"833\":1914536.733999999938533,\"834\":39469.008280000001832,\"835\":1197482.108999999938533,\"836\":10810944.399999998509884,\"837\":216787.187199999985751,\"838\":724429.885800000047311,\"839\":3484305.310000000055879,\"840\":15123072.160000000149012,\"841\":446455.822099999990314,\"842\":1037044.940999999991618,\"843\":4508885.55599999986589,\"844\":2491676.106000000145286,\"845\":7332953.526999999769032,\"846\":3603900.71100000012666,\"847\":248233.074200000002747,\"848\":103339.519700000004377,\"849\":13395442.700000001117587,\"850\":693085.02980000001844,\"851\":649553.313899999950081,\"852\":3718823.43099999986589,\"853\":3024488.143000000156462,\"854\":7603716.506000000052154,\"855\":2265619.328000000212342,\"856\":27004.313320000001113,\"857\":567023.646599999978207,\"858\":489090.888199999986682,\"859\":11535210.109999999403954,\"860\":2892390.160000000149012,\"861\":1647688.705000000307336,\"862\":583087.569600000046194,\"863\":607019.278799999970943,\"864\":4922102.190999999642372,\"865\":635611.041100000031292,\"866\":997415.545799999963492,\"867\":2182395.072999999858439,\"868\":313562.22019999998156,\"869\":74067.061300000001211,\"870\":624724.95499999995809,\"871\":6226159.336000001057982,\"872\":2422722.47399999992922,\"873\":347167.643999999971129,\"874\":11863560.740000000223517,\"875\":9555129.541999999433756,\"876\":4463169.044999999925494,\"877\":15147067.009999997913837,\"878\":990810.646599999978207,\"879\":4545130.412999999709427,\"880\":642607.435300000011921,\"881\":924193.355899999965914,\"882\":487108.155499999993481,\"883\":330156.555700000026263,\"884\":10172302.429999999701977,\"885\":4668893.342000000178814,\"886\":81571.136019999990822,\"887\":2568333.34899999992922,\"888\":910983.557599999941886,\"889\":1471389.675999999977648,\"890\":307992.888399999996182,\"891\":2435856.498999999370426,\"892\":481223.102000000013504,\"893\":566720.553799999994226,\"894\":789089.70160000002943,\"895\":164390.004400000005262,\"896\":3105060.334999999962747,\"897\":2674668.436000000219792,\"898\":3662119.803000000305474,\"899\":894667.057200000039302,\"900\":0.0,\"901\":1734196.466999999945983,\"902\":36545424.810000002384186,\"903\":157153.661699999996927,\"904\":265926.121500000008382,\"905\":912435.877600000007078,\"906\":1053715.049000000115484,\"907\":148010.359700000000885,\"908\":297915.049899999925401,\"909\":20139259.429999999701977,\"910\":454677.216599999985192,\"911\":1001242.092999999993481,\"912\":1167690.604000000050291,\"913\":1141864.564000000013038,\"914\":3645954.850000000093132,\"915\":44708726.560000002384186,\"916\":410311.99540000007255,\"917\":195709.602699999988545,\"918\":50739.012119999999413,\"919\":7602201.042000000365078,\"920\":107610.603600000002189,\"921\":25660601.519999999552965,\"922\":465702.220399999991059,\"923\":155676.083899999997811,\"924\":1413423.161999999778345,\"925\":252615.292199999996228,\"926\":126339.218299999993178,\"927\":428459.681999999971595,\"928\":77032.320040000005974,\"929\":88596.576549999997951,\"930\":4881.310940000000301,\"931\":1848740.320000000065193,\"932\":1683933.563000000081956,\"933\":14706319.439999999478459,\"934\":2466797.231999999843538,\"935\":26458.746119999999792,\"936\":1348131.901999999769032,\"937\":406321.272400000016205,\"938\":857096.168100000009872,\"939\":3684599.192999999970198,\"940\":482826.96850000001723,\"941\":370089043.5,\"942\":81269.306020000003628,\"943\":1544384.546000000089407,\"944\":107527.253100000001723,\"945\":21767120.809999998658896,\"946\":362082.339800000016112,\"947\":1477704.111000000033528,\"948\":1186040.351999999955296,\"949\":484973.876400000008289,\"950\":73825.8498799999943,\"951\":1590606.212000000057742,\"952\":162811.395599999988917,\"953\":938969.134100000024773,\"954\":35474496.609999999403954,\"955\":565836.532800000044517,\"956\":9389059.898000000044704,\"957\":141241.285200000012992,\"958\":211735.639100000000326,\"959\":1039292.880000000121072,\"960\":15709.051740000000791,\"961\":71267.240760000000591,\"962\":28969.365529999999126,\"963\":3485441.907999999821186,\"964\":40171.173470000001544,\"965\":6454741.888000000268221,\"966\":53074.090230000001611,\"967\":155082.527000000001863,\"968\":1204907.884000000078231,\"969\":7888371.24199999962002,\"970\":1478840.709999999729916,\"971\":15312505.21000000089407,\"972\":147959.84419999999227,\"973\":731552.568599999882281,\"974\":10318165.880000000819564,\"975\":16129.593119999999544,\"976\":4034040.032999999821186,\"977\":209045.689699999958975,\"978\":9381735.153000000864267,\"979\":6081053.61699999962002,\"980\":6284757.293999999761581,\"981\":3619686.799000000115484,\"982\":635232.175000000046566,\"983\":8248672.911000001244247,\"984\":625848.924400000018068,\"985\":8966750.474999999627471,\"986\":80448.429449999995995,\"987\":650626.76789999997709,\"988\":61327056.96000000089407,\"989\":1306330.341999999945983,\"990\":6783723.958999999798834,\"991\":1687722.223999999696389,\"992\":2160168.260999999940395,\"993\":680569.819300000090152,\"994\":20923.512279999999009,\"995\":398352.455200000025798,\"996\":1243198.618999999947846,\"997\":438714.324599999992643,\"998\":7920953.728000000119209,\"999\":2317902.850999999791384,\"1000\":11934787.570000000298023,\"1001\":212632.28890000001411,\"1002\":105954.958799999993062,\"1003\":1780923.287000000011176,\"1004\":19289336.46000000089407,\"1005\":9919472.448999999091029,\"1006\":169151.088499999983469,\"1007\":39714.008370000003197,\"1008\":341446.76569999998901,\"1009\":0.0,\"1010\":756646.133900000015274,\"1011\":4319326.213000000454485,\"1012\":17734722.530000001192093,\"1013\":1579492.80600000009872,\"1014\":674002.806799999903888,\"1015\":1689363.976999999955296,\"1016\":55377.596169999997073,\"1017\":5642958.106999999843538,\"1018\":965148.782199999899603,\"1019\":297422.523899999971036,\"1020\":570382.926100000040606,\"1021\":306932.06329999997979,\"1022\":5431298.24100000038743,\"1023\":3902573.493999999947846,\"1024\":95570.238719999993918,\"1025\":605857.422799999942072,\"1026\":1894835.696999999927357,\"1027\":198008.057100000005448,\"1028\":7909335.167000001296401,\"1029\":147088.452099999994971,\"1030\":1452951.52600000007078,\"1031\":6090020.115000000223517,\"1032\":116060.580700000005891,\"1033\":7030365.796000000089407,\"1034\":40097926.020000003278255,\"1035\":489835.991500000003725,\"1036\":942959.85710000002291,\"1037\":62591206.880000002682209,\"1038\":1554108.777000000001863,\"1039\":1528724.746999999973923,\"1040\":5776950.419999999925494,\"1041\":15040.98450000000048,\"1042\":48868.676429999999527,\"1043\":193676.354599999991478,\"1044\":6810244.587000000290573,\"1045\":341396.2502000000095,\"1046\":427487.258900000015274,\"1047\":16418.79424999999901,\"1048\":10384846.320000000298023,\"1049\":1909990.341000000014901,\"1050\":967371.463400000007823,\"1051\":1299889.618000000016764,\"1052\":3526738.313999999780208,\"1053\":486059.959299999987706,\"1054\":29398747.120000001043081,\"1055\":432008.394499999994878,\"1056\":9165402.605000000447035,\"1057\":270459.885899999993853,\"1058\":152190.51569999998901,\"1059\":6318602.666999999433756,\"1060\":550239.878000000026077,\"1061\":228052.139499999990221,\"1062\":777951.037999999825843,\"1063\":113383.260300000009011,\"1064\":16514773.660000000149012,\"1065\":929446.965899999951944,\"1066\":2403779.169000000227243,\"1067\":926757.016500000027008,\"1068\":235793.636999999987893,\"1069\":1735711.93100000009872,\"1070\":18483.614539999998669,\"1071\":476209.440500000026077,\"1072\":1611822.713999999919906,\"1073\":284945.200100000016391,\"1074\":4902401.154000000096858,\"1075\":720363.389599999994971,\"1076\":192653.416100000002189,\"1077\":1492732.466999999945983,\"1078\":218391.053699999989476,\"1079\":2820026.733000000007451,\"1080\":1362023.659999999916181,\"1081\":1075184.128999999957159,\"1082\":217203.939899999997578,\"1083\":167054.695999999996275,\"1084\":11104060.480000000447035,\"1085\":2539034.369999999646097,\"1086\":682981.933600000105798,\"1087\":1302415.391999999759719,\"1088\":1436028.838999999919906,\"1089\":18978.666260000001785,\"1090\":6330094.939000000245869,\"1091\":74219.870630000004894,\"1092\":8703691.10700000077486,\"1093\":5059630.588999999687076,\"1094\":1312897.354000000050291,\"1095\":146974.792300000000978,\"1096\":0.0,\"1097\":2539160.658000000286847,\"1098\":2666333.382000000216067,\"1099\":1153963.022000000113621,\"1100\":9448415.587999999523163,\"1101\":633944.030299999983981,\"1102\":31002.613649999999325,\"1103\":5504040.533999999985099,\"1104\":370366.878700000001118,\"1105\":78475.799910000001546,\"1106\":1225846.550999999977648,\"1107\":67179.275450000001001,\"1108\":160891.807399999990594,\"1109\":974228.939899999997578,\"1110\":1848487.743000000016764,\"1111\":60823.165039999999863,\"1112\":1024188.751000000047498,\"1113\":142365.254699999990407,\"1114\":5011640.881000000983477,\"1115\":6854319.34400000050664,\"1116\":73897834.439999997615814,\"1117\":456483.145100000023376,\"1118\":705524.466999999945983,\"1119\":506872.337500000023283,\"1120\":46645.995260000003327,\"1121\":2531204.470000000204891,\"1122\":58043550.690000005066395,\"1123\":122441.94890000000305,\"1124\":2346065.231999999843538,\"1125\":207239.761300000012852,\"1126\":2942147.908999999985099,\"1127\":137465.252999999996973,\"1128\":1821083.094000000040978,\"1129\":41032.462420000003476,\"1130\":1537564.955999999772757,\"1131\":2973846.373000000137836,\"1132\":868159.058399999979883,\"1133\":450143.452199999999721,\"1134\":1181594.989999999990687,\"1135\":22689028.339999999850988,\"1136\":1525314.952000000048429,\"1137\":231588.223200000007637,\"1138\":459577.21830000000773,\"1139\":825258.786100000026636,\"1140\":0.0,\"1141\":585146.07550000003539,\"1142\":181464.236999999993714,\"1143\":354265.069100000022445,\"1144\":504738.058399999979883,\"1145\":116753.90570000000298,\"1146\":0.0,\"1147\":2825709.725000000558794,\"1148\":705966.477499999920838,\"1149\":432412.518299999996088,\"1150\":45707.670200000000477,\"1151\":170186.65590000001248,\"1152\":2393423.495000000111759,\"1153\":124019.294800000003306,\"1154\":4320967.966000000014901,\"1155\":2740591.138999999966472,\"1156\":143527.110699999990175,\"1157\":967762.958300000056624,\"1158\":16893639.769999999552965,\"1159\":303244.433100000023842,\"1160\":2361093.586999999824911,\"1161\":2536003.441000000108033,\"1162\":2167493.006000000052154,\"1163\":962610.379300000029616,\"1164\":1290670.541999999899417,\"1165\":661272.905499999993481,\"1166\":3425707.351999999955296,\"1167\":4758937.186999999918044,\"1168\":44562231.67000000923872,\"1169\":11949058.189999999478459,\"1170\":222760.642800000001444,\"1171\":225134.870500000019092,\"1172\":6384272.792000000365078,\"1173\":133891.282700000010664,\"1174\":12905442.53999999910593,\"1175\":0.0,\"1176\":871341.533799999975599,\"1177\":4331828.793999999761581,\"1178\":2518575.600000000093132,\"1179\":62914.505960000002233,\"1180\":435582.364799999981187,\"1181\":382970.491199999989476,\"1182\":109636.274399999994785,\"1183\":3965844.134000000078231,\"1184\":0.0,\"1185\":140963450.099999994039536,\"1186\":29024932.559999998658896,\"1187\":12278924.279999999329448,\"1188\":941911.660900000017136,\"1189\":22584.208719999998721,\"1190\":430215.094900000025518,\"1191\":1626977.358000000007451,\"1192\":311200.621399999945424,\"1193\":943250.321099999942817,\"1194\":3757341.484999999869615,\"1195\":15741886.800000002607703,\"1196\":4321725.697999999858439,\"1197\":1154531.320999999996275,\"1198\":40423.750879999999597,\"1199\":57879.375370000001567,\"1200\":1732428.425000000046566,\"1201\":5183014.650999999605119,\"1202\":828946.416199999977834,\"1203\":52450.224040000000969,\"1204\":21018.228810000000522,\"1205\":12886499.230000000447035,\"1206\":360743.679500000027474,\"1207\":487916.403200000000652,\"1208\":53577.982159999999567,\"1209\":4029872.506000000052154,\"1210\":783646.658499999903142,\"1211\":27858024.950000002980232,\"1212\":7056128.690999999642372,\"1213\":2063809.980999999912456,\"1214\":5299579.123999999836087,\"1215\":1300015.906999999890104,\"1216\":1892688.789000000106171,\"1217\":11716813.269999999552965,\"1218\":3431769.209999999962747,\"1219\":208123.782199999986915,\"1220\":14581.293620000000374,\"1221\":5447336.906000000424683,\"1222\":17737.248309999999037,\"1223\":1505992.780999999959022,\"1224\":60541.541230000002542,\"1225\":336799.341499999980442,\"1226\":24368.668089999999211,\"1227\":586169.013999999966472,\"1228\":638945.062900000018999,\"1229\":1429082.960999999893829,\"1230\":13032994.130000000819564,\"1231\":10109284.369999997317791,\"1232\":1605508.279000000096858,\"1233\":539480.080599999986589,\"1234\":371945.487499999988358,\"1235\":333187.484600000025239,\"1236\":288266.592999999993481,\"1237\":626909.749500000034459,\"1238\":2323712.131000000052154,\"1239\":145825.565100000007078,\"1240\":18601063.030000001192093,\"1241\":271798.546099999977741,\"1242\":269399.060799999977462,\"1243\":2305905.424000000115484,\"1244\":4145300.380000000353903,\"1245\":201632.542900000000372,\"1246\":3778684.276000000536442,\"1247\":1100909.13800000003539,\"1248\":4383859.740000000223517,\"1249\":2045119.253000000026077,\"1250\":1289028.78899999987334,\"1251\":4417073.668999999761581,\"1252\":8401103.376000000163913,\"1253\":1383492.739000000059605,\"1254\":458011.238399999972898,\"1255\":132868.34419999999227,\"1256\":3614003.808000000193715,\"1257\":7333837.548000000417232,\"1258\":2043730.077000000048429,\"1259\":258146.737400000012712,\"1260\":1649204.169999999925494,\"1261\":2025670.79300000006333,\"1262\":5357040.484000000171363,\"1263\":118489.11250000000291,\"1264\":14645700.859999999403954,\"1265\":868297.976000000024214,\"1266\":377691.623399999982212,\"1267\":16946.681029999999737,\"1268\":568374.935799999977462,\"1269\":126377.104900000005728,\"1270\":6069813.921999999321997,\"1271\":19421939.599999997764826,\"1272\":9687858.967999998480082,\"1273\":11107343.990000000223517,\"1274\":15563819.730000000447035,\"1275\":202541.82149999999092,\"1276\":2463766.302999999839812,\"1277\":472534.439200000022538,\"1278\":1260247.594000000040978,\"1279\":472736.50109999999404,\"1280\":213516.309799999988172,\"1281\":4277398.362999999895692,\"1282\":107533.567500000004657,\"1283\":1000724.310000000055879,\"1284\":15822711.569999998435378,\"1285\":27059880.350000001490116,\"1286\":0.0,\"1287\":642304.342399999964982,\"1288\":581054.321499999961816,\"1289\":889375.56050000002142,\"1290\":448160.719600000069477,\"1291\":4351150.966000000014901,\"1292\":252400.60140000001411,\"1293\":625975.213100000051782,\"1294\":482927.999499999976251,\"1295\":150776.082300000009127,\"1296\":288266.592999999993481,\"1297\":3202555.214000000152737,\"1298\":4791.898538999999801,\"1299\":3832735.841000000014901,\"1300\":5857270.035000000149012,\"1301\":5142475.978000000119209,\"1302\":551818.48679999995511,\"1303\":171752.635800000018207,\"1304\":91089.515549999981886,\"1305\":1343459.21999999997206,\"1306\":23638.719389999998384,\"1307\":821053.37230000004638,\"1308\":53545.147100000001956,\"1309\":639753.310599999967962,\"1310\":32866634.899999998509884,\"1311\":163682.787699999986216,\"1312\":952103.159199999994598,\"1313\":108398.645199999999022,\"1314\":4891792.902999999932945,\"1315\":1769809.881000000052154,\"1316\":5832264.872000000439584,\"1317\":521660.744599999976344,\"1318\":4082.913760999999795,\"1319\":58327.700270000008459,\"1320\":99246.502859999978682,\"1321\":2082626.997999999905005,\"1322\":101784.905799999993178,\"1323\":2937980.382000000216067,\"1324\":42059189.579999998211861,\"1325\":9627366.679999999701977,\"1326\":3563488.327000000048429,\"1327\":7426028.300999999977648,\"1328\":9081041.751000000163913,\"1329\":2231142.512000000104308,\"1330\":177675.576000000000931,\"1331\":5479035.370000000111759,\"1332\":1312518.487999999895692,\"1333\":632617.99890000000596,\"1334\":73169.148620000007213,\"1335\":2389382.257000000216067,\"1336\":24844776.5,\"1337\":4803264.521999999880791,\"1338\":2287972.427999999839812,\"1339\":0.0,\"1340\":4321346.832000000402331,\"1341\":729001.536800000001676,\"1342\":6301679.980000000447035,\"1343\":422460.968600000021979,\"1344\":15981.835339999999633,\"1345\":3196619.645000000018626,\"1346\":4874365.061999999918044,\"1347\":172649.285600000002887,\"1348\":6193955.717000000178814,\"1349\":4782805.752000000327826,\"1350\":610012.321100000059232,\"1351\":1637206.743000000016764,\"1352\":8416636.885999999940395,\"1353\":2391024.009999999776483,\"1354\":1729523.784999999916181,\"1355\":17470779.140000000596046,\"1356\":14323664.669999999925494,\"1357\":7915523.313000000081956,\"1358\":54554193.829999998211861,\"1359\":104589777.900000005960464,\"1360\":13568458.230000000447035,\"1361\":31978.82531999999992,\"1362\":448501.699100000085309,\"1363\":23618513.199999999254942,\"1364\":3448565.606999999843538,\"1365\":1474294.316000000108033,\"1366\":1703887.178000000072643,\"1367\":149614.22620000000461,\"1368\":49429398.270000003278255,\"1369\":942202.124900000053458,\"1370\":637770.577999999979511,\"1371\":2493570.436999999918044,\"1372\":2509103.947000000160188,\"1373\":296601647.399999976158142,\"1374\":2470712.18099999986589,\"1375\":1646173.240999999921769,\"1376\":2319797.182000000029802,\"1377\":3317099.066999999806285,\"1378\":548774.929099999950267,\"1379\":3713393.016999999992549,\"1380\":146747.472600000008242,\"1381\":6379726.399000000208616,\"1382\":1895088.273999999975786,\"1383\":4216527.208999999798834,\"1384\":4193416.376000000163913,\"1385\":1629755.709000000031665,\"1386\":26307199.679999999701977,\"1387\":37793.157200000001467,\"1388\":3413204.770000000484288,\"1389\":1004866.579000000027008,\"1390\":20276914.120000001043081,\"1391\":55746.359179999999469,\"1392\":36156.45560999999725,\"1393\":52614.399360000003071,\"1394\":2279.005931000000146,\"1395\":1693405.216000000014901,\"1396\":10121913.240000000223517,\"1397\":4730774.80599999986589,\"1398\":6928955.967000000178814,\"1399\":565381.893500000005588,\"1400\":39433.647449999996752,\"1401\":75987.912469999995665,\"1402\":4336754.053999999538064,\"1403\":1312518.487999999895692,\"1404\":1992204.286000000080094,\"1405\":668054.608900000108406,\"1406\":3832988.41800000006333,\"1407\":495834.704900000011548,\"1408\":3164921.18099999986589,\"1409\":1117806.566000000108033,\"1410\":347988.520499999984168,\"1411\":4697813.455000000074506,\"1412\":688753.32730000000447,\"1413\":304166.340700000000652,\"1414\":5051548.111999999731779,\"1415\":469326.706200000015087,\"1416\":1434008.21999999997206,\"1417\":316542.633499999996275,\"1418\":633413.617699999944307,\"1419\":3655047.635999999940395,\"1420\":55649.116880000001402,\"1421\":473696.295299999997951,\"1422\":248788.744500000000698,\"1423\":2497359.098000000230968,\"1424\":3473065.615000000223517,\"1425\":165728.664700000023004,\"1426\":11123887.810000000521541,\"1427\":3556542.447999999858439,\"1428\":36507538.200000002980232,\"1429\":196353.675099999993108,\"1430\":63726.542310000004363,\"1431\":1725356.256999999983236,\"1432\":14899541.150000000372529,\"1433\":63878.088759999998729,\"1434\":3960.287431000000197,\"1435\":1515843.300000000046566,\"1436\":156964.228700000006938,\"1437\":398567.146000000007916,\"1438\":1932469.729999999981374,\"1439\":115662.771299999993062,\"1440\":2333057.495000000111759,\"1441\":19714929.389999996870756,\"1442\":337519.187099999981001,\"1443\":9605266.156999999657273,\"1444\":2691717.410999999847263,\"1445\":8667319.960999999195337,\"1446\":24607353.739999998360872,\"1447\":2493065.282000000122935,\"1448\":71359.431509999994887,\"1449\":4719282.535000000149012,\"1450\":160904.436199999996461,\"1451\":1669662.939999999944121,\"1452\":19164310.649999998509884,\"1453\":204057.286000000021886,\"1454\":257780.500099999975646,\"1455\":1427693.784999999916181,\"1456\":1607781.475000000093132,\"1457\":5667.205538000000161,\"1458\":421829.525100000028033,\"1459\":1964168.19399999990128,\"1460\":2808029.307000000029802,\"1461\":455056.082799999974668,\"1462\":4818798.031999998725951,\"1463\":169959.33619999999064,\"1464\":775715.728000000119209,\"1465\":2210683.742000000085682,\"1466\":81384.228740000005928,\"1467\":327453.977499999979045,\"1468\":1165164.830000000074506,\"1469\":2449874.544999999925494,\"1470\":99848.899969999998575,\"1471\":16884799.559999998658896,\"1472\":642077.022699999972247,\"1473\":16223046.759999999776483,\"1474\":159919.384300000005169,\"1475\":162116.807800000009593,\"1476\":619332.427299999981187,\"1477\":1785722.256999999750406,\"1478\":130974.013699999995879,\"1479\":1629881.997999999905005,\"1480\":27083875.199999999254942,\"1481\":18851114.670000001788139,\"1482\":330889.030199999979232,\"1483\":668218.784199999994598,\"1484\":931555.987199999974109,\"1485\":2290877.06900000013411,\"1486\":1612075.290999999968335,\"1487\":11594313.230000000447035,\"1488\":3474707.368999999947846,\"1489\":1402688.621999999973923,\"1490\":1634302.102999999886379,\"1491\":20630522.489999998360872,\"1492\":20577481.230000000447035,\"1493\":10160.052429999999731,\"1494\":358811.462400000018533,\"1495\":15216.525799999999435,\"1496\":13903123.28999999910593,\"1497\":16036139.480000000447035,\"1498\":4800233.593000000342727,\"1499\":549355.85710000002291,\"1500\":4112086.450999999884516,\"1501\":1057857.31899999990128,\"1502\":896207.779300000052899,\"1503\":69927317.620000004768372,\"1504\":1394606.145000000018626,\"1505\":342393.930999999982305,\"1506\":2873825.720999999903142,\"1507\":1742405.232000000076368,\"1508\":2773678.779000000562519,\"1509\":142769.378499999991618,\"1510\":218302.651600000011968,\"1511\":163720.674300000013318,\"1512\":2674163.282000000122935,\"1513\":166296.963799999997718,\"1514\":65315.254200000003038,\"1515\":3752037.359999999869615,\"1516\":3139916.016999999526888,\"1517\":384953.223799999977928,\"1518\":2534614.265000000130385,\"1519\":1936889.834999999962747,\"1520\":1258100.685999999986962,\"1521\":364772.289099999994505,\"1522\":8785399.898000000044704,\"1523\":3129181.478000000119209,\"1524\":3236400.58600000012666,\"1525\":3066163.415000000037253,\"1526\":1407866.459000000031665,\"1527\":288367.62390000000596,\"1528\":89942.81412999999884,\"1529\":700043.537299999967217,\"1530\":16412479.810000000521541,\"1531\":6139904.151999999769032,\"1532\":4139491.100000000093132,\"1533\":3091926.310000000055879,\"1534\":18049181.399999998509884,\"1535\":5803723.625,\"1536\":1205956.081000000005588,\"1537\":7957072.29700000025332,\"1538\":2550021.48700000019744,\"1539\":234480.234499999991385,\"1540\":14890700.949999999254942,\"1541\":3559573.376999999862164,\"1542\":4301519.506000000052154,\"1543\":6945878.652999999001622,\"1544\":12117.779899999999543,\"1545\":5881264.889000000432134,\"1546\":3498323.356000000145286,\"1547\":431894.734699999971781,\"1548\":19466140.649999998509884,\"1549\":815130.432099999976344,\"1550\":3733851.787000000011176,\"1551\":89377.040739999996731,\"1552\":483370.009900000004563,\"1553\":58544.916839999998046,\"1554\":6904582.247999999672174,\"1555\":1051871.233999999938533,\"1556\":196795.685599999997066,\"1557\":56058.292280000001483,\"1558\":6033947.93099999986589,\"1559\":171462.17180000001099,\"1560\":194143.622800000011921,\"1561\":716852.56359999999404,\"1562\":671035.022299999953248,\"1563\":1292312.296000000089407,\"1564\":1700856.249000000068918,\"1565\":18133794.829999998211861,\"1566\":1395742.743000000016764,\"1567\":3388452.185000000055879,\"1568\":2229500.759000000078231,\"1569\":0.0,\"1570\":114968.183499999999185,\"1571\":1067644.692999999970198,\"1572\":17009.825379999998404,\"1573\":0.0,\"1574\":179456.246699999988778,\"1575\":2303000.783999999985099,\"1576\":1154405.031999999890104,\"1577\":895803.655499999993481,\"1578\":6427.968683000000965,\"1579\":159679.435800000006566,\"1580\":1229849.902999999932945,\"1581\":6547185.218999999575317,\"1582\":429722569.0,\"1583\":86256446.889999985694885,\"1584\":1267180.844000000040978,\"1585\":491010.476399999985006,\"1586\":7940149.610000000335276,\"1587\":1182201.175999999977648,\"1588\":104575886.099999994039536,\"1589\":3393251.154999999795109,\"1590\":3145725.297999999951571,\"1591\":3723874.978999999817461,\"1592\":265143.131500000017695,\"1593\":513578.26759999996284,\"1594\":3710993.530999999959022,\"1595\":543180.339599999948405,\"1596\":2917900.477999999653548,\"1597\":150536.13369999997667,\"1598\":282672.003499999991618,\"1599\":1960379.533000000054017,\"1600\":183409.083099999988917,\"1601\":9109456.71000000089407,\"1602\":92108.665380000005825,\"1603\":775172.68660000001546,\"1604\":332707.587500000023283,\"1605\":54003.575089999998454,\"1606\":618019.024800000013784,\"1607\":116047.951900000000023,\"1608\":490240.115400000009686,\"1609\":16380.907639999999446,\"1610\":96261.037930000005872,\"1611\":1417716.977999999886379,\"1612\":6667285.775000000372529,\"1613\":894768.088100000051782,\"1614\":534984.202799999970011,\"1615\":3684978.058999999891967,\"1616\":1063110.929000000003725,\"1617\":9553487.789000000804663,\"1618\":1600456.729999999981374,\"1619\":3167320.666000000201166,\"1620\":11910287.560000000521541,\"1621\":80154.17677000000549,\"1622\":460044.486499999999069,\"1623\":115701920.799999997019768,\"1624\":3112258.791999999899417,\"1625\":0.0,\"1626\":813993.833800000022166,\"1627\":4828774.839999999850988,\"1628\":3579021.836999999824911,\"1629\":231032.552900000009686,\"1630\":722181.946899999980815,\"1631\":893265.252600000007078,\"1632\":7243.919992000000093,\"1633\":29229520.260000001639128,\"1634\":2149560.009999999776483,\"1635\":109729.728099999992992,\"1636\":2938990.691000000108033,\"1637\":4331323.639999999664724,\"1638\":1930070.245000000111759,\"1639\":2223312.612999999895692,\"1640\":635333.206000000005588,\"1641\":2217882.197999999858439,\"1642\":601677.266700000036508,\"1643\":25637869.550000000745058,\"1644\":83700363.549999997019768,\"1645\":2457199.290000000037253,\"1646\":804547.438899999950081,\"1647\":43923.210830000003625,\"1648\":5664048.320000000298023,\"1649\":3148629.938000000081956,\"1650\":66446.800969999996596,\"1651\":67328.296119999999064,\"1652\":2612408.106000000145286,\"1653\":6945626.076000000350177,\"1654\":32619109.03999999910593,\"1655\":947594.652499999967404,\"1656\":1705655.21999999997206,\"1657\":2361472.453000000212342,\"1658\":11688650.890000000596046,\"1659\":2279763.663000000175089,\"1660\":3760624.992000000085682,\"1661\":363673.57740000000922,\"1662\":6402963.519999999552965,\"1663\":852360.341699999989942,\"1664\":2304389.959999999962747,\"1665\":2001802.227999999886379,\"1666\":1897866.625999999931082,\"1667\":430846.538400000077672,\"1668\":9161866.520999999716878,\"1669\":158302.888899999990826,\"1670\":5371437.395999999716878,\"1671\":2274585.825999999884516,\"1672\":398251.424200000008568,\"1673\":981364.251599999959581,\"1674\":2508346.214999999850988,\"1675\":24017585.50000000372529,\"1676\":29734675.070000004023314,\"1677\":1261523.109999999869615,\"1678\":267315.297199999971781,\"1679\":5208651.257999999448657,\"1680\":6094566.508000001311302,\"1681\":1831186.190000000176951,\"1682\":43037.927020000002813,\"1683\":6301.30111399999987,\"1684\":45210092.71000000089407,\"1685\":360604.761899999924935,\"1686\":4583143.313000000081956,\"1687\":12580754.279999999329448,\"1688\":126932.775200000003679,\"1689\":751342.008400000049733,\"1690\":4750728.42100000102073,\"1691\":3663382.689999999944121,\"1692\":3397.923836999999821,\"1693\":416424.368599999987055,\"1694\":818439.196200000005774,\"1695\":596512.058799999998882,\"1696\":6087241.763000000268221,\"1697\":26568617.28999999910593,\"1698\":879171.433300000033341,\"1699\":161864.230400000000373,\"1700\":232497.501799999998184,\"1701\":6060215.980999999679625,\"1702\":4731153.673000000417232,\"1703\":34863259.28999999910593,\"1704\":133714.478499999997439,\"1705\":825839.714099999982864,\"1706\":1068187.735000000102446,\"1707\":6434535.696000001393259,\"1708\":75569.896859999993467,\"1709\":7801610.902999999932945,\"1710\":231272.501400000008289,\"1711\":37420.605519999997341,\"1712\":1626851.06899999990128,\"1713\":1576967.031999999657273,\"1714\":5801.071563000000424,\"1715\":456457.887400000006892,\"1716\":14169592.449999999254942,\"1717\":579728.290200000046752,\"1718\":821912.135499999974854,\"1719\":1245522.331000000005588,\"1720\":236728.173399999999674,\"1721\":1608539.20699999993667,\"1722\":0.0,\"1723\":284642.10720000002766,\"1724\":21416.038219999998546,\"1725\":1988794.492000000085682,\"1726\":941709.599000000045635,\"1727\":1665621.700999999884516,\"1728\":0.0,\"1729\":188549.033300000010058,\"1730\":222280.745800000004238,\"1731\":0.0,\"1732\":5092591.940000000409782,\"1733\":499408.675199999997858,\"1734\":119451.432400000005146,\"1735\":130532.003200000006473,\"1736\":1550572.692999999737367,\"1737\":5014671.809999999590218,\"1738\":402128.487399999983609,\"1739\":872402.358899999991991,\"1740\":161624.281800000026124,\"1741\":102128.411099999997532,\"1742\":776448.20250000001397,\"1743\":119956.587199999994482,\"1744\":1761348.537999999942258,\"1745\":237485.90559999999823,\"1746\":363964.041399999987334,\"1747\":157393.610300000000279,\"1748\":0.0,\"1749\":303370.721799999999348,\"1750\":1039469.684000000008382,\"1751\":190620.168000000005122,\"1752\":102309.003899999996065,\"1753\":248965.548700000013923,\"1754\":3408153.222000000067055,\"1755\":278011.950300000025891,\"1756\":5227341.985999999567866,\"1757\":175617.070100000011735,\"1758\":325761.708800000022166,\"1759\":2349222.449000000022352,\"1760\":451141.132999999972526,\"1761\":23248487.300000000745058,\"1762\":6927314.213999999687076,\"1763\":8313206.438000000081956,\"1764\":393263.020499999984168,\"1765\":187185.115300000004936,\"1766\":82153.326939999999013,\"1767\":108220.578099999998813,\"1768\":126667.568900000012945,\"1769\":2318660.583000000100583,\"1770\":33724.135190000000875,\"1771\":9262518.617000000551343,\"1772\":218214.249500000005355,\"1773\":5280.383241000000453,\"1774\":192362.952099999994971,\"1775\":134863.705699999991339,\"1776\":3134233.026000000070781,\"1777\":171689.491399999998976,\"1778\":418886.998299999977462,\"1779\":115664.034199999994598,\"1780\":204953.935800000006566,\"1781\":307702.424300000013318,\"1782\":348670.479500000015832,\"1783\":16029825.03999999910593,\"1784\":80978.842000000004191,\"1785\":466864.07650000002468,\"1786\":9692657.938999999314547,\"1787\":25572.199430000000575,\"1788\":2993926.276999999769032,\"1789\":1501193.810000000055879,\"1790\":3017415.975999999791384,\"1791\":111026.713099999979022,\"1792\":9352688.751000000163913,\"1793\":88039.643370000005234,\"1794\":222735.385100000014063,\"1795\":3367867.126000000163913,\"1796\":0.0,\"1797\":6365455.775000000372529,\"1798\":1109181.047999999951571,\"1799\":783229.905799999949522,\"1800\":755345.36019999999553,\"1801\":1106251.149999999906868,\"1802\":195015.01480000000447,\"1803\":2349222.449000000022352,\"1804\":11657836.439999999478459,\"1805\":2022387.286000000080094,\"1806\":26298.359469999999419,\"1807\":1127164.558999999891967,\"1808\":1834217.118999999947846,\"1809\":43190.73634999999922,\"1810\":22591786.03999999910593,\"1811\":19759130.440000001341104,\"1812\":141594.893600000010338,\"1813\":22033589.980000000447035,\"1814\":71792.601760000005015,\"1815\":6930724.00899999961257,\"1816\":24571.9929000000011},\"Ctrl1_2_Membrane\":{\"0\":7205833.923000000417232,\"1\":978350.12609999999404,\"2\":777725.071499999961816,\"3\":770350.287999999942258,\"4\":2769308.566000000108033,\"5\":6685473.325000000186264,\"6\":7055140.794999999925494,\"7\":472976.325300000025891,\"8\":43886666.229999996721745,\"9\":300313.561800000024959,\"10\":6454328.012000000104308,\"11\":2034099.378999999957159,\"12\":3662018.373999999836087,\"13\":12463899.849999999627471,\"14\":465611.85620000003837,\"15\":3072860.842999999877065,\"16\":1017513.837000000057742,\"17\":32276797.25,\"18\":277890.09409999998752,\"19\":4994946.027999999932945,\"20\":36402.550260000003618,\"21\":4417856.325000000186264,\"22\":55656.408130000003439,\"23\":8868718.675000000745058,\"24\":146381.716899999999441,\"25\":11208639.5,\"26\":9399703.08699999935925,\"27\":1038864.608000000007451,\"28\":9037874.548000000417232,\"29\":5940156.042999999597669,\"30\":169011.472100000013597,\"31\":5364819.785000000149012,\"32\":200635.369000000006054,\"33\":47489.4800499999983,\"34\":1085279.330000000074506,\"35\":2770443.148000000044703,\"36\":4133695.086999999824911,\"37\":797054.224399999948218,\"38\":11020917.72999999858439,\"39\":1392029.066000000108033,\"40\":4753589.476999999955296,\"41\":673580.75109999999404,\"42\":93352.381970000002184,\"43\":1032779.12300000002142,\"44\":2066486.540000000037253,\"45\":4478298.606999999843538,\"46\":2458226.788000000175089,\"47\":258829.115200000000186,\"48\":578698.74620000005234,\"49\":927489.90590000001248,\"50\":2491232.813000000081956,\"51\":4149269.804000000003725,\"52\":1237003.897000000113621,\"53\":3269349.830999999307096,\"54\":3906881.814999999478459,\"55\":586702.707099999999628,\"56\":1792330.252000000327826,\"57\":6673302.353000000119209,\"58\":95437.950110000005225,\"59\":14239005.080000000074506,\"60\":2226462.612999999895692,\"61\":397227.5,\"62\":12160656.999999998137355,\"63\":18896980.230000000447035,\"64\":1059802.804999999934807,\"65\":500928.302000000025146,\"66\":1455565.662999999942258,\"67\":2350338.347000000067055,\"68\":146928.379099999991013,\"69\":645773.175799999968149,\"70\":47808194.469999998807907,\"71\":1439784.656999999890104,\"72\":66388523.159999996423721,\"73\":5566465.963999999687076,\"74\":226844.214999999996508,\"75\":349482.223300000012387,\"76\":4669011.540000000037253,\"77\":16687639.5,\"78\":233125.673899999994319,\"79\":119636.523000000001048,\"80\":2572200.714999999850988,\"81\":1720645.293999999994412,\"82\":2295568.975999999791384,\"83\":528261.415700000012293,\"84\":13360219.689999999478459,\"85\":33101947.850000001490116,\"86\":1029839.523999999975786,\"87\":200439.395699999993667,\"88\":519772.678800000052434,\"89\":5821850.074999999254942,\"90\":8355371.855999999679625,\"91\":8321953.257000000216067,\"92\":110157.605400000000372,\"93\":1025703.456000000005588,\"94\":723007.272200000006706,\"95\":15571623.310000000521541,\"96\":1559328.351000000024214,\"97\":2807884.356000000145286,\"98\":434936.882500000006985,\"99\":2547343.052999999839813,\"100\":699748.339599999948405,\"101\":978494.527499999850988,\"102\":13650053.839999999850988,\"103\":664132.776700000045821,\"104\":48090.80855000000156,\"105\":2534965.794000000227243,\"106\":8595696.96900000050664,\"107\":207927.637400000006892,\"108\":1281562.029000000096858,\"109\":149610.118599999987055,\"110\":18631.90060000000085,\"111\":532531.569999999948777,\"112\":32774.981930000001739,\"113\":1851019.088999999919906,\"114\":1082907.022000000113621,\"115\":19839714.800000000745058,\"116\":378197.464199999987613,\"117\":32544.971199999999953,\"118\":3710186.540000000037253,\"119\":4702223.851999999955296,\"120\":900559.053100000135601,\"121\":2200264.080999999772757,\"122\":1716725.827999999979511,\"123\":6023186.821999999694526,\"124\":7986426.393000000156462,\"125\":3647475.094000000040978,\"126\":5484260.334999999962747,\"127\":2772196.592999999877065,\"128\":2167361.200999999884516,\"129\":2623463.197000000160187,\"130\":506075.178799999994226,\"131\":489561.852399999974296,\"132\":14383406.439999999478459,\"133\":35398.960839999999735,\"134\":407696.598300000012387,\"135\":1768091.452999999979511,\"136\":55003.507720000001427,\"137\":69257.984379999994417,\"138\":5141616.548000000417232,\"139\":282954.456000000005588,\"140\":0.0,\"141\":7358693.072000000625849,\"142\":38357125.75,\"143\":876526.541800000006333,\"144\":351060.323800000012852,\"145\":5529024.754999999888241,\"146\":616975.41980000003241,\"147\":12842437.689999999478459,\"148\":2793134.78899999987334,\"149\":70980.486260000005132,\"150\":800272.311800000024959,\"151\":723461.105100000044331,\"152\":0.0,\"153\":508829.119000000006054,\"154\":77633262.990000009536743,\"155\":10342231.359999999403954,\"156\":1153766.830000000074506,\"157\":7136108.696999999694526,\"158\":9010335.146999999880791,\"159\":14400940.890000000596046,\"160\":518266.778999999980442,\"161\":157479.992499999993015,\"162\":3224791.697999999858439,\"163\":825078.401700000045821,\"164\":1938897.628000000258908,\"165\":2062979.649999999906868,\"166\":9181244.464999999850988,\"167\":595160.500800000154413,\"168\":785945.634399999980815,\"169\":1357682.172000000020489,\"170\":1103742.074999999953434,\"171\":9132.04486100000031,\"172\":1541897.043999999994412,\"173\":3857785.353999999817461,\"174\":21390.997930000001361,\"175\":3906675.526999999303371,\"176\":2003465.663000000175089,\"177\":1351802.97399999992922,\"178\":2967344.709999999962747,\"179\":1373256.889999999897554,\"180\":1925179.499000000068918,\"181\":407737.855799999961164,\"182\":260035.897999999986496,\"183\":643761.87120000005234,\"184\":389698.00079999997979,\"185\":485281.383700000005774,\"186\":2880600.753000000026077,\"187\":7662761.06900000013411,\"188\":33165897.030000001192093,\"189\":1170991.84899999992922,\"190\":1719510.712000000057742,\"191\":4154839.570999999996275,\"192\":5824428.671000000089407,\"193\":77929.28577000000223,\"194\":4086352.070999999996275,\"195\":7181182.548999999649823,\"196\":9921817.130999999120831,\"197\":218345.16380000000936,\"198\":25782862.010000001639128,\"199\":2347759.751999999862164,\"200\":81024.631969999987632,\"201\":540453.015800000051968,\"202\":892782.008700000005774,\"203\":7564465.003999999724329,\"204\":1550973.700999999884516,\"205\":4437556.796000000089407,\"206\":414854.77970000001369,\"207\":3656654.895000000018626,\"208\":707040.608099999953993,\"209\":284047.780499999993481,\"210\":312917.737199999974109,\"211\":1654736.388999999966472,\"212\":904323.802700000000186,\"213\":733115.367100000032224,\"214\":128176.83169999999518,\"215\":6348502.446999999694526,\"216\":30407.831139999998413,\"217\":10344294.240000000223517,\"218\":18125.464420000000246,\"219\":22871.111819999998261,\"220\":4676128.463999999687076,\"221\":24685411.71000000089407,\"222\":679253.661500000045635,\"223\":128847.266600000002654,\"224\":5262501.110999999567866,\"225\":283872.435999999986962,\"226\":89097.699170000007143,\"227\":4524816.472000000067055,\"228\":560751.720600000000559,\"229\":1645762.877000000094995,\"230\":141709.301600000006147,\"231\":1246699.415999999968335,\"232\":258230.880999999993946,\"233\":2506085.523000000044704,\"234\":485219.497399999992922,\"235\":310132.853899999987334,\"236\":314062.633700000005774,\"237\":134943.066599999991013,\"238\":1187082.284999999916181,\"239\":9366181.34400000050664,\"240\":2962600.094000000040978,\"241\":3443456.608000000007451,\"242\":29835.382910000000265,\"243\":249618.371600000013132,\"244\":21976854.859999999403954,\"245\":6757158.282999999821186,\"246\":80633716.870000004768372,\"247\":10736.240780000000086,\"248\":205782.245900000008987,\"249\":1108589.834000000031665,\"250\":681440.310599999967962,\"251\":602143.337700000032783,\"252\":840230.229700000141747,\"253\":1843386.445999999996275,\"254\":4372885.617999999783933,\"255\":4502537.406000000424683,\"256\":2690506.683000000193715,\"257\":16336.950489999999263,\"258\":21813887.609999999403954,\"259\":140296.231200000009267,\"260\":39757.818899999998394,\"261\":1658655.854999999981374,\"262\":798972.699599999934435,\"263\":2998391.001999999862164,\"264\":9104814.891000000759959,\"265\":2348997.476999999955296,\"266\":4889326.75099999923259,\"267\":375278.494000000006054,\"268\":313175.596799999999348,\"269\":3145680.384000000078231,\"270\":202976.733799999987241,\"271\":2728566.754999999888241,\"272\":2134045.74599999981001,\"273\":4273970.689000000245869,\"274\":429078.31329999997979,\"275\":11685163.970000002533197,\"276\":3698634.432000000029802,\"277\":8245523.682000000961125,\"278\":1471552.956000000005588,\"279\":0.0,\"280\":77495.050260000003618,\"281\":32487.210660000000644,\"282\":1222563.760999999940395,\"283\":83066.879709999993793,\"284\":125536.349799999996321,\"285\":457793.554200000013225,\"286\":29809596.949999999254942,\"287\":2249773.117000000085682,\"288\":4647351.337000000290573,\"289\":6473.512764000000061,\"290\":74226.422439999994822,\"291\":347625.634399999922607,\"292\":880569.77980000001844,\"293\":527384.693199999979697,\"294\":659450.047099999967031,\"295\":122937.125400000004447,\"296\":853298.552299999981187,\"297\":437010.073399999993853,\"298\":100319747.400000005960464,\"299\":262274.119000000006054,\"300\":228638.917500000010477,\"301\":61878.043680000002496,\"302\":168031.605799999990268,\"303\":230743.051600000006147,\"304\":113736.696200000005774,\"305\":266647.417200000025332,\"306\":33543.40342999999848,\"307\":370441.04859999998007,\"308\":1817703.632999999914318,\"309\":262604.179200000013225,\"310\":305749.241299999994226,\"311\":10682605.990000000223517,\"312\":3080287.199000000022352,\"313\":8317414.928999999538064,\"314\":198685.950699999986682,\"315\":6371916.095999999903142,\"316\":111508.789499999998952,\"317\":733765.173199999961071,\"318\":242800.564799999992829,\"319\":3890378.802999999839812,\"320\":1165834.656999999890104,\"321\":18878414.350000001490116,\"322\":1785935.334999999962747,\"323\":17013573.980000000447035,\"324\":703213.972100000013597,\"325\":1056914.777999999932945,\"326\":1515698.51300000003539,\"327\":4796497.308000001125038,\"328\":168753.612599999993108,\"329\":14708309.490000000223517,\"330\":0.0,\"331\":34769783.509999997913837,\"332\":4900363.139999998733401,\"333\":131694.036099999997532,\"334\":1266709.318999999668449,\"335\":106300.026400000002468,\"336\":241676.297099999996135,\"337\":716210.09409999998752,\"338\":752362.004900000058115,\"339\":309091.101299999980256,\"340\":1063722.270000000018626,\"341\":16373050.830000000074506,\"342\":1315496.347999999998137,\"343\":885479.425799999968149,\"344\":2845428.709000000264496,\"345\":8294929.575000000186264,\"346\":670641.152099999948405,\"347\":792165.207099999999627,\"348\":403189.213099999993574,\"349\":23493069.089999999850988,\"350\":3543196.686999999918044,\"351\":1488881.118000000016764,\"352\":3976194.464999999850988,\"353\":12442239.650000000372529,\"354\":8435824.03999999910593,\"355\":2007178.840000000083819,\"356\":156551697.999999970197678,\"357\":2770443.148000000044703,\"358\":10938402.669999999925494,\"359\":6947252.353000000119209,\"360\":174416.208600000012666,\"361\":305821.441999999980908,\"362\":1700738.534999999916181,\"363\":41561804.409999996423721,\"364\":436824.414500000013504,\"365\":871235.263599999947473,\"366\":20573067.390000000596046,\"367\":1678562.612999999895692,\"368\":716653.612599999993108,\"369\":333474.301600000006147,\"370\":443735.050800000026356,\"371\":347233.687900000018999,\"372\":9168454.630999999120832,\"373\":18622617.660000000149012,\"374\":1803882.361000000033528,\"375\":229794.128399999986868,\"376\":6299199.699000000022352,\"377\":306481.5625,\"378\":239458.704800000006799,\"379\":2530221.177999999839813,\"380\":543248.213499999954365,\"381\":3208185.541999999899417,\"382\":20168743.600000001490116,\"383\":3311019.936000000219792,\"384\":3814258.660000000149012,\"385\":37585609.939999997615814,\"386\":355072618.600000023841858,\"387\":4334309.826999999582768,\"388\":98363.10899999999674,\"389\":19850029.179999999701977,\"390\":67411.709900000001653,\"391\":1442672.685000000055879,\"392\":4497483.358000000007451,\"393\":444941.833600000012666,\"394\":4961836.860000000335276,\"395\":132147.869000000006054,\"396\":883653.780099999974482,\"397\":5700037.218000000342727,\"398\":306481.5625,\"399\":967489.08129999996163,\"400\":4293671.160000000149012,\"401\":122947.439799999992829,\"402\":291113.132500000006985,\"403\":77646.671690000002854,\"404\":7758994.25800000037998,\"405\":708010.160000000032596,\"406\":2517740.77600000007078,\"407\":20745.317579999998998,\"408\":2261222.08199999993667,\"409\":0.0,\"410\":537193.67090000002645,\"411\":462331.882500000006985,\"412\":4827131.024000000208616,\"413\":19956267.320000000298023,\"414\":18039855.050000000745058,\"415\":1128290.304999999934807,\"416\":958721.85620000003837,\"417\":2497834.016999999992549,\"418\":653508.962699999916367,\"419\":2454101.03499999968335,\"420\":119842.810599999997066,\"421\":4494904.763000000268221,\"422\":232713.098599999997532,\"423\":2356114.40100000007078,\"424\":2359724.435000000055879,\"425\":2283088.572999999858439,\"426\":2857290.248999999836087,\"427\":1382436.690999999875203,\"428\":14265822.480000000447035,\"429\":1512810.485999999800697,\"430\":8317311.785000000149012,\"431\":335671.26510000001872,\"432\":497854.615999999979977,\"433\":1567786.145000000018626,\"434\":3582803.915999999735504,\"435\":2695870.162000000011176,\"436\":181450.617499999993015,\"437\":3822510.166000000201166,\"438\":0.0,\"439\":614159.59340000001248,\"440\":33716.685050000000047,\"441\":62858.94144999999844,\"442\":3452223.833000000566244,\"443\":18172910.579999998211861,\"444\":768400.869700000039302,\"445\":2878022.156999999657273,\"446\":1008787.868999999947846,\"447\":176427.513199999986682,\"448\":4077791.132999999914318,\"449\":5783480.571999999694526,\"450\":12424705.199999997392297,\"451\":14791855.990000000223517,\"452\":1300334.205999999772757,\"453\":993027.492500000051223,\"454\":3145989.816000000108033,\"455\":1146753.050000000046566,\"456\":3445416.339999999850988,\"457\":47542083.400000005960464,\"458\":1304563.101999999955297,\"459\":26871.029370000000199,\"460\":194333.281300000002375,\"461\":1551901.996000000042841,\"462\":155303.65779999998631,\"463\":708278.334000000031665,\"464\":141028.552300000010291,\"465\":9524.713404000000082,\"466\":2294743.825000000186264,\"467\":790153.902499999850988,\"468\":3199212.029000000096858,\"469\":14353494.730000000447035,\"470\":5089116.339999999850988,\"471\":498277.505699999979697,\"472\":137098.772599999996601,\"473\":74285.214420000003884,\"474\":866057.443500000052154,\"475\":4651889.665000000037253,\"476\":5821953.218999999575317,\"477\":398733.399900000018533,\"478\":1846480.760999999940395,\"479\":1147165.625,\"480\":27951976.660000000149012,\"481\":90740780.310000002384186,\"482\":3036863.648000000044704,\"483\":4972563.81800000090152,\"484\":10316445.410000000149012,\"485\":232094235.699999988079071,\"486\":5032799.811999999918044,\"487\":309679.021100000012666,\"488\":5806894.221000000834465,\"489\":3190032.228999999817461,\"490\":29478505.269999999552965,\"491\":6642359.206000000238419,\"492\":15746967.810000000521541,\"493\":1697644.220999999903142,\"494\":62412.328690000002098,\"495\":761015.771799999987706,\"496\":1685679.537000000011176,\"497\":9821973.907999999821186,\"498\":4420538.065000000409782,\"499\":683688.846000000019558,\"500\":677572.417200000025332,\"501\":4936050.904000000096858,\"502\":30990593.75,\"503\":3279045.350000000093132,\"504\":3114324.660999999847263,\"505\":929078.320799999986775,\"506\":1286306.645000000018626,\"507\":3010355.685000000055879,\"508\":191156.451399999990826,\"509\":949119.166100000031292,\"510\":21470.418670000002749,\"511\":378300.6081000000122,\"512\":5776363.648000000976026,\"513\":504105.131800000031944,\"514\":3438711.992000000085682,\"515\":2709072.572000000160188,\"516\":15784099.589999999850988,\"517\":974626.633999999961816,\"518\":159563.497700000007171,\"519\":110477.351299999994808,\"520\":3031603.313000000081956,\"521\":4531211.389000000432134,\"522\":299055.207099999999627,\"523\":1642977.992999999783933,\"524\":2203358.396000000182539,\"525\":1192961.483000000007451,\"526\":1649372.909999999916181,\"527\":4947396.724000000394881,\"528\":838229.239500000025146,\"529\":702863.283100000116974,\"530\":11473719.130000000819564,\"531\":1955091.209000000264496,\"532\":5195.148192999999083,\"533\":666144.08129999996163,\"534\":2537853.822000000160188,\"535\":1212352.523000000044704,\"536\":58621793.109999999403954,\"537\":6566857.925999999977648,\"538\":48542.57850000000326,\"539\":2576326.467999999877065,\"540\":1326120.162000000011176,\"541\":136768.71239999998943,\"542\":798116.605800000019372,\"543\":87002848.079999998211861,\"544\":64883.654739999998128,\"545\":1859064.307000000029802,\"546\":10437123.679999999701977,\"547\":8371152.861999999731779,\"548\":7248535.467000000178814,\"549\":3795795.915000000502914,\"550\":5873628.275999999605119,\"551\":179212.396500000002561,\"552\":25957.175080000000889,\"553\":1918784.58199999993667,\"554\":2484941.03899999987334,\"555\":5015368.504999999888241,\"556\":680852.390800000051968,\"557\":3278426.48700000019744,\"558\":3040370.538000000175089,\"559\":17624.185430000001361,\"560\":815331.310300000011921,\"561\":136593.367800000007264,\"562\":843778.377300000167452,\"563\":585114.292200000025332,\"564\":1211836.803000000072643,\"565\":1216065.699999999953434,\"566\":692249.783500000019558,\"567\":4127919.032000000122935,\"568\":23604464.420000001788139,\"569\":11492285.019999999552965,\"570\":7474420.44400000013411,\"571\":112333.940100000007078,\"572\":349781.340399999986403,\"573\":4252413.629999999888241,\"574\":1948902.578999999910593,\"575\":41328699.359999999403954,\"576\":42011.511480000001029,\"577\":15768.628010000000358,\"578\":2148795.313000000081956,\"579\":21010397.21000000089407,\"580\":96169.239839999994729,\"581\":9731619.916999999433756,\"582\":4392998.662999999709427,\"583\":193384.3581000000122,\"584\":728123.206000000005588,\"585\":5652591.058000000193715,\"586\":4879321.799999999813736,\"587\":37087425.259999997913837,\"588\":149579.175500000012107,\"589\":504012.302299999981187,\"590\":604886.963499999954365,\"591\":635737.28159999998752,\"592\":37235.95237000000634,\"593\":348275.440500000026077,\"594\":79365047.819999992847443,\"595\":17329194.089999999850988,\"596\":50776673.759999997913837,\"597\":82539814.760000005364418,\"598\":4613623.30599999986589,\"599\":451573.981599999999162,\"600\":35427841.109999999403954,\"601\":249680.25789999999688,\"602\":5199273.946000000461936,\"603\":35037.957459999997809,\"604\":2618615.436999999918044,\"605\":486797.597899999993388,\"606\":408728.036499999987427,\"607\":188588.170199999993201,\"608\":6477638.516999999992549,\"609\":1242779.950999999884516,\"610\":279014.361800000013318,\"611\":17001196.719999998807907,\"612\":345521.500400000018999,\"613\":3827770.500999999698252,\"614\":12145185.429999999701977,\"615\":1526219.182999999960884,\"616\":278178.896799999987706,\"617\":32632643.449999999254942,\"618\":1478257.304000000003725,\"619\":70994.926389999993262,\"620\":581834.318500000052154,\"621\":426654.433399999979883,\"622\":62376.22834999999759,\"623\":680470.758700000005774,\"624\":674539.988699999987148,\"625\":2325171.25400000018999,\"626\":585599.068199999979697,\"627\":176107.767300000035902,\"628\":56246.390809999997146,\"629\":340828.456300000078045,\"630\":1154488.837000000057742,\"631\":7032346.00899999961257,\"632\":202533.215399999986403,\"633\":765213.725499999942258,\"634\":3045012.010999999940395,\"635\":2323005.233000000007451,\"636\":144834.559500000003027,\"637\":6354484.78899999987334,\"638\":970016.105100000044331,\"639\":1724152.183999999659136,\"640\":216901.150199999974575,\"641\":2256477.466000000014901,\"642\":9022712.40599999949336,\"643\":205534.700699999986682,\"644\":93985.685050000000047,\"645\":1605330.496999999973923,\"646\":59452100.899999998509884,\"647\":170878.375399999989895,\"648\":8146196.178999999538064,\"649\":131735.293700000009267,\"650\":310720.773700000019744,\"651\":3553614.212999999988824,\"652\":20989.768449999999575,\"653\":10356671.5,\"654\":31157686.75,\"655\":26226380.46000000089407,\"656\":1489190.550000000046566,\"657\":11421115.779999999329448,\"658\":4982156.19400000013411,\"659\":16109002.640000000596046,\"660\":49589488.330000005662441,\"661\":4740490.21100000012666,\"662\":5573273.456000000238419,\"663\":1039999.190999999991618,\"664\":2711548.023000000044703,\"665\":2716395.782999999821186,\"666\":11057.018070000001899,\"667\":724172.797400000155903,\"668\":21827296.309999998658896,\"669\":22877.300449999998818,\"670\":640894.472900000051595,\"671\":553160.335100000025704,\"672\":223574.555699999997159,\"673\":1196158.942000000039116,\"674\":1500020.65100000007078,\"675\":2696076.450000000186264,\"676\":132220.069699999992736,\"677\":67985.189570000002277,\"678\":202337.24210000000312,\"679\":828038.629500000039116,\"680\":4817022.928999999538064,\"681\":1534676.976999999955296,\"682\":1008530.008999999961816,\"683\":7102174.378999999724328,\"684\":15953255.46000000089407,\"685\":20695808.550000000745058,\"686\":14099760.919999999925494,\"687\":6687123.626000000163913,\"688\":47224400.409999996423721,\"689\":3387655.797999999951571,\"690\":14719655.310000000521541,\"691\":1290226.111000000033528,\"692\":33035935.809999998658896,\"693\":11950243.599999999627471,\"694\":11155004.71000000089407,\"695\":7312897.213999999687076,\"696\":42564362.390000008046627,\"697\":7180357.398000000044704,\"698\":25159873.309999998658896,\"699\":14038906.060000002384186,\"700\":1187804.291999999899417,\"701\":5981413.572999999858439,\"702\":5734487.254999999888241,\"703\":14158552.900000000372529,\"704\":4623628.257000000216067,\"705\":3453255.2710000006482,\"706\":6517142.601999999955296,\"707\":8568466.998999999836087,\"708\":7518669.144999999552965,\"709\":4655705.986999999731779,\"710\":7158594.050999999977648,\"711\":10956968.560000000521541,\"712\":597223.377300000051036,\"713\":2453379.029000000096858,\"714\":1432255.158000000286847,\"715\":4127403.313000000081956,\"716\":41330762.239999994635582,\"717\":302819.956699999980628,\"718\":716622.669400000013411,\"719\":2876.26871200000005,\"720\":293021.293300000019372,\"721\":1913627.391000000061467,\"722\":1284759.487999999895692,\"723\":1710846.629999999888241,\"724\":9111931.814999999478459,\"725\":123329.071899999995367,\"726\":1208433.057000000029802,\"727\":709258.200300000025891,\"728\":4405066.49100000038743,\"729\":4781747.741000001318753,\"730\":167536.515400000003865,\"731\":1935081.307000000029802,\"732\":97864.924320000005537,\"733\":3096171.348000000230968,\"734\":9736261.389000000432134,\"735\":183235.005700000008801,\"736\":46440.507339999996475,\"737\":1670517.395000000018626,\"738\":34070468.369999997317791,\"739\":302170.150599999993574,\"740\":10491789.910000000149012,\"741\":527797.268500000005588,\"742\":69146.589040000006207,\"743\":3534635.748999999836087,\"744\":234662.5168999999878,\"745\":1241439.081000000005588,\"746\":31607.393830000000889,\"747\":10946654.179999999701977,\"748\":4555243.900999999605119,\"749\":20481269.390000000596046,\"750\":1794496.273000000044703,\"751\":75641.555719999989378,\"752\":885097.79370000003837,\"753\":7931244.446999999694526,\"754\":13641802.330000000074506,\"755\":3781252.635999999940395,\"756\":1272588.516999999992549,\"757\":78617255.079999998211861,\"758\":206009.162299999996321,\"759\":82556.317769999994198,\"760\":324810.22029999998631,\"761\":4751629.743999999947846,\"762\":697685.463100000051782,\"763\":257694.533099999971455,\"764\":133581.568100000004051,\"765\":2124969.089000000152737,\"766\":2635221.592999999877065,\"767\":901507.976299999863841,\"768\":1262996.141000000061467,\"769\":3205916.378000000026077,\"770\":270195.564799999992829,\"771\":19870657.940000001341104,\"772\":196045.468800000002375,\"773\":863148.787699999986216,\"774\":1410491.810999999986962,\"775\":9263.862670000000435,\"776\":332886.381799999973737,\"777\":952553.855400000000372,\"778\":1105082.94399999990128,\"779\":147093.409299999999348,\"780\":3756498.117999999783933,\"781\":8899.249246999999741,\"782\":2375299.152999999932945,\"783\":0.0,\"784\":596150.681499999947846,\"785\":49058.29762999999366,\"786\":1346130.064000000013039,\"787\":248617.876500000013038,\"788\":47846.357680000000983,\"789\":2216973.381000000052154,\"790\":893895.962000000057742,\"791\":2989623.77600000007078,\"792\":2328987.575000000186264,\"793\":199903.047800000000279,\"794\":12124.556660000000193,\"795\":98945.871610000001965,\"796\":674426.530499999993481,\"797\":556533.13820000004489,\"798\":311649.068199999979697,\"799\":806667.228899999987334,\"800\":63025.003010000000359,\"801\":158676.460800000000745,\"802\":214281.297099999996135,\"803\":361323.134399999980815,\"804\":461393.273700000019744,\"805\":928459.457799999974668,\"806\":157232.447299999999814,\"807\":194704.598999999958323,\"808\":4601555.478000000119209,\"809\":438866.662299999967218,\"810\":8110508.415000000037253,\"811\":1145824.754999999888241,\"812\":742790.257899999967776,\"813\":132116925.799999997019768,\"814\":6884128.332000000402331,\"815\":13086888.549999998882413,\"816\":8465013.743000000715256,\"817\":378414.066300000005867,\"818\":988468.535400000051595,\"819\":2193456.589000000152737,\"820\":270484.367499999993015,\"821\":533532.065100000007078,\"822\":2623772.628000000026077,\"823\":5305615.230000000447035,\"824\":235405152.5,\"825\":456380.483799999987241,\"826\":20943353.730000000447035,\"827\":17146629.519999999552965,\"828\":7178191.377999999560416,\"829\":3487292.733000000007451,\"830\":327254.728899999929126,\"831\":1263202.428000000072643,\"832\":821323.966499999980442,\"833\":1843489.590000000083819,\"834\":40322.015630000001693,\"835\":1203482.154000000329688,\"836\":10551613.330000000074506,\"837\":214621.67170000000624,\"838\":679955.039499999955297,\"839\":3380435.729999999981374,\"840\":14908408.509999999776483,\"841\":441476.201100000063889,\"842\":1038452.033000000054017,\"843\":4407851.373999999836087,\"844\":2537853.822000000160188,\"845\":7444096.160000000149012,\"846\":3484610.994000000413507,\"847\":239644.363699999987148,\"848\":109580.0,\"849\":13037379.519999999552965,\"850\":745575.141199999954551,\"851\":660275.197700000018813,\"852\":4389594.917000000365078,\"853\":2904942.695999999996275,\"854\":7659666.754999999888241,\"855\":2200470.368999999947846,\"856\":27259.88159000000087,\"857\":530118.004500000039116,\"858\":515038.377299999992829,\"859\":11276714.419999999925494,\"860\":2633468.147999999579042,\"861\":1642565.41800000006333,\"862\":518153.320800000044983,\"863\":579647.669400000013411,\"864\":4928315.11699999962002,\"865\":703905.035799999954179,\"866\":1060009.093000000109896,\"867\":1926520.368999999947846,\"868\":300798.337699999974575,\"869\":75723.03935000000638,\"870\":610116.355400000000372,\"871\":4488819.276999999769032,\"872\":2428108.791000000201166,\"873\":365923.348999999987427,\"874\":12511346.009999999776483,\"875\":9026735.015000000596046,\"876\":4506869.446999999694526,\"877\":15205462.730000000447035,\"878\":1007797.687999999849126,\"879\":4356692.036999999545515,\"880\":609786.295200000167824,\"881\":982321.163399999961257,\"882\":449005.700300000025891,\"883\":367903.710499999986496,\"884\":10003713.329999998211861,\"885\":4869935.712000000290573,\"886\":78123.196160000006785,\"887\":3104010.279000000096858,\"888\":964394.76659999997355,\"889\":1434730.610000000102446,\"890\":301365.628800000005867,\"891\":2428211.935000000055879,\"892\":484280.888600000005681,\"893\":550674.568899999954738,\"894\":770566.890099999844097,\"895\":172600.877299999992829,\"896\":3100812.819999999832362,\"897\":2659563.535000000149012,\"898\":3590230.271000000182539,\"899\":891564.911500000045635,\"900\":0.0,\"901\":1805635.80600000009872,\"902\":40636604.28999999910593,\"903\":158336.08619999999064,\"904\":299137.722100000013597,\"905\":928593.54480000003241,\"906\":1070736.050000000046566,\"907\":173611.686699999991106,\"908\":292670.604300000006333,\"909\":20238881.399999998509884,\"910\":421033.094900000025518,\"911\":1026817.410000000032596,\"912\":1212249.378999999957159,\"913\":1209670.783000000054017,\"914\":3562381.438000000081956,\"915\":43922766.570000000298023,\"916\":432812.119699999922886,\"917\":194240.451800000009825,\"918\":52473.389680000000226,\"919\":8172497.854000000283122,\"920\":94136.275039999993169,\"921\":25247545.559999998658896,\"922\":533284.520000000018626,\"923\":134808.979699999996228,\"924\":1392544.784999999916181,\"925\":248349.702599999989616,\"926\":127093.821500000005472,\"927\":443477.191300000005867,\"928\":56785.83302000000549,\"929\":94847.967430000004242,\"930\":4190.836766000000352,\"931\":1890523.174000000348315,\"932\":1727968.504999999888241,\"933\":14348337.53999999910593,\"934\":2297941.283999999985099,\"935\":22552.397400000001653,\"936\":1446385.861999999731779,\"937\":418939.275199999974575,\"938\":845676.223699999973178,\"939\":3614159.638999999500811,\"940\":437711.45140000001993,\"941\":362818719.899999976158142,\"942\":76298.581890000001294,\"943\":1561184.93999999971129,\"944\":102285.668699999994715,\"945\":22733930.530000001192093,\"946\":384984.327899999974761,\"947\":1466808.340000000083819,\"948\":1213177.672999999951571,\"949\":474925.743599999987055,\"950\":66026.488329999992857,\"951\":1650404.34899999992922,\"952\":169589.077599999989616,\"953\":948242.443500000168569,\"954\":35096749.439999997615814,\"955\":575037.140400000032969,\"956\":9396711.916999999433756,\"957\":141853.702900000003865,\"958\":196932.505700000008801,\"959\":991232.789899999974296,\"960\":16811.412090000001626,\"961\":76876.187309999993886,\"962\":30957.587729999999283,\"963\":3595903.182000000029802,\"964\":39168.867660000003525,\"965\":6540762.53800000064075,\"966\":54022.609940000009374,\"967\":151043.817799999989802,\"968\":1337878.557999999960884,\"969\":8078843.260999999009073,\"970\":1440919.239000000059605,\"971\":15654138.369999999180436,\"972\":152879.777899999986403,\"973\":742800.572299999999814,\"974\":9891389.702999997884035,\"975\":20907.253390000001673,\"976\":3932874.058999999891967,\"977\":223749.900200000003679,\"978\":9704286.803999999538064,\"979\":5919527.277999999932945,\"980\":6630807.097000000067055,\"981\":3641080.177000000141561,\"982\":635231.876899999915622,\"983\":7877403.370000000111759,\"984\":609229.318500000052154,\"985\":8921940.889000000432134,\"986\":98443.561180000004242,\"987\":692095.067799999960698,\"988\":59492327.0,\"989\":1315702.635999999707565,\"990\":6643493.787999999709427,\"991\":1762727.97399999992922,\"992\":2271330.177000000141561,\"993\":668598.904399999999441,\"994\":20878.373120000000199,\"995\":387923.927000000025146,\"996\":1272382.229000000050291,\"997\":435999.26390000001993,\"998\":8658305.270999999716878,\"999\":2291030.648000000044704,\"1000\":11697541.230000000447035,\"1001\":218603.023300000000745,\"1002\":89071.913220000002184,\"1003\":1808626.976999999955296,\"1004\":17268339.230000000447035,\"1005\":9349162.612999999895692,\"1006\":156118.494000000006054,\"1007\":42767.555719999996654,\"1008\":307069.482299999974202,\"1009\":0.0,\"1010\":748844.800500000012107,\"1011\":4137923.983000000473112,\"1012\":17572613.519999999552965,\"1013\":1545300.790999999735504,\"1014\":644267.275999999954365,\"1015\":1680831.777000000001863,\"1016\":60139.038780000002589,\"1017\":5834227.333999999798834,\"1018\":1045981.532000000006519,\"1019\":307420.171299999987241,\"1020\":588724.326099999947473,\"1021\":303263.475199999986216,\"1022\":5462703.275999999605119,\"1023\":3920496.799999999813736,\"1024\":87436.052150000003166,\"1025\":624618.377300000167452,\"1026\":1809245.840000000083819,\"1027\":168784.555699999997159,\"1028\":8099472.025999999605119,\"1029\":128279.975500000000466,\"1030\":1557678.050000000046566,\"1031\":6039689.833999999798834,\"1032\":116562.836999999999534,\"1033\":7718974.453999999910593,\"1034\":41597904.740000002086163,\"1035\":461083.84230000001844,\"1036\":882096.308399999979883,\"1037\":62497938.070000000298023,\"1038\":1423075.358000000007451,\"1039\":1530035.504999999888241,\"1040\":6029272.308000000193715,\"1041\":15303.449360000000524,\"1042\":56317.560050000000047,\"1043\":207927.637400000006892,\"1044\":6805739.025000000372529,\"1045\":344954.209299999987707,\"1046\":409996.705599999986589,\"1047\":14476.235880000000179,\"1048\":10259200.580000000074506,\"1049\":1844830.459000000031665,\"1050\":925396.086200000019744,\"1051\":1327357.88800000003539,\"1052\":3676561.652999999932945,\"1053\":485157.61109999998007,\"1054\":30562546.879999998956919,\"1055\":400559.0456000000122,\"1056\":9349059.46900000050664,\"1057\":286193.172100000025239,\"1058\":154488.82149999999092,\"1059\":6883612.612999999895692,\"1060\":547673.083600000012666,\"1061\":213703.691599999991013,\"1062\":730340.798200000077486,\"1063\":120523.559899999992922,\"1064\":16539112.390000000596046,\"1065\":896206.383700000005774,\"1066\":2529602.316000000108033,\"1067\":1022413.167999999946915,\"1068\":229598.155100000003586,\"1069\":1906201.034999999916181,\"1070\":17886.170750000001135,\"1071\":466839.267700000025798,\"1072\":1523743.730999999912456,\"1073\":273970.628800000005867,\"1074\":4959361.407999999821186,\"1075\":702141.276399999856949,\"1076\":206648.654000000009546,\"1077\":1476194.428000000072643,\"1078\":235178.236100000009174,\"1079\":2733208.226999999955297,\"1080\":1538390.154000000096858,\"1081\":1080328.425999999977648,\"1082\":239933.166399999987334,\"1083\":140976.980400000000372,\"1084\":11214828.130000000819564,\"1085\":2540638.705000000074506,\"1086\":710258.695399999967776,\"1087\":1328801.90100000007078,\"1088\":1449273.888999999966472,\"1089\":16446.282940000000963,\"1090\":6299199.699000000022352,\"1091\":73952.05987000001187,\"1092\":8315661.484000000171363,\"1093\":5062711.520999999716878,\"1094\":1327151.600000000093132,\"1095\":157830.681500000006054,\"1096\":0.0,\"1097\":2468644.314999999478459,\"1098\":2503403.783999999985099,\"1099\":1171507.567999999970198,\"1100\":9045507.190999999642372,\"1101\":651590.487599999993108,\"1102\":29251.588859999996202,\"1103\":5399269.822999999858439,\"1104\":358290.706000000005588,\"1105\":88937.826239999994868,\"1106\":1362942.507999999914318,\"1107\":77084.537840000004508,\"1108\":155293.343400000041584,\"1109\":945220.329499999992549,\"1110\":1796146.574000000022352,\"1111\":58367.027859999994689,\"1112\":956658.979700000025332,\"1113\":154272.219500000006519,\"1114\":4983600.207000000402331,\"1115\":6626062.480999999679625,\"1116\":73553924.700000002980232,\"1117\":446251.760200000018813,\"1118\":701130.466899999999441,\"1119\":537059.584000000031665,\"1120\":45116.140630000001693,\"1121\":2688650.094000000040978,\"1122\":62530944.090000003576279,\"1123\":114860.96390000001702,\"1124\":2421507.586999999824911,\"1125\":215653.109900000010384,\"1126\":3186731.626999999396503,\"1127\":144391.040999999997439,\"1128\":1823892.26299999980256,\"1129\":42287.936939999999595,\"1130\":1437721.780999999959022,\"1131\":2990345.782999999355525,\"1132\":1251340.889000000199303,\"1133\":418176.010899999993853,\"1134\":1091674.246999999973923,\"1135\":22655541.230000000447035,\"1136\":1518689.683999999891967,\"1137\":247132.605400000000372,\"1138\":476029.382500000006985,\"1139\":895752.550799999968149,\"1140\":0.0,\"1141\":620998.028999999980442,\"1142\":197953.629500000010012,\"1143\":350369.260200000018813,\"1144\":506786.871199999994133,\"1145\":143865.007500000006985,\"1146\":0.0,\"1147\":2883076.205000000074506,\"1148\":670372.978200000012294,\"1149\":436143.665299999993294,\"1150\":43915.54649999999674,\"1151\":160698.079800000006799,\"1152\":2514337.029000000096858,\"1153\":117532.388900000005378,\"1154\":4343489.627000000327826,\"1155\":2888955.402999999932945,\"1156\":146484.860699999990174,\"1157\":1002423.895000000018626,\"1158\":15986261.480000000447035,\"1159\":288369.506799999973737,\"1160\":2249154.254999999888241,\"1161\":2465962.575000000186264,\"1162\":2115995.575999999884516,\"1163\":869543.704799999948591,\"1164\":1231124.699000000022352,\"1165\":681388.738699999987148,\"1166\":3280901.938999999780208,\"1167\":4773393.091000000014901,\"1168\":45080040.28999999910593,\"1169\":11866697.099999997764826,\"1170\":219325.030100000003586,\"1171\":216767.063300000008894,\"1172\":6304356.889999999664724,\"1173\":149280.058400000008987,\"1174\":13066259.78999999910593,\"1175\":0.0,\"1176\":878073.699200000031851,\"1177\":4382684.281000000424683,\"1178\":2596336.37099999981001,\"1179\":87594.893639999994775,\"1180\":467520.0168999999878,\"1181\":401384.196200000005774,\"1182\":110240.12050000000454,\"1183\":3883571.310000000055879,\"1184\":0.0,\"1185\":140770692.800000011920929,\"1186\":29091715.929999999701977,\"1187\":12442239.650000000372529,\"1188\":901693.635200000018813,\"1189\":20580.287459999999555,\"1190\":509736.784600000013597,\"1191\":1569952.165000000037253,\"1192\":360126.666000000026543,\"1193\":1064134.845999999903142,\"1194\":3465426.242999999783933,\"1195\":15003300.830000000074506,\"1196\":4069642.771000000182539,\"1197\":949964.945399999967776,\"1198\":37116.305540000001201,\"1199\":52880.807789999998931,\"1200\":1671548.833000000100583,\"1201\":5183183.50899999961257,\"1202\":811741.905099999974482,\"1203\":55057.142509999997856,\"1204\":24138.749439999999595,\"1205\":12437082.449999999254942,\"1206\":360425.783100000000559,\"1207\":516760.879100000020117,\"1208\":48653.973830000002636,\"1209\":4445705.157999999821186,\"1210\":741604.103899999987334,\"1211\":27022650.78999999910593,\"1212\":7314341.228000000119209,\"1213\":2044310.617000000085682,\"1214\":5182564.645999999716878,\"1215\":1288060.090000000083819,\"1216\":1916102.843000000109896,\"1217\":11733641.570000000298023,\"1218\":3592602.578999999910593,\"1219\":222037.712700000003679,\"1220\":14045.094689999998081,\"1221\":5367192.093000001274049,\"1222\":17622.122550000000047,\"1223\":1461032.284999999916181,\"1224\":55262.398719999997411,\"1225\":380652.287300000025425,\"1226\":27776.632150000001275,\"1227\":614066.76390000001993,\"1228\":620492.62430000002496,\"1229\":1552314.570999999996275,\"1230\":12615521.269999999552965,\"1231\":10706329.070000000298023,\"1232\":1680316.057999999960884,\"1233\":591993.985299999825656,\"1234\":362117.341899999999441,\"1235\":306708.478899999987334,\"1236\":285976.570000000006985,\"1237\":630765.74930000002496,\"1238\":2234095.256000000052154,\"1239\":150146.466500000009546,\"1240\":19491088.670000001788139,\"1241\":294032.102799999993294,\"1242\":281654.843799999973271,\"1243\":2332494.464999999850988,\"1244\":4618471.065999999642372,\"1245\":193167.755999999993946,\"1246\":3947211.050999999977648,\"1247\":1098275.452000000048429,\"1248\":4400218.730999999679625,\"1249\":2121049.623999999836087,\"1250\":1344789.19399999990128,\"1251\":4406407.360999999567866,\"1252\":8049447.269999999552965,\"1253\":1377485.787000000011176,\"1254\":441424.629100000078324,\"1255\":147289.382500000006985,\"1256\":3585898.229999999981374,\"1257\":7417588.196999999694526,\"1258\":1969428.199999999720603,\"1259\":241676.297099999996135,\"1260\":1685988.968000000109896,\"1261\":1996142.450999999884516,\"1262\":5860116.434999999590218,\"1263\":110528.923200000004726,\"1264\":13471615.019999999552965,\"1265\":841416.383700000005774,\"1266\":398465.225900000019465,\"1267\":19998.556290000000445,\"1268\":577471.334700000006706,\"1269\":136387.080199999996694,\"1270\":6404922.120000000111759,\"1271\":18800025.03999999910593,\"1272\":9407129.442999999970198,\"1273\":12092582.080000000074506,\"1274\":15132230.609999999403954,\"1275\":174942.24210000000312,\"1276\":2572613.291000000201166,\"1277\":463229.233799999987241,\"1278\":1266503.030999999726191,\"1279\":459330.397200000006706,\"1280\":204410.432999999989988,\"1281\":3981248.51299999980256,\"1282\":108816.735700000004726,\"1283\":1061659.394000000087544,\"1284\":15639698.230000000447035,\"1285\":27285667.550000000745058,\"1286\":0.0,\"1287\":606516.635899999993853,\"1288\":578863.776399999973364,\"1289\":855743.060999999986961,\"1290\":418970.21840000001248,\"1291\":4063144.709999999962747,\"1292\":249288.31140000000596,\"1293\":630270.658900000038557,\"1294\":461826.477799999993294,\"1295\":151466.707499999989523,\"1296\":309348.960800000000745,\"1297\":3351968.035000000149012,\"1298\":4114.510334999999941,\"1299\":4038802.766999999992549,\"1300\":5962641.396999999880791,\"1301\":5325728.275999999605119,\"1302\":557430.489500000025146,\"1303\":179790.001900000032037,\"1304\":82275.76657000000705,\"1305\":1244327.108000000007451,\"1306\":24987.623120000000199,\"1307\":823036.153999999980442,\"1308\":44215.695030000002589,\"1309\":647836.052299999981187,\"1310\":31351597.140000000596046,\"1311\":167206.455199999996694,\"1312\":905437.756000000052154,\"1313\":94371.442960000014864,\"1314\":4564114.269999999552965,\"1315\":1716003.821999999927357,\"1316\":5678892.734000000171363,\"1317\":472986.639699999999721,\"1318\":6609.250038000000131,\"1319\":65928.501699999993434,\"1320\":77816.859000000011292,\"1321\":2036884.261999999871478,\"1322\":88765.576060000006692,\"1323\":3025002.107999999541789,\"1324\":39658800.830000005662441,\"1325\":9381652.917999999597669,\"1326\":3532160.29700000025332,\"1327\":7385923.042000000365078,\"1328\":9208783.867000000551343,\"1329\":2249773.117000000085682,\"1330\":176231.539900000003399,\"1331\":5429078.389000000432134,\"1332\":1300127.917999999830499,\"1333\":650744.708199999993667,\"1334\":71513.739839999994729,\"1335\":2273599.341000000014901,\"1336\":25323871.989999998360872,\"1337\":4477989.175999999977648,\"1338\":2404798.287000000011176,\"1339\":0.0,\"1340\":4329358.923000000417232,\"1341\":807739.924699999974109,\"1342\":6388109.675999999977648,\"1343\":442590.154399999999441,\"1344\":14656.737580000000889,\"1345\":3001279.029000000096858,\"1346\":4722749.473000000230968,\"1347\":164844.461600000009639,\"1348\":6134582.154000000096858,\"1349\":4912637.254999999888241,\"1350\":565341.620899999979883,\"1351\":1610487.688000000081956,\"1352\":8412100.96000000089407,\"1353\":2467097.157000000122935,\"1354\":1723739.608000000007451,\"1355\":17108466.300000000745058,\"1356\":12718665.099999997764826,\"1357\":7652756.117999999783933,\"1358\":56508376.130000002682209,\"1359\":104917899.099999994039536,\"1360\":13469552.150000000372529,\"1361\":31163.875380000001314,\"1362\":433224.695000000065193,\"1363\":23456968.75,\"1364\":3555264.513999999966472,\"1365\":1448758.169999999925494,\"1366\":1758189.646000000182539,\"1367\":146629.262099999992643,\"1368\":49046951.810000002384186,\"1369\":911977.07460000005085,\"1370\":628682.243999999947846,\"1371\":2652962.330999999772757,\"1372\":2337548.51299999980256,\"1373\":307770860.300000011920929,\"1374\":2655334.638999999966472,\"1375\":1700944.82300000009127,\"1376\":2230278.935000000055879,\"1377\":3362591.84899999992922,\"1378\":543794.875800000037998,\"1379\":3742367.413000000175089,\"1380\":150579.6706000000122,\"1381\":6724049.11500000115484,\"1382\":1928376.958000000100583,\"1383\":4297384.337000000290573,\"1384\":4136170.538000000175089,\"1385\":1528075.772000000113621,\"1386\":26609044.050000000745058,\"1387\":41877.424509999997099,\"1388\":3558152.541000000201166,\"1389\":978886.474000000045635,\"1390\":20349245.28999999910593,\"1391\":58156.614459999997052,\"1392\":38894.505080000002636,\"1393\":50282.614840000002005,\"1394\":0.0,\"1395\":1646484.882999999914318,\"1396\":10315413.970000000670552,\"1397\":4702223.851999999955296,\"1398\":6677943.825000000186264,\"1399\":581916.833600000012666,\"1400\":45364.717239999998128,\"1401\":86914.144390000001295,\"1402\":4838270.55699999909848,\"1403\":1433492.884000000078231,\"1404\":1901972.138999999966472,\"1405\":700769.463499999954365,\"1406\":3840457.191000000108033,\"1407\":532263.396100000012666,\"1408\":3157438.779999999795109,\"1409\":1156964.287999999942258,\"1410\":356578.518500000005588,\"1411\":4545754.668999999761581,\"1412\":629404.250800000037998,\"1413\":288482.965000000025611,\"1414\":4996905.760999999940395,\"1415\":469325.033899999980349,\"1416\":1477225.865999999921769,\"1417\":323613.75189999997383,\"1418\":692992.419099999940954,\"1419\":3534842.037000000011176,\"1420\":57983.332829999999376,\"1421\":456432.055700000026263,\"1422\":250763.268099999986589,\"1423\":2531046.328999999910593,\"1424\":3356609.507000000216067,\"1425\":157263.390400000003865,\"1426\":11072489.650000000372529,\"1427\":3373318.807000000029802,\"1428\":36406676.020000003278255,\"1429\":197128.478899999987334,\"1430\":65048.684870000004594,\"1431\":1732300.546000000089407,\"1432\":14824862.009999999776483,\"1433\":61534.574739999996382,\"1434\":5620.719616000000315,\"1435\":1456597.101000000024214,\"1436\":153416.125800000008894,\"1437\":376897.852000000013504,\"1438\":1995317.300000000046566,\"1439\":114623.733099999997648,\"1440\":2191909.432000000029802,\"1441\":19994430.530000004917383,\"1442\":381518.695399999967776,\"1443\":9409811.182000000029802,\"1444\":2901538.950000000186264,\"1445\":8821891.378000000491738,\"1446\":24570922.059999998658895,\"1447\":2799013.98700000019744,\"1448\":66051.242849999995087,\"1449\":4246328.144000000320375,\"1450\":158542.37390000000596,\"1451\":1716932.115999999921769,\"1452\":19178562.879999998956919,\"1453\":231485.687100000010105,\"1454\":259778.038399999990361,\"1455\":1460722.854000000050291,\"1456\":1587486.614999999990687,\"1457\":5045.383359000000382,\"1458\":390636.609600000025239,\"1459\":2057306.739000000059605,\"1460\":2910203.030999999493361,\"1461\":408645.521499999973457,\"1462\":4724812.349000000394881,\"1463\":173900.489499999996042,\"1464\":747493.616400000057183,\"1465\":2120121.328999999910593,\"1466\":95025.374809999993886,\"1467\":329668.294400000013411,\"1468\":1077337.254999999888241,\"1469\":2256786.898000000044704,\"1470\":104134.005999999993946,\"1471\":16857826.809999998658896,\"1472\":596460.113000000012107,\"1473\":15318920.929999999701977,\"1474\":186174.604699999996228,\"1475\":169331.217999999993481,\"1476\":566661.86179999995511,\"1477\":1875051.600000000093132,\"1478\":107548.066600000005565,\"1479\":1559225.20699999993667,\"1480\":29200016.940000001341104,\"1481\":18912451.809999998658896,\"1482\":345665.901699999987613,\"1483\":600905.61179999995511,\"1484\":928737.946200000005774,\"1485\":2163235.447999999858439,\"1486\":1611622.270000000251457,\"1487\":11283934.490000000223517,\"1488\":3445210.052999999839813,\"1489\":1510231.889999999897554,\"1490\":2048126.939000000013038,\"1491\":19772671.309999998658896,\"1492\":19725225.149999998509884,\"1493\":7403.354349000000184,\"1494\":400198.042200000025332,\"1495\":14525.744919999999183,\"1496\":13411791.599999999627471,\"1497\":15359147.029999999329448,\"1498\":5055491.45299999974668,\"1499\":540917.162999999942258,\"1500\":3967839.816000000108033,\"1501\":1013491.226999999955297,\"1502\":894318.851699999999255,\"1503\":61030201.429999999701977,\"1504\":1320034.675999999977648,\"1505\":373875.738000000012107,\"1506\":2855536.804000000003725,\"1507\":1747462.688000000081956,\"1508\":2704018.524000000208616,\"1509\":133890.999600000010105,\"1510\":247235.749299999995856,\"1511\":155179.885199999989709,\"1512\":2832432.586999999824911,\"1513\":159749.15659999998752,\"1514\":79820.943530000004102,\"1515\":4282531.627000000327826,\"1516\":3067291.077000000048429,\"1517\":380951.404399999999441,\"1518\":2680192.299999999348074,\"1519\":1852050.527000000001863,\"1520\":1290638.685999999986962,\"1521\":359053.97029999998631,\"1522\":8508540.437000000849366,\"1523\":3124639.043999999761581,\"1524\":3199624.604999999981374,\"1525\":3114427.805000000167638,\"1526\":1452677.635999999940395,\"1527\":334278.823399999993853,\"1528\":90051.779559999995399,\"1529\":644669.536899999948218,\"1530\":16878455.570000000298023,\"1531\":6367790.343000001274049,\"1532\":4129981.908999999985099,\"1533\":3076883.453000000678003,\"1534\":17007385.350000001490116,\"1535\":5773269.333999999798834,\"1536\":1151600.810000000055879,\"1537\":8082453.294999999925494,\"1538\":2478958.697000000160188,\"1539\":219768.548600000009174,\"1540\":15558214.609999999403954,\"1541\":3467489.118999999947846,\"1542\":4092231.268999999854714,\"1543\":7217592.31900000013411,\"1544\":14497.896080000000438,\"1545\":5946757.247999999672174,\"1546\":3726895.839999999385327,\"1547\":442177.57909999997355,\"1548\":20205875.379999998956919,\"1549\":816517.464200000045821,\"1550\":3905231.513999999966472,\"1551\":83968.356740000002901,\"1552\":468118.251100000052247,\"1553\":53729.681479999999283,\"1554\":6519411.765999999828637,\"1555\":1064547.421000000089407,\"1556\":211847.102799999993294,\"1557\":68407.04782000000705,\"1558\":6058977.730000000447035,\"1559\":173436.34220000001369,\"1560\":191269.909600000013597,\"1561\":728484.209299999987707,\"1562\":638171.475899999961257,\"1563\":1229474.398000000044704,\"1564\":1713012.65100000007078,\"1565\":19294083.959999997168779,\"1566\":1388728.463999999919906,\"1567\":3656139.175999999977648,\"1568\":2281850.847000000067055,\"1569\":0.0,\"1570\":129682.73159999998461,\"1571\":1176664.759000000078231,\"1572\":17595.305159999999887,\"1573\":0.0,\"1574\":168041.920199999993201,\"1575\":2189537.123999999836087,\"1576\":1117563.347000000067055,\"1577\":935256.635899999993853,\"1578\":6755.714270000000397,\"1579\":174230.549700000003213,\"1580\":1240820.218000000109896,\"1581\":6469077.578999999910593,\"1582\":421878874.299999952316284,\"1583\":84279851.090000003576279,\"1584\":1218025.432999999728054,\"1585\":465384.939799999992829,\"1586\":7570756.776999999769032,\"1587\":1204926.166999999899417,\"1588\":103999919.099999994039536,\"1589\":3512975.546000000089407,\"1590\":3230155.177000000141561,\"1591\":3691414.364000000059605,\"1592\":289070.884799999999814,\"1593\":525837.535799999954179,\"1594\":3857682.209999999497086,\"1595\":472914.439000000013038,\"1596\":3043774.285000000149012,\"1597\":149950.493199999997159,\"1598\":284491.298899999994319,\"1599\":1788720.218000000109896,\"1600\":176736.944699999963632,\"1601\":8950718.016000000759959,\"1602\":94399.291790000002948,\"1603\":798838.612599999993108,\"1604\":321427.102799999993294,\"1605\":54012.295559999998659,\"1606\":645752.547099999967031,\"1607\":96845.863329999992857,\"1608\":515997.614799999981187,\"1609\":15131.199169999999867,\"1610\":96813.888739999994868,\"1611\":1359641.90500000002794,\"1612\":6473306.475999999791384,\"1613\":885458.797099999967031,\"1614\":531799.24890000000596,\"1615\":3766503.06900000013411,\"1616\":1050107.284999999916181,\"1617\":8958350.658999999985099,\"1618\":1799344.031999999890104,\"1619\":3082040.643999999854714,\"1620\":11388109.75,\"1621\":79955.030499999993481,\"1622\":457638.838500000012573,\"1623\":117779934.099999994039536,\"1624\":3153003.595999999903142,\"1625\":0.0,\"1626\":848688.023399999947287,\"1627\":4802170.218000000342727,\"1628\":3658924.058999999891967,\"1629\":202760.131800000002841,\"1630\":696870.626900000032038,\"1631\":962280.318199999979697,\"1632\":8692.239589999999225,\"1633\":29941621.050000000745058,\"1634\":2063392.225000000093132,\"1635\":107052.976299999994808,\"1636\":2887614.532999999821186,\"1637\":4268607.209999999962747,\"1638\":1930027.259000000078231,\"1639\":1965611.878999999957159,\"1640\":583855.9375,\"1641\":2368491.660000000149012,\"1642\":598636.447700000018813,\"1643\":24875196.350000001490116,\"1644\":81547571.159999996423721,\"1645\":2478649.265999999828637,\"1646\":806718.800799999968149,\"1647\":44963.487760000003618,\"1648\":6103639.006000000052154,\"1649\":3248205.345999999903142,\"1650\":59177.738330000000133,\"1651\":75126.868040000001201,\"1652\":2678129.424000000115484,\"1653\":6774177.014000000432134,\"1654\":24397640.440000001341104,\"1655\":962682.57909999997355,\"1656\":1935390.737999999895692,\"1657\":2297116.132999999914318,\"1658\":12080204.820000000298023,\"1659\":2351576.072999999858439,\"1660\":3767740.794000000227243,\"1661\":358899.254499999980908,\"1662\":6133860.146999999880791,\"1663\":845820.625,\"1664\":2324552.390999999828637,\"1665\":2045651.48699999996461,\"1666\":1865046.648999999975786,\"1667\":389388.569299999973737,\"1668\":9026116.152000000700355,\"1669\":150156.78090000001248,\"1670\":5274156.362999999895692,\"1671\":2120018.185000000055879,\"1672\":409934.819300000031944,\"1673\":975451.784699999960139,\"1674\":2415525.245000000111759,\"1675\":23609621.609999999403954,\"1676\":28837982.120000001043081,\"1677\":1271350.790999999968335,\"1678\":233909.567000000010012,\"1679\":5308812.688000000081956,\"1680\":5301902.052000000141561,\"1681\":1948902.578999999910593,\"1682\":41831.009789999996428,\"1683\":6578.203746000000137,\"1684\":43480279.560000002384186,\"1685\":408191.68859999999404,\"1686\":4880250.093999999575317,\"1687\":12582515.25,\"1688\":129476.443899999998393,\"1689\":711713.023399999947287,\"1690\":4872617.451000000350177,\"1691\":3617872.816000000108033,\"1692\":0.0,\"1693\":410295.82270000007702,\"1694\":909336.592599999974482,\"1695\":608723.913799999980256,\"1696\":6957669.879999999888241,\"1697\":27588910.390000000596046,\"1698\":803634.800500000012107,\"1699\":173663.258700000005774,\"1700\":199397.643099999986589,\"1701\":6455256.307000000029802,\"1702\":4568343.166000000201166,\"1703\":33107105.049999997019768,\"1704\":113695.43859999999404,\"1705\":770958.836600000038743,\"1706\":1038761.464999999967404,\"1707\":6241026.581000000238419,\"1708\":68085.239079999999376,\"1709\":7895762.97099999897182,\"1710\":229257.780499999993481,\"1711\":33636.232869999999821,\"1712\":1580885.409999999916181,\"1713\":1546022.79700000025332,\"1714\":3846.130102000000079,\"1715\":463528.350900000019465,\"1716\":14811453.310000000521541,\"1717\":564258.610699999961071,\"1718\":831989.037999999942258,\"1719\":1302912.800999999977648,\"1720\":251588.418700000009267,\"1721\":1612447.421000000322238,\"1722\":0.0,\"1723\":275063.95329999999376,\"1724\":24745.235129999997298,\"1725\":1981702.316000000108033,\"1726\":900662.196899999980815,\"1727\":1623586.953999999910593,\"1728\":0.0,\"1729\":197025.335099999996601,\"1730\":207123.115599999990081,\"1731\":0.0,\"1732\":4929759.129999999888241,\"1733\":533480.493200000026263,\"1734\":116170.890400000003865,\"1735\":149857.66380000000936,\"1736\":1508375.300999999977648,\"1737\":5076017.075000000186265,\"1738\":392317.853899999987334,\"1739\":914091.523000000044704,\"1740\":167371.485300000000279,\"1741\":90016.710659999997006,\"1742\":720717.479300000006333,\"1743\":106485.685200000007171,\"1744\":1771288.912000000011176,\"1745\":243770.116700000013225,\"1746\":366727.870899999979883,\"1747\":157975.082800000003772,\"1748\":0.0,\"1749\":321798.4206000000122,\"1750\":1018204.900000000023283,\"1751\":202677.616700000013225,\"1752\":87304.028049999993527,\"1753\":237591.801600000006147,\"1754\":3849018.12900000018999,\"1755\":287234.924699999974109,\"1756\":5237849.736999999731779,\"1757\":161193.170199999993201,\"1758\":320158.433699999994133,\"1759\":2303201.618999999947846,\"1760\":433410.353899999987334,\"1761\":19887160.96000000089407,\"1762\":7801283.226999999955297,\"1763\":8941847.646999999880791,\"1764\":396969.640399999974761,\"1765\":179532.142300000006799,\"1766\":79464.065889999998035,\"1767\":117295.158100000000559,\"1768\":126464.64419999999518,\"1769\":2306502.220999999903142,\"1770\":42883.076809999998659,\"1771\":8624577.240000000223517,\"1772\":228669.860699999990174,\"1773\":10115.521240000000034,\"1774\":185958.002600000007078,\"1775\":123648.817800000018906,\"1776\":3233868.354999999981374,\"1777\":156324.78159999998752,\"1778\":386902.803100000019185,\"1779\":122493.606899999998859,\"1780\":216096.628399999986868,\"1781\":326182.033100000000559,\"1782\":406727.046299999987241,\"1783\":15435473.46000000089407,\"1784\":87856.87894999999844,\"1785\":478587.349400000006426,\"1786\":8627362.123999999836087,\"1787\":20112.014500000001135,\"1788\":3232836.916000000201166,\"1789\":1636170.500999999931082,\"1790\":3157954.498999999836087,\"1791\":125835.466899999999441,\"1792\":10245895.029999999329448,\"1793\":87964.148530000005849,\"1794\":238716.069300000002841,\"1795\":3213445.876999999862164,\"1796\":0.0,\"1797\":6616263.817999999970198,\"1798\":1092189.966000000014901,\"1799\":873194.99620000005234,\"1800\":824686.45519999996759,\"1801\":1044537.518999999971129,\"1802\":206370.165700000012293,\"1803\":2343427.71100000012666,\"1804\":12465962.730000000447035,\"1805\":2381487.782000000122935,\"1806\":43415.298949999989418,\"1807\":969747.931100000045262,\"1808\":1769741.754999999888241,\"1809\":44570.509789999996428,\"1810\":23413648.339999996125698,\"1811\":18467901.920000001788139,\"1812\":133364.966099999990547,\"1813\":21371400.600000001490116,\"1814\":79901.395710000011604,\"1815\":7392008.527999999932945,\"1816\":18999.092619999999442},\"Ctrl1_3_Membrane\":{\"0\":6428544.014999999664724,\"1\":1036989.601999999955296,\"2\":1078606.291999999899417,\"3\":765054.805000000167638,\"4\":2482681.938000000081956,\"5\":6112049.706000001169741,\"6\":8234264.131000000052154,\"7\":451210.162899999995716,\"8\":41484770.670000001788139,\"9\":314848.133099999977276,\"10\":7049355.439000000245869,\"11\":2193022.557000000029802,\"12\":3916208.353999999817461,\"13\":12527852.77000000141561,\"14\":435413.635400000028312,\"15\":3060196.669999999925494,\"16\":1000390.366999999969266,\"17\":32524384.929999999701977,\"18\":266308.482100000022911,\"19\":4868735.580000000074506,\"20\":44511.02904000000126,\"21\":4983967.92200000025332,\"22\":73765.611699999994016,\"23\":8715488.823999999091029,\"24\":149756.943999999988591,\"25\":11829919.109999999403954,\"26\":9160407.436000000685453,\"27\":1138342.196999999927357,\"28\":10128268.909999998286366,\"29\":6244082.065999999642372,\"30\":177189.457499999989523,\"31\":5550094.722000000067055,\"32\":219200.779100000014296,\"33\":47081.770140000000538,\"34\":1131802.593000000109896,\"35\":2751707.737999999895692,\"36\":4527774.129999999888241,\"37\":761649.70050000003539,\"38\":11121048.529999999329448,\"39\":1450777.442000000039116,\"40\":4743919.334999999962747,\"41\":674436.181400000001304,\"42\":100983.896800000002258,\"43\":1165064.374000000068918,\"44\":2487304.760999999940395,\"45\":4951495.402999999932945,\"46\":2467122.188999999780208,\"47\":269533.183699999994133,\"48\":628388.345300000044517,\"49\":948964.269899999955669,\"50\":2076211.689999999944121,\"51\":4120063.61200000019744,\"52\":1287625.584000000031665,\"53\":3209480.05599999986589,\"54\":3792294.123000000137836,\"55\":594653.006000000052154,\"56\":1796587.21999999997206,\"57\":6437902.415000000037253,\"58\":119054.628200000006473,\"59\":14153733.759999999776483,\"60\":2373087.186000000219792,\"61\":437319.14089999999851,\"62\":11570589.96000000089407,\"63\":17973764.820000000298023,\"64\":1045265.584000000031665,\"65\":525412.12410000001546,\"66\":1527110.412000000011176,\"67\":2372185.171000000089407,\"68\":146487.141700000007404,\"69\":690931.770099999965168,\"70\":43665390.520000003278255,\"71\":1452468.719000000040978,\"72\":64807481.0,\"73\":5395399.248999998904765,\"74\":223440.246899999998277,\"75\":338695.139299999980722,\"76\":4308359.122000000439584,\"77\":19382034.839999999850988,\"78\":271822.045299999997951,\"79\":124308.862200000003213,\"80\":2537141.058000000193715,\"81\":1819024.827999999979511,\"82\":2282547.487999999895692,\"83\":555685.983099999953993,\"84\":13618162.700000001117587,\"85\":32068867.640000000596046,\"86\":1022884.351999999955296,\"87\":188746.517300000006799,\"88\":477887.239400000020396,\"89\":6898042.519999999552965,\"90\":8013045.09499999973923,\"91\":7560572.110999999567866,\"92\":110464.068400000003749,\"93\":1128081.783000000054017,\"94\":732131.278700000024401,\"95\":15062513.28999999910593,\"96\":1514707.713999999919906,\"97\":2326295.188000000081956,\"98\":411780.857599999988452,\"99\":2711455.345000000204891,\"100\":708340.648399999947287,\"101\":941511.375800000037998,\"102\":15087318.679999999701977,\"103\":741140.147699999972247,\"104\":50616.539140000000771,\"105\":2771213.799999999348074,\"106\":8646033.712999999523163,\"107\":210958.622299999988172,\"108\":1299013.516000000061467,\"109\":142969.285499999998137,\"110\":21544.614409999998316,\"111\":605916.910999999963678,\"112\":38943.345040000000154,\"113\":1947223.628000000026077,\"114\":1080511.797999999951571,\"115\":18661550.820000000298023,\"116\":409976.828800000017509,\"117\":28105.641790000001492,\"118\":3254355.273000000044703,\"119\":5357063.636999999172986,\"120\":922309.743800000054762,\"121\":2218391.712999999988824,\"122\":1738181.786000000080094,\"123\":7007975.527999999932945,\"124\":8424589.173000000417232,\"125\":4112396.490000000223517,\"126\":5396188.511999999172986,\"127\":2880695.799999999813736,\"128\":2136984.910999999847263,\"129\":2369366.376000000163913,\"130\":499637.062099999981001,\"131\":542629.324299999978393,\"132\":13851558.929999999701977,\"133\":31639.28327999999965,\"134\":504147.134199999971315,\"135\":1881263.82300000009127,\"136\":59501.381170000000566,\"137\":77749.132880000004661,\"138\":5393933.475999999791384,\"139\":283954.139199999975972,\"140\":0.0,\"141\":6970429.178000000305474,\"142\":35983610.219999998807907,\"143\":836990.454900000011548,\"144\":344614.608899999991991,\"145\":5251415.197999999858439,\"146\":727046.172400000039488,\"147\":12819879.939999999478459,\"148\":2685747.933999999891967,\"149\":81021.190180000005057,\"150\":871830.761900000041351,\"151\":801338.334999999962747,\"152\":0.0,\"153\":485035.703700000012759,\"154\":76354393.079999998211861,\"155\":10536317.679999999701977,\"156\":1211067.109999999869615,\"157\":6429784.285000000149012,\"158\":8922952.140000000596046,\"159\":14524687.189999999478459,\"160\":619232.898900000029244,\"161\":185589.466799999994691,\"162\":3347488.262000000104308,\"163\":749235.727100000018254,\"164\":2154010.433000000193715,\"165\":2211062.845000000204891,\"166\":9855071.290999999269843,\"167\":618409.81070000003092,\"168\":801259.408700000029057,\"169\":1271727.580000000074506,\"170\":1141048.240999999921769,\"171\":11560.442300000000614,\"172\":1733107.955000000074506,\"173\":3879225.762000000104308,\"174\":22168.131870000001072,\"175\":3866372.057000000029802,\"176\":2143750.018999999854714,\"177\":1392935.766999999992549,\"178\":2852395.098000000230968,\"179\":1428903.591999999945983,\"180\":2113081.529000000096858,\"181\":395093.590900000010151,\"182\":283097.225500000000466,\"183\":758413.723800000036135,\"184\":339315.274199999985285,\"185\":420530.397500000020955,\"186\":2905050.188999999780208,\"187\":7917657.070000000298023,\"188\":39947963.600000001490116,\"189\":1168897.935999999986962,\"190\":1643357.520000000018626,\"191\":4268670.487999999895692,\"192\":5860274.93099999986589,\"193\":80473.216419999997015,\"194\":3873024.413000000175089,\"195\":7192775.731999999843538,\"196\":9479833.291999999433756,\"197\":230836.765099999989616,\"198\":26471868.170000001788139,\"199\":2603890.125,\"200\":84378.938860000009299,\"201\":567355.79460000002291,\"202\":1091008.990999999921769,\"203\":7529001.606999999843538,\"204\":1574127.914000000106171,\"205\":4437234.433000000193715,\"206\":443847.47019999998156,\"207\":3722613.509000000078231,\"208\":754038.953899999964051,\"209\":267762.980400000000372,\"210\":321579.415700000012293,\"211\":1667599.158000000286847,\"212\":1114777.070999999996275,\"213\":870613.042400000034831,\"214\":128683.632100000002538,\"215\":6735567.173000000417232,\"216\":31228.866720000001806,\"217\":9425937.93099999986589,\"218\":29584.945439999999508,\"219\":22180.534569999999803,\"220\":4356955.149000000208616,\"221\":26213666.550000000745058,\"222\":762021.781500000040978,\"223\":113845.494900000005146,\"224\":4578399.689000000245869,\"225\":345798.502800000016578,\"226\":79219.416379999995115,\"227\":4345567.217000000178814,\"228\":560060.753000000026077,\"229\":1574015.161999999778345,\"230\":140184.315999999991618,\"231\":1349188.067999999737367,\"232\":255484.309100000013132,\"233\":2445248.339000000152737,\"234\":457591.914899999974296,\"235\":344603.333700000017416,\"236\":310597.39010000001872,\"237\":155834.266100000008009,\"238\":1307469.90100000007078,\"239\":8793738.573999999091029,\"240\":2711342.592999999877065,\"241\":3679429.567999999970198,\"242\":30212.972979999998643,\"243\":248414.771100000012666,\"244\":20634707.359999999403954,\"245\":6767814.188999999314547,\"246\":74372216.400000005960464,\"247\":12036.254909999999654,\"248\":233520.25800000000163,\"249\":1210390.59899999992922,\"250\":775585.823300000047311,\"251\":644060.845800000010058,\"252\":885349.702999999979511,\"253\":1601526.601999999722466,\"254\":4178920.052999999839813,\"255\":4757224.048000000417233,\"256\":2492942.351999999955296,\"257\":22447.756339999996271,\"258\":24733235.379999998956919,\"259\":326236.065100000007078,\"260\":40798.112189999999828,\"261\":1670192.449000000022352,\"262\":887480.712000000057742,\"263\":3120406.132000000216067,\"264\":8610855.151000000536442,\"265\":2393269.757999999914318,\"266\":4157046.203000000212342,\"267\":359700.800099999993108,\"268\":332381.038400000019465,\"269\":3171595.450000000186264,\"270\":205918.616799999988871,\"271\":2809549.413000000175089,\"272\":2333285.799000000115484,\"273\":4539274.814000000245869,\"274\":443881.295800000079908,\"275\":10443184.689999999478459,\"276\":3523832.080999999772757,\"277\":9012928.07799999974668,\"278\":1323367.90500000002794,\"279\":0.0,\"280\":78937.536879999985104,\"281\":32640.519280000000435,\"282\":1189306.012000000104308,\"283\":117983.486099999994622,\"284\":103068.677599999995436,\"285\":492511.148200000054203,\"286\":36011798.179999999701977,\"287\":2085570.088999999919906,\"288\":4805707.323000000789762,\"289\":3632.637569999999869,\"290\":85096.040320000000065,\"291\":342551.25089999998454,\"292\":856113.160600000061095,\"293\":578721.176300000050105,\"294\":733134.76969999994617,\"295\":120464.025700000012876,\"296\":813560.630400000023656,\"297\":395172.517099999997299,\"298\":96390388.370000004768372,\"299\":259272.769700000004377,\"300\":281338.29739999998128,\"301\":56966.720659999999043,\"302\":187393.495599999994738,\"303\":231039.71830000000773,\"304\":104148.83990000000631,\"305\":261787.134900000004563,\"306\":36073.811670000002778,\"307\":448842.37510000000475,\"308\":1932565.894000000087544,\"309\":289963.810300000011921,\"310\":326867.475199999986216,\"311\":11490536.179999997839332,\"312\":3224025.038000000175089,\"313\":8055890.779000000096858,\"314\":171168.511300000012852,\"315\":5822164.821999999694526,\"316\":124872.621199999994133,\"317\":842413.816600000020117,\"318\":253274.373800000001211,\"319\":3322119.106999999843538,\"320\":1292812.166999999666587,\"321\":18010972.920000001788139,\"322\":1782493.243999999947846,\"323\":17974892.339999999850988,\"324\":719965.359199999831617,\"325\":1056473.114000000059605,\"326\":1391582.745000000111759,\"327\":4683033.361999999731779,\"328\":202355.659799999993993,\"329\":14892258.060000000521541,\"330\":0.0,\"331\":35991502.850000001490116,\"332\":5961977.057000000029802,\"333\":131682.829999999987194,\"334\":1429241.847999999998137,\"335\":99052.458429999998771,\"336\":238740.666399999987334,\"337\":663138.450799999991432,\"338\":810899.687799999956042,\"339\":268755.196300000010524,\"340\":1077895.956000000005588,\"341\":17897093.600000001490116,\"342\":1337574.631999999983236,\"343\":897278.843699999968521,\"344\":2800303.765000000596046,\"345\":8187359.381000000052154,\"346\":671561.010400000028312,\"347\":877513.452700000023469,\"348\":426551.343700000026729,\"349\":23332857.989999998360872,\"350\":3477152.834999999962747,\"351\":1589349.406999999890104,\"352\":3747757.160999999847263,\"353\":11967476.310000000521541,\"354\":8438795.900000000372529,\"355\":2209258.816999999806285,\"356\":143905125.400000005960464,\"357\":2546386.705999999772757,\"358\":10517149.869999999180436,\"359\":6409939.968000000342727,\"360\":158393.731999999989057,\"361\":274404.06160000001546,\"362\":1774826.121999999973923,\"363\":38602834.600000001490116,\"364\":481168.316799999971408,\"365\":815421.035099999979138,\"366\":18737094.530000001192093,\"367\":1606713.185000000055879,\"368\":859168.734500000020489,\"369\":352146.429300000017974,\"370\":416392.406299999973271,\"371\":367706.178100000019185,\"372\":9550303.168999999761581,\"373\":19830787.009999997913837,\"374\":1806847.634000000078231,\"375\":225323.201999999990221,\"376\":6764318.88300000037998,\"377\":314453.50179999996908,\"378\":201712.974500000011176,\"379\":2537366.561999999918044,\"380\":519244.600500000000466,\"381\":2995477.134999999776483,\"382\":20912076.800000000745058,\"383\":3140926.959999999962747,\"384\":3904707.669999999925494,\"385\":37934216.409999996423721,\"386\":346215684.499999940395355,\"387\":4640187.677000000141561,\"388\":121343.489799999995739,\"389\":22163621.800000000745058,\"390\":77398.474770000000717,\"391\":1559131.924000000115484,\"392\":4646614.53000000026077,\"393\":519740.708400000003166,\"394\":4717760.917000000365078,\"395\":136869.413000000000466,\"396\":883534.398999999975786,\"397\":5414341.552000000141561,\"398\":293718.445300000021234,\"399\":1050519.817999999970198,\"400\":5120172.099999999627471,\"401\":146205.262199999997392,\"402\":360366.035700000007637,\"403\":74846.901480000000447,\"404\":7891836.906999999657273,\"405\":808746.128400000045076,\"406\":2604453.884000000078231,\"407\":19866.867590000001655,\"408\":2196292.359000000171363,\"409\":0.0,\"410\":613595.308799999998882,\"411\":513945.26579999999376,\"412\":4831301.981999999843538,\"413\":18182355.660000000149012,\"414\":18549926.530000001192093,\"415\":1554960.107000000076368,\"416\":970003.756199999945238,\"417\":2343207.958000000100583,\"418\":787638.991000000038184,\"419\":2663423.077000000048429,\"420\":124658.392800000001444,\"421\":4942024.252000000327826,\"422\":225469.779299999994692,\"423\":2509516.867000000085682,\"424\":2372410.674999999813736,\"425\":2571079.350999999791384,\"426\":2979128.123999999836087,\"427\":1441193.539000000106171,\"428\":16206944.080000000074506,\"429\":1628474.281999999890104,\"430\":8472734.192999999970198,\"431\":341683.062099999981001,\"432\":583637.154899999964982,\"433\":1821167.112999999895692,\"434\":3938645.96199999935925,\"435\":2660717.033999999985099,\"436\":219290.980500000005122,\"437\":3322570.114000000059605,\"438\":0.0,\"439\":660781.938100000028498,\"440\":39270.325270000001183,\"441\":63214.298029999998107,\"442\":3232030.416000000201166,\"443\":18995296.149999998509884,\"444\":861931.153599999845028,\"445\":3133034.333999999798834,\"446\":1119095.465000000083819,\"447\":163659.241199999989476,\"448\":3899408.334999999962747,\"449\":5532054.434000000357628,\"450\":13032980.839999999850988,\"451\":18971618.280000001192093,\"452\":1411539.814999999944121,\"453\":944285.070100000011735,\"454\":2914408.589000000618398,\"455\":1198551.659999999916181,\"456\":3666463.110999999567866,\"457\":43777014.810000002384186,\"458\":1152774.428000000072643,\"459\":25275.57155000000057,\"460\":226698.77390000000014,\"461\":1141273.743999999947846,\"462\":161054.674599999998463,\"463\":695847.748600000049919,\"464\":126721.750700000004144,\"465\":8875.821887000000061,\"466\":2424276.504000000655651,\"467\":873172.508299999986775,\"468\":3422468.21100000012666,\"469\":15409788.839999999850988,\"470\":5428886.535000000149012,\"471\":500426.3247000000556,\"472\":156161.246400000003632,\"473\":70569.098100000002887,\"474\":975866.849999999976717,\"475\":5480639.611999999731779,\"476\":6057365.082000000402331,\"477\":412727.972799999988638,\"478\":2088614.38800000003539,\"479\":1164162.360000000102446,\"480\":28773132.46000000089407,\"481\":85561705.269999995827675,\"482\":3089512.137999999336898,\"483\":5829268.184999999590218,\"484\":11127813.640000002458692,\"485\":236474355.199999988079071,\"486\":5817090.99100000038743,\"487\":274764.867299999983516,\"488\":5525176.574000000022352,\"489\":2589119.638999999500811,\"490\":30931201.96000000089407,\"491\":6796002.139000000432134,\"492\":15670245.5,\"493\":1657676.999000000068918,\"494\":60077.542880000000878,\"495\":912737.115800000028685,\"496\":1688007.233999999938533,\"497\":11042911.529999999329448,\"498\":4349062.523000000044704,\"499\":635739.762800000025891,\"500\":667434.294400000013411,\"501\":4880687.270999999716878,\"502\":31949350.730000000447035,\"503\":3270027.774000000208616,\"504\":3363950.024999999906868,\"505\":908655.500499999965541,\"506\":1375008.230999999912456,\"507\":3153329.657999999821186,\"508\":143826.199200000002747,\"509\":1050170.287999999942258,\"510\":23274.227060000001074,\"511\":410935.21909999998752,\"512\":5805252.050999999977648,\"513\":496062.829900000011548,\"514\":4000546.702000000048429,\"515\":2995026.128000000026077,\"516\":16789870.899999998509884,\"517\":888969.035799999954179,\"518\":146847.947500000009313,\"519\":120565.502299999992829,\"520\":3331364.75400000018999,\"521\":4370259.861999999731779,\"522\":287460.72029999998631,\"523\":1961092.100000000093132,\"524\":2273189.089000000152737,\"525\":1299802.777999999932945,\"526\":1499260.716999999945983,\"527\":5377697.217000000178814,\"528\":714688.574799999943934,\"529\":820337.013700000010431,\"530\":10718411.839999999850988,\"531\":1978455.877000000094995,\"532\":10171.90386000000035,\"533\":650239.644599999999628,\"534\":2794102.416000000666827,\"535\":1223018.800999999977648,\"536\":56302612.53999999910593,\"537\":6597333.462999999523163,\"538\":54395.979559999992489,\"539\":2666918.382999999914318,\"540\":1408382.763999999966472,\"541\":136226.727699999988545,\"542\":865234.781399999978021,\"543\":87452552.989999994635582,\"544\":64296.715330000006361,\"545\":2038890.843000000109896,\"546\":10031076.849999999627471,\"547\":8713008.283999999985099,\"548\":8334500.482999999076128,\"549\":3720245.720999999903142,\"550\":6258288.792999999597669,\"551\":186739.535200000012992,\"552\":33129.862110000001849,\"553\":1867395.351999999955296,\"554\":2182649.390999999828637,\"555\":4765454.928999999538064,\"556\":576116.609700000029989,\"557\":3253566.010999999940395,\"558\":2882725.333000000100583,\"559\":16632.018380000001343,\"560\":851118.255800000042655,\"561\":138966.596500000014203,\"562\":910752.684099999838509,\"563\":548368.391100000008009,\"564\":1140484.480999999912456,\"565\":1340167.924000000115484,\"566\":653994.279600000125356,\"567\":4487972.743999999947846,\"568\":22932589.089999999850988,\"569\":11041896.759999999776483,\"570\":7446241.783999999053776,\"571\":114307.77730000000156,\"572\":362891.676099999982398,\"573\":4318168.529000000096858,\"574\":2236883.007999999914318,\"575\":43177175.219999998807907,\"576\":49572.4574500000017,\"577\":21108.264930000004824,\"578\":2224818.564999999944121,\"579\":21971943.739999998360872,\"580\":89483.212960000004387,\"581\":9239559.200999999418855,\"582\":4448058.605999999679625,\"583\":199615.790999999997439,\"584\":865122.029600000008941,\"585\":5353793.833999999798834,\"586\":5435313.388000000268221,\"587\":36772872.840000003576279,\"588\":146115.060800000006566,\"589\":527723.536100000026636,\"590\":622581.627399999997578,\"591\":703266.817200000048615,\"592\":36565.409529999997176,\"593\":327814.590399999986403,\"594\":84112844.609999999403954,\"595\":18029013.21000000089407,\"596\":48534013.350000001490116,\"597\":89317467.810000002384186,\"598\":4347258.493999999947846,\"599\":482566.439200000022538,\"600\":31934693.0,\"601\":285149.308299999975134,\"602\":5645595.498999999836087,\"603\":34272.037859999996726,\"604\":2724534.553999999538064,\"605\":461008.294600000022911,\"606\":521601.113200000021607,\"607\":155529.83629999999539,\"608\":6309365.360000000335276,\"609\":1431835.138999999966472,\"610\":323721.699899999948684,\"611\":18044798.46000000089407,\"612\":360952.34509999997681,\"613\":3921733.191999999806285,\"614\":14466056.25,\"615\":1735362.990999999921769,\"616\":286581.256200000003446,\"617\":30686530.550000000745058,\"618\":1539964.117000000085682,\"619\":68440.344070000006468,\"620\":625355.321800000034273,\"621\":434500.345800000010058,\"622\":69708.801850000003469,\"623\":850486.845699999947101,\"624\":663589.457999999984168,\"625\":2632641.834999999962747,\"626\":672891.481699999887496,\"627\":185149.734800000005634,\"628\":54954.100980000002892,\"629\":472294.75,\"630\":1252672.524999999906868,\"631\":6793521.599999999627471,\"632\":236778.785100000008242,\"633\":656925.826499999966472,\"634\":2793200.40100000007078,\"635\":2344560.979999999981374,\"636\":168485.018400000029942,\"637\":5872113.870000000111759,\"638\":968763.486400000052527,\"639\":1906971.233999999938533,\"640\":231186.295699999987846,\"641\":2276684.395000000018626,\"642\":8625174.630000000819564,\"643\":226360.518500000005588,\"644\":109504.550499999983003,\"645\":1672672.989000000059605,\"646\":56502183.229999996721745,\"647\":204870.024999999994179,\"648\":7294139.601999999955296,\"649\":134321.222199999989243,\"650\":385024.854899999976624,\"651\":4056020.589000000152737,\"652\":21338.278610000004846,\"653\":11816388.890000000596046,\"654\":34659904.060000002384186,\"655\":29702207.309999998658896,\"656\":1525644.638999999966472,\"657\":12167047.0,\"658\":4986110.207000000402331,\"659\":15389493.509999999776483,\"660\":53002367.280000001192093,\"661\":5093675.425999999977648,\"662\":5357740.146999999880791,\"663\":997244.591699999989942,\"664\":2861076.986000000033528,\"665\":2864234.037000000011176,\"666\":13695.961439999999129,\"667\":860555.581600000034086,\"668\":24408510.190000001341104,\"669\":19877.015250000000378,\"670\":688812.036199999973178,\"671\":646744.338699999847449,\"672\":264312.775199999974575,\"673\":1089960.398999999975786,\"674\":1561612.463999999687076,\"675\":2557774.63799999980256,\"676\":111792.284599999999045,\"677\":64904.447549999997136,\"678\":207260.363199999992503,\"679\":810798.211200000019744,\"680\":4575580.894000000320375,\"681\":1566573.54300000006333,\"682\":1063542.652000000001863,\"683\":7603756.051999999210238,\"684\":15055748.179999999701977,\"685\":18785577.800000000745058,\"686\":13512176.0,\"687\":8051718.963000000454485,\"688\":43293309.579999998211861,\"689\":3841115.652999999932945,\"690\":14877600.330000000074506,\"691\":1560372.19399999990128,\"692\":33435419.489999998360872,\"693\":10594384.859999999403954,\"694\":11714912.269999999552965,\"695\":6872222.357999999076128,\"696\":44733150.090000003576279,\"697\":6935250.615000000223517,\"698\":22782629.199999999254942,\"699\":13532471.330000000074506,\"700\":1099950.209000000031665,\"701\":7364045.71999999973923,\"702\":5664312.298000000417232,\"703\":14211237.179999999701977,\"704\":4784284.480000000447035,\"705\":3204969.984000000171363,\"706\":6842343.129999999888241,\"707\":7850456.995000000111759,\"708\":6886541.837000000290573,\"709\":4916880.599999999627471,\"710\":7177328.735000000335276,\"711\":11249247.330000001937151,\"712\":664029.189999999944121,\"713\":2106429.172999999951571,\"714\":1425633.790000000037253,\"715\":4183542.876999999862164,\"716\":40353870.089999996125698,\"717\":357411.938499999931082,\"718\":731838.123999999952503,\"719\":5346.013960000000225,\"720\":308962.489000000001397,\"721\":1850482.581000000005588,\"722\":1319421.591999999945983,\"723\":1357869.95699999993667,\"724\":9049797.917999999597669,\"725\":124162.284799999993993,\"726\":1280860.476000000024214,\"727\":834194.210199999972247,\"728\":4434302.885999999940395,\"729\":4593733.934000000357628,\"730\":173558.84950000004028,\"731\":1675266.28000000002794,\"732\":99940.94263000000501,\"733\":3442312.527999999467284,\"734\":9552670.957000000402331,\"735\":247151.950899999996182,\"736\":48919.624519999997574,\"737\":1629827.304000000003725,\"738\":32433055.969999998807907,\"739\":294417.506500000017695,\"740\":10034797.660000000149012,\"741\":517778.827100000053178,\"742\":83296.521559999993769,\"743\":3438591.717999999877065,\"744\":236316.502700000011828,\"745\":1286159.810000000055879,\"746\":31363.041359999999258,\"747\":10424580.640000000596046,\"748\":4749782.428999999538064,\"749\":18825040.929999999701977,\"750\":2015776.72399999992922,\"751\":68372.692989999995916,\"752\":972845.101699999999255,\"753\":7499235.131000000052154,\"754\":13226913.939999999478459,\"755\":3356621.157999999821186,\"756\":1408157.260000000009313,\"757\":73187194.950000002980232,\"758\":237579.322900000028312,\"759\":71459.837339999998221,\"760\":366037.45140000001993,\"761\":4697578.343999999575317,\"762\":839572.471200000029057,\"763\":281800.579800000006799,\"764\":140060.288999999989755,\"765\":2144201.026999999769032,\"766\":2819584.322999999858439,\"767\":755380.700300000025891,\"768\":1312769.236000000033528,\"769\":3345909.73700000019744,\"770\":299254.558799999998882,\"771\":19548907.5,\"772\":185138.459600000001956,\"773\":874807.40949999995064,\"774\":1473215.050000000046566,\"775\":10681.767509999999675,\"776\":352744.01390000001993,\"777\":997086.739199999952689,\"778\":1213885.90500000002794,\"779\":167391.325899999996182,\"780\":4284342.987999999895692,\"781\":7548.394916999999623,\"782\":2313215.978000000119209,\"783\":0.0,\"784\":621555.586000000010244,\"785\":53210.958120000002964,\"786\":1415711.631000000052154,\"787\":289433.876800000027288,\"788\":37980.444649999997637,\"789\":2324491.158999999985099,\"790\":1098236.381000000052154,\"791\":3163928.32799999974668,\"792\":2184678.924000000115484,\"793\":206707.879400000005262,\"794\":16483.186000000001513,\"795\":108747.985899999999674,\"796\":652449.579900000011548,\"797\":648988.099599999957718,\"798\":338413.259799999999814,\"799\":709862.79769999999553,\"800\":59171.018389999997453,\"801\":178565.029500000004191,\"802\":213055.805900000006659,\"803\":379375.989599999971688,\"804\":499163.504499999980908,\"805\":1007144.199999999953434,\"806\":179444.493599999987055,\"807\":196921.02290000001085,\"808\":4626770.212000000290573,\"809\":507800.292599999927916,\"810\":8273163.502999999560416,\"811\":1157397.252000000094995,\"812\":799421.55440000013914,\"813\":151572248.0,\"814\":8271584.976999999955296,\"815\":12116308.689999999478459,\"816\":8146994.235999999567866,\"817\":429629.467899999988731,\"818\":948287.759100000024773,\"819\":2149951.368999999947846,\"820\":303268.522999999928288,\"821\":568990.695700000040233,\"822\":2965823.410999999847263,\"823\":5324478.36600000038743,\"824\":210158084.5,\"825\":350793.40769999998156,\"826\":19182464.150000002235174,\"827\":12779289.290000000968576,\"828\":4690023.974000000394881,\"829\":3300809.015999999828637,\"830\":358979.18859999999404,\"831\":1423266.002000000094995,\"832\":832773.537499999976717,\"833\":1731303.925999999977648,\"834\":47641.019079999998212,\"835\":1209488.584999999962747,\"836\":10905579.830000000074506,\"837\":221185.210800000000745,\"838\":836077.165299999993294,\"839\":3259992.862999999895692,\"840\":13542618.990000000223517,\"841\":487076.511300000012852,\"842\":1016953.606999999959953,\"843\":4881814.788999998942018,\"844\":2392705.998999999836087,\"845\":7614016.465999999083579,\"846\":3418521.898000000044704,\"847\":237568.04769999999553,\"848\":110447.15559999999823,\"849\":13426484.630000000819564,\"850\":758988.758000000030734,\"851\":693739.289899999974296,\"852\":3718554.44400000013411,\"853\":3015321.452000000048429,\"854\":7909989.946999999694526,\"855\":2506021.560999999754131,\"856\":24037.556759999999485,\"857\":643136.280999999959022,\"858\":477503.883299999986775,\"859\":11380039.419999999925494,\"860\":3140250.449000000022352,\"861\":1725666.335999999893829,\"862\":575868.555700000026263,\"863\":576612.717599999974482,\"864\":5138325.140000000596046,\"865\":668155.905999999959022,\"866\":1158524.770000000018626,\"867\":2324378.407000000122935,\"868\":323360.894199999980628,\"869\":75132.1635399999941,\"870\":639877.753900000010617,\"871\":6559336.105999998748302,\"872\":2283449.503000000026077,\"873\":345618.099999999976717,\"874\":12039637.459999999031424,\"875\":9963538.525000000372529,\"876\":5056354.580000000074506,\"877\":15299292.070000000298023,\"878\":986149.81429999996908,\"879\":4117583.072999999858439,\"880\":669700.605699999956414,\"881\":928511.092900000046939,\"882\":501474.916499999992084,\"883\":372069.672800000000279,\"884\":10577133.829999998211861,\"885\":4469030.440999999642372,\"886\":87974.593840000001364,\"887\":2671653.957999999634922,\"888\":1040879.538999999989755,\"889\":1406240.479999999981374,\"890\":295939.65580000000773,\"891\":2389661.700999999884516,\"892\":499535.585499999986496,\"893\":599422.407200000016019,\"894\":727271.675999999977648,\"895\":194237.529999999998836,\"896\":3272282.810000000055879,\"897\":2820937.345000000204891,\"898\":3832208.260999999940395,\"899\":933190.292699999990873,\"900\":0.0,\"901\":1641327.987999999895692,\"902\":39717949.920000001788139,\"903\":158190.778800000000047,\"904\":346305.885999999998603,\"905\":943236.478299999958836,\"906\":1047610.822000000160188,\"907\":176682.074400000012247,\"908\":302197.380899999989197,\"909\":18857738.96000000089407,\"910\":492105.241700000013225,\"911\":937790.56629999994766,\"912\":1204978.512000000104308,\"913\":1133268.365999999921769,\"914\":4128858.253000000026077,\"915\":44120907.810000002384186,\"916\":389174.121199999994133,\"917\":206685.328999999997904,\"918\":56723.176760000002105,\"919\":7401479.317999999970198,\"920\":93179.21704000000318,\"921\":24691517.21000000089407,\"922\":491293.428699999989476,\"923\":170604.752199999988079,\"924\":1419432.441000000340864,\"925\":256882.431500000006054,\"926\":121568.993400000006659,\"927\":463849.64000000001397,\"928\":71342.575459999992745,\"929\":97796.403349999993225,\"930\":6821.709549999999581,\"931\":1814965.763999999966472,\"932\":1738069.033999999985099,\"933\":14967801.769999999552965,\"934\":2591036.419999999925494,\"935\":25711.92102000000159,\"936\":1359222.977999999886379,\"937\":427047.451699999975972,\"938\":863351.826299999956973,\"939\":3634554.350999999791384,\"940\":428558.325799999991432,\"941\":361922010.599999964237213,\"942\":89070.541360000002896,\"943\":1490466.075999999884516,\"944\":104975.310599999997066,\"945\":23797395.420000001788139,\"946\":363962.818199999979697,\"947\":1503996.29300000006333,\"948\":1313332.995000000111759,\"949\":528490.248299999977462,\"950\":59653.596109999998589,\"951\":1541091.635999999940395,\"952\":170627.302599999966333,\"953\":969158.117699999944307,\"954\":30841000.519999999552965,\"955\":671786.513999999966472,\"956\":8991617.987999999895692,\"957\":174145.158800000004703,\"958\":190900.076700000005076,\"959\":967263.887400000006892,\"960\":20954.922480000001087,\"961\":87905.815239999996265,\"962\":34817.756589999997232,\"963\":3669958.416999999899417,\"964\":48929.772179999999935,\"965\":7178907.259999999776483,\"966\":55567.470789999999397,\"967\":165643.672899999975925,\"968\":1334643.084999999962747,\"969\":7974032.970999999903142,\"970\":1373204.202000000048429,\"971\":14348794.380000000819564,\"972\":152756.1418999999878,\"973\":732649.937000000034459,\"974\":10114062.179999999701977,\"975\":18844.208739999998215,\"976\":3777185.381000000052154,\"977\":272994.663999999989756,\"978\":9380498.953999999910593,\"979\":6081042.959999999962747,\"980\":6794310.861999999731779,\"981\":3780567.934999999590218,\"982\":698790.570700000040233,\"983\":7768711.939000000245869,\"984\":703593.79749999998603,\"985\":8410946.205000000074506,\"986\":93127.351209999993444,\"987\":728872.751599999959581,\"988\":57593620.679999999701977,\"989\":1269134.287999999942258,\"990\":6815057.19400000013411,\"991\":1785875.799000000348315,\"992\":2652598.904000000096858,\"993\":737644.841800000052899,\"994\":26982.6338399999986,\"995\":396401.511799999978393,\"996\":1378165.280999999959022,\"997\":477312.205200000025798,\"998\":8792498.304999999701977,\"999\":2347605.277999999932945,\"1000\":10578035.849999999627471,\"1001\":208049.625800000008894,\"1002\":110664.766600000002654,\"1003\":1744383.135000000009313,\"1004\":20660640.280000001192093,\"1005\":9214302.798000000417232,\"1006\":158833.464100000011968,\"1007\":33248.251499999998487,\"1008\":319313.104500000015832,\"1009\":0.0,\"1010\":706198.364100000006147,\"1011\":3674355.73700000019744,\"1012\":18936665.219999998807907,\"1013\":1712474.375,\"1014\":763419.903799999970943,\"1015\":1631744.084999999962747,\"1016\":50716.888250000003609,\"1017\":6390546.657999999821186,\"1018\":1049956.058999999891967,\"1019\":334049.765000000072178,\"1020\":640035.60640000004787,\"1021\":318963.573900000017602,\"1022\":4897487.290000000037253,\"1023\":3604787.875,\"1024\":115040.664000000004307,\"1025\":620371.692099999985658,\"1026\":2092222.445999999996275,\"1027\":190516.720600000000559,\"1028\":7812459.638000000268221,\"1029\":137083.641399999993155,\"1030\":1500839.242000000085682,\"1031\":5870873.599999999627471,\"1032\":130363.634000000005472,\"1033\":7079460.169999999925494,\"1034\":42946034.019999995827675,\"1035\":479747.644099999975879,\"1036\":995530.764300000038929,\"1037\":57233942.429999999701977,\"1038\":1899304.11199999996461,\"1039\":1582133.291999999899417,\"1040\":6185338.377000000327826,\"1041\":17251.025770000000193,\"1042\":51083.331610000001092,\"1043\":204599.420699999987846,\"1044\":6875492.160000000149012,\"1045\":370400.946100000001024,\"1046\":398712.92369999998482,\"1047\":17049.200039999999717,\"1048\":10220387.130000000819564,\"1049\":1728485.131000000052154,\"1050\":904066.502199999988079,\"1051\":1261016.158000000054017,\"1052\":3261684.140000000130385,\"1053\":540475.764899999951012,\"1054\":30966155.019999999552965,\"1055\":418669.992800000007264,\"1056\":9190737.671000000089407,\"1057\":269465.53259999997681,\"1058\":171044.48430000001099,\"1059\":6084651.018000000156462,\"1060\":603571.673500000033528,\"1061\":226022.263100000011036,\"1062\":773770.519300000043586,\"1063\":123745.103199999997742,\"1064\":16707562.080000000074506,\"1065\":979452.35730000003241,\"1066\":2681688.868999999947846,\"1067\":981233.83579999988433,\"1068\":259148.742700000031618,\"1069\":1629714.552000000141561,\"1070\":20489.257539999998698,\"1071\":719536.902299999957904,\"1072\":1568152.067999999970198,\"1073\":304993.625600000028498,\"1074\":5354132.089999998919666,\"1075\":722073.817900000140071,\"1076\":220531.250399999989895,\"1077\":1566348.039000000106171,\"1078\":192534.977799999993294,\"1079\":2870773.640999999828637,\"1080\":1290669.881999999983236,\"1081\":1113300.022000000113621,\"1082\":211623.857999999978347,\"1083\":192467.326700000005076,\"1084\":11094100.849999999627471,\"1085\":2539508.845999999903142,\"1086\":779464.485299999942072,\"1087\":1607389.695000000065193,\"1088\":1459346.578999999910593,\"1089\":16232.87699000000066,\"1090\":6230890.105000000447035,\"1091\":69910.627569999996922,\"1092\":8724621.720000000670552,\"1093\":5063232.440000000409782,\"1094\":1159652.287999999942258,\"1095\":178181.673399999999674,\"1096\":0.0,\"1097\":2456974.526999999769032,\"1098\":2601860.592999999877065,\"1099\":1262030.925000000046566,\"1100\":9390984.871999999508262,\"1101\":611182.420200000051409,\"1102\":35758.106619999998657,\"1103\":5452789.917000000365078,\"1104\":430046.649600000004284,\"1105\":98494.33701000000292,\"1106\":1200242.936999999918044,\"1107\":72754.228029999998398,\"1108\":154548.895599999988917,\"1109\":974750.60710000002291,\"1110\":1971578.016999999992549,\"1111\":60482.321859999996377,\"1112\":978482.691799999913201,\"1113\":137703.776299999997718,\"1114\":4766582.446999999694526,\"1115\":7236072.423999999649823,\"1116\":83027044.75,\"1117\":492093.966499999980442,\"1118\":792070.136799999978393,\"1119\":583468.027200000011362,\"1120\":42305.603790000008303,\"1121\":2694091.566999999806285,\"1122\":56911472.270000003278255,\"1123\":117171.673099999999977,\"1124\":2357865.691999999806285,\"1125\":180504.360500000009779,\"1126\":3731069.893999999854714,\"1127\":179951.876699999993434,\"1128\":1814627.507999999681488,\"1129\":48505.825400000001537,\"1130\":1538385.591999999945983,\"1131\":2993673.106000000145286,\"1132\":1021114.147999999928288,\"1133\":445324.518800000019837,\"1134\":1077704.277999999932945,\"1135\":21623540.670000001788139,\"1136\":1647867.591999999945983,\"1137\":241131.004699999990407,\"1138\":449879.691700000024866,\"1139\":961896.901599999982864,\"1140\":0.0,\"1141\":684448.541399999987334,\"1142\":199367.736999999993714,\"1143\":356498.648899999971036,\"1144\":528050.516300000017509,\"1145\":127206.583499999978812,\"1146\":0.0,\"1147\":2863895.782000000122935,\"1148\":703435.944999999948777,\"1149\":467457.697700000018813,\"1150\":37850.780070000000706,\"1151\":158529.034199999994598,\"1152\":2446375.856999999843538,\"1153\":120903.757700000001932,\"1154\":4074060.876999999396503,\"1155\":3129200.773000000044704,\"1156\":160378.16380000000936,\"1157\":1005340.170999999972992,\"1158\":15277869.230000000447035,\"1159\":283965.414400000008754,\"1160\":2189640.003000000026077,\"1161\":2943160.299000000115484,\"1162\":1984769.977999999886379,\"1163\":953587.093800000031479,\"1164\":1239480.564000000013038,\"1165\":661097.643099999986589,\"1166\":3562167.69400000013411,\"1167\":4402732.381000000052154,\"1168\":46239514.170000001788139,\"1169\":11593140.330000000074506,\"1170\":223575.548999999999069,\"1171\":229235.689500000007683,\"1172\":7003352.703999999910593,\"1173\":163298.435399999987567,\"1174\":12403825.779999999329448,\"1175\":0.0,\"1176\":891821.656399999978021,\"1177\":4392133.712000000290573,\"1178\":2666016.367999999318272,\"1179\":105417.29769999999553,\"1180\":397269.700699999986682,\"1181\":453250.970600000000559,\"1182\":109183.20789999999397,\"1183\":4005507.780999999959022,\"1184\":0.0,\"1185\":128277725.599999994039536,\"1186\":29287280.679999999701977,\"1187\":13695961.439999999478459,\"1188\":1056495.664000000106171,\"1189\":22325.984400000001187,\"1190\":448932.57650000002468,\"1191\":1594423.237999999895692,\"1192\":392443.92349999997532,\"1193\":1075866.424000000115484,\"1194\":3965029.884000000078231,\"1195\":15099721.380000000819564,\"1196\":4533749.974999999627471,\"1197\":1006614.265999999945052,\"1198\":41904.207369999996445,\"1199\":58734.668919999996433,\"1200\":1655421.962999999988824,\"1201\":5029970.657999999821186,\"1202\":944668.426199999987148,\"1203\":60345.892169999999169,\"1204\":24433.31557999999859,\"1205\":13977840.949999999254942,\"1206\":389320.698600000003353,\"1207\":520631.447700000018813,\"1208\":52852.407390000000305,\"1209\":4074850.139999999664724,\"1210\":812185.058399999979883,\"1211\":25678095.480000000447035,\"1212\":7128845.459999999962747,\"1213\":2114434.550999999977648,\"1214\":5540172.564000000245869,\"1215\":1399137.115999999921769,\"1216\":1890509.470999999903142,\"1217\":11071775.990000000223517,\"1218\":3254242.521999999880791,\"1219\":220700.378100000001723,\"1220\":20328.022460000003775,\"1221\":5780897.661999999545515,\"1222\":21010.170859999998356,\"1223\":1473440.554000000003725,\"1224\":69527.271450000000186,\"1225\":332956.072600000014063,\"1226\":31131.900169999997161,\"1227\":692916.201800000038929,\"1228\":667084.763799999956973,\"1229\":1522938.59499999997206,\"1230\":12241463.189999999478459,\"1231\":10130523.939999999478459,\"1232\":1555411.114000000059605,\"1233\":589906.155099999974482,\"1234\":445211.766999999992549,\"1235\":381168.743299999972805,\"1236\":290268.240200000000186,\"1237\":620225.114799999981187,\"1238\":2343997.220999999903142,\"1239\":164177.899499999999534,\"1240\":17831697.550000000745058,\"1241\":308376.179599999974016,\"1242\":281642.727300000027753,\"1243\":2205538.007000000216067,\"1244\":4641315.195000000298023,\"1245\":209334.996400000003632,\"1246\":3810898.169999999925494,\"1247\":1112262.705000000074506,\"1248\":4160090.502000000327826,\"1249\":2171486.962999999988824,\"1250\":1419094.185000000055879,\"1251\":4687317.929999999701977,\"1252\":8500358.384999999776483,\"1253\":1531733.236000000033528,\"1254\":455731.510199999960605,\"1255\":145382.173999999999069,\"1256\":4093341.435000000055879,\"1257\":7914161.764000000432134,\"1258\":2182311.135999999940395,\"1259\":283277.628399999986868,\"1260\":1663878.347999999998137,\"1261\":1825226.178000000072643,\"1262\":5332934.751000000163913,\"1263\":103011.174199999994016,\"1264\":15136929.480000000447035,\"1265\":935727.208300000056624,\"1266\":417238.044899999978952,\"1267\":15885.601440000000366,\"1268\":573207.613200000021607,\"1269\":145844.456399999995483,\"1270\":5758347.300999999977648,\"1271\":18743859.629999998956919,\"1272\":9122635.582000000402331,\"1273\":11094213.599999999627471,\"1274\":16292635.449999999254942,\"1275\":195635.652399999962654,\"1276\":2561157.191999999806285,\"1277\":459666.548100000014529,\"1278\":1356967.942000000039116,\"1279\":486569.128199999977369,\"1280\":217791.381599999993341,\"1281\":4746738.129999999888241,\"1282\":118637.446500000005472,\"1283\":1070747.492000000085682,\"1284\":16161843.359999999403954,\"1285\":24876430.170000001788139,\"1286\":0.0,\"1287\":666137.648700000019744,\"1288\":583997.960599999991246,\"1289\":945051.782400000025518,\"1290\":462395.1416999999783,\"1291\":4575355.389999999664724,\"1292\":274494.262999999977183,\"1293\":631691.97309999994468,\"1294\":540915.496900000027381,\"1295\":163771.99299999998766,\"1296\":265068.212300000013784,\"1297\":3615161.041000000201166,\"1298\":3249.16868999999997,\"1299\":3947666.106000000145286,\"1300\":5550658.480999999679625,\"1301\":5794991.637000000104308,\"1302\":432752.692900000023656,\"1303\":189851.484900000010384,\"1304\":93305.499060000001918,\"1305\":1323367.90500000002794,\"1306\":23804.16052999999738,\"1307\":864501.89469999994617,\"1308\":50321.129419999997481,\"1309\":657027.303100000019185,\"1310\":32509727.189999997615814,\"1311\":158326.081000000005588,\"1312\":1041274.170999999972992,\"1313\":109080.60370000002149,\"1314\":4849342.269999999552965,\"1315\":1707287.791999999899417,\"1316\":5324816.621000000275672,\"1317\":545177.515099999960512,\"1318\":7431.245794000000387,\"1319\":68282.4915500000061,\"1320\":77223.709480000019539,\"1321\":1940684.023000000044703,\"1322\":97602.470249999983935,\"1323\":2944851.575999999884516,\"1324\":41826408.630000002682209,\"1325\":10031866.119999999180436,\"1326\":3840439.142000000458211,\"1327\":8095692.166000000201166,\"1328\":8301689.708999999798834,\"1329\":2213317.882000000216067,\"1330\":190595.646799999987706,\"1331\":5373976.406999999657273,\"1332\":1331937.041999999899417,\"1333\":652348.103299999958836,\"1334\":85999.182260000001406,\"1335\":2442542.296000000089407,\"1336\":24481798.859999995678663,\"1337\":4227967.087000000290573,\"1338\":2249172.955000000074506,\"1339\":0.0,\"1340\":4092552.172999999951571,\"1341\":741647.530800000065938,\"1342\":6812351.150999999605119,\"1343\":380841.762999999977183,\"1344\":15480.822469999999157,\"1345\":2953082.45699999993667,\"1346\":5142835.212000000290573,\"1347\":171596.96809999999823,\"1348\":5749552.661000000312924,\"1349\":4791049.588999999687076,\"1350\":629459.487399999983609,\"1351\":1728936.13800000003539,\"1352\":8421093.867000000551343,\"1353\":2543455.158999999985099,\"1354\":1940120.263999999966472,\"1355\":18807000.640000000596046,\"1356\":12747718.779999999329448,\"1357\":7394037.699000000022352,\"1358\":52761078.429999999701977,\"1359\":112631158.0,\"1360\":14992607.169999999925494,\"1361\":35636.334669999996549,\"1362\":545786.3747999999905,\"1363\":21871594.629999998956919,\"1364\":3257286.819999999366701,\"1365\":1616184.335999999893829,\"1366\":1671094.463999999919906,\"1367\":142033.44550000000163,\"1368\":47459488.679999999701977,\"1369\":971041.072799999965355,\"1370\":620326.591400000150316,\"1371\":2656432.464999999850988,\"1372\":2725887.575000000186264,\"1373\":289512803.100000023841858,\"1374\":2859723.964999999850988,\"1375\":1760055.635999999940395,\"1376\":2429237.583000000100583,\"1377\":3423933.984000000171363,\"1378\":709840.24730000004638,\"1379\":3982619.165000000037253,\"1380\":131378.400200000003679,\"1381\":6915068.042999999597669,\"1382\":1770090.546000000089407,\"1383\":4889256.407999999821186,\"1384\":4855994.627000000327826,\"1385\":1836952.364999999990687,\"1386\":28841911.059999998658895,\"1387\":44138.948089999998046,\"1388\":3346135.240000000223517,\"1389\":1008531.047000000020489,\"1390\":21903165.140000000596046,\"1391\":61786.860209999991639,\"1392\":39183.506379999998899,\"1393\":55500.947219999994559,\"1394\":3028.513413000000128,\"1395\":1704920.003999999957159,\"1396\":9449728.561000000685453,\"1397\":4861857.71999999973923,\"1398\":6788335.016999999061227,\"1399\":618308.334099999978207,\"1400\":44482.841090000001714,\"1401\":91080.906000000002678,\"1402\":4488762.006000000052154,\"1403\":1441419.041999999899417,\"1404\":2024458.61199999996461,\"1405\":752065.797299999976531,\"1406\":4140246.185000000055879,\"1407\":590379.712700000032782,\"1408\":3133034.333999999798834,\"1409\":1212983.889999999897554,\"1410\":352044.952700000023469,\"1411\":4760042.843000000342727,\"1412\":694889.358300000079908,\"1413\":384269.417799999995623,\"1414\":4633197.065000000409782,\"1415\":495702.024199999985285,\"1416\":1648318.599999999860302,\"1417\":288994.144800000009127,\"1418\":636202.045200000051409,\"1419\":3486285.731000000145286,\"1420\":51380.996359999997367,\"1421\":472610.455000000016298,\"1422\":280154.403500000014901,\"1423\":2448292.63799999980256,\"1424\":3679091.313000000081956,\"1425\":173603.950199999992037,\"1426\":11082261.910000000149012,\"1427\":3547735.462999999988824,\"1428\":36139207.71000000089407,\"1429\":205027.877500000002328,\"1430\":76855.011079999996582,\"1431\":1780238.208000000100583,\"1432\":13297947.580000000074506,\"1433\":62614.458440000002156,\"1434\":6859.932410999999774,\"1435\":1535341.293999999994412,\"1436\":147625.934899999992922,\"1437\":452890.164800000027753,\"1438\":2071927.121000000042841,\"1439\":117137.847500000003492,\"1440\":2373087.186000000219792,\"1441\":22618011.570000000298023,\"1442\":335989.096000000019558,\"1443\":9735779.88399999961257,\"1444\":2926134.77600000007078,\"1445\":9346673.414000000804663,\"1446\":23557234.07999999448657,\"1447\":3353125.851999999955296,\"1448\":68715.45846999999776,\"1449\":4523940.56900000013411,\"1450\":165778.97510000001057,\"1451\":1738407.290000000270084,\"1452\":17131508.859999999403954,\"1453\":224409.912400000001071,\"1454\":267977.208800000022165,\"1455\":1457204.294999999925494,\"1456\":1642004.499000000068918,\"1457\":4961.079306999999062,\"1458\":479454.489399999962188,\"1459\":2181747.376999999862164,\"1460\":2511095.391999999992549,\"1461\":479510.865300000004936,\"1462\":4852048.314000000245869,\"1463\":198386.796400000021094,\"1464\":814237.141199999954551,\"1465\":1879910.80199999990873,\"1466\":84986.671080000000074,\"1467\":317858.606199999980163,\"1468\":1086171.938000000081956,\"1469\":2402515.405999999959022,\"1470\":111905.036399999997229,\"1471\":16845119.280000001192093,\"1472\":626809.819999999832362,\"1473\":17810274.71000000089407,\"1474\":167086.896000000007916,\"1475\":161483.131400000012945,\"1476\":599084.151799999992363,\"1477\":1896936.324000000022352,\"1478\":141954.519200000009732,\"1479\":1499260.716999999945983,\"1480\":27543010.300000000745058,\"1481\":19975109.320000000298023,\"1482\":355066.701000000000931,\"1483\":705578.229199999943376,\"1484\":1092779.19399999990128,\"1485\":1919712.188000000081956,\"1486\":1861306.753999999957159,\"1487\":11659663.890000000596046,\"1488\":3633088.578000000212342,\"1489\":1476710.355999999912456,\"1490\":2274767.614000000059605,\"1491\":22875085.680000003427267,\"1492\":21935863.160000000149012,\"1493\":9094.44763199999943,\"1494\":368517.990999999979977,\"1495\":18230.83893000000171,\"1496\":13738807.130000000819564,\"1497\":16706434.560000000521541,\"1498\":4693293.775999999605119,\"1499\":554874.170099999988452,\"1500\":3953754.703999999444932,\"1501\":1183555.669999999925494,\"1502\":947148.965899999951944,\"1503\":63800607.399999998509884,\"1504\":1418417.674000000115484,\"1505\":354717.170400000002701,\"1506\":3116572.570999999996275,\"1507\":1969548.485000000102446,\"1508\":2625087.464000000152737,\"1509\":120013.018500000005588,\"1510\":240003.486600000003818,\"1511\":164459.779000000009546,\"1512\":2769071.515999999828637,\"1513\":178012.545699999987846,\"1514\":88320.741869999998016,\"1515\":3933572.131000000052154,\"1516\":3006977.81900000013411,\"1517\":431050.14069999998901,\"1518\":2652824.407000000122935,\"1519\":2185806.441999999806285,\"1520\":1331486.034999999916181,\"1521\":382318.81170000002021,\"1522\":8087348.531999999657273,\"1523\":3270140.52600000007078,\"1524\":3247815.668999999761581,\"1525\":3065608.756000000052154,\"1526\":1380194.813000000314787,\"1527\":318580.217699999979232,\"1528\":98424.430890000003274,\"1529\":656192.939699999988079,\"1530\":16062621.76999999769032,\"1531\":5431028.81900000013411,\"1532\":4440616.986999999731779,\"1533\":3465764.903000000398606,\"1534\":16434702.720000000670552,\"1535\":5488644.990000000223517,\"1536\":1314347.760999999940395,\"1537\":8245313.808000000193715,\"1538\":2588443.128000000026077,\"1539\":228480.252399999997579,\"1540\":14616016.150000000372529,\"1541\":3795112.918000000528991,\"1542\":4273857.071000000461936,\"1543\":6581209.956000000238419,\"1544\":14146.968650000000707,\"1545\":6246675.358000000007451,\"1546\":3823751.876000000163913,\"1547\":485994.093999999982771,\"1548\":21434117.640000000596046,\"1549\":840327.908300000010058,\"1550\":3552809.294000000227243,\"1551\":81300.814650000000256,\"1552\":561977.5335999999661,\"1553\":61171.235370000002149,\"1554\":7088593.06599999871105,\"1555\":1122263.790000000037253,\"1556\":235256.635800000018207,\"1557\":76033.050450000009732,\"1558\":5669273.377999999560416,\"1559\":175205.025800000003073,\"1560\":225932.061699999991106,\"1561\":695103.586800000048242,\"1562\":720901.199099999968894,\"1563\":1265977.237999999662861,\"1564\":1915540.371000000042841,\"1565\":17614086.570000000298023,\"1566\":1273193.352999999886379,\"1567\":3694200.055000000167638,\"1568\":2521243.054000000003725,\"1569\":0.0,\"1570\":111623.15690000000177,\"1571\":1151534.158000000054017,\"1572\":16893.602559999999357,\"1573\":0.0,\"1574\":195015.517499999987194,\"1575\":2206440.021999999880791,\"1576\":1235195.996000000042841,\"1577\":906761.270299999974668,\"1578\":7705.796433000000434,\"1579\":168890.924800000007963,\"1580\":1297434.989999999990687,\"1581\":6630256.990000000223517,\"1582\":407146758.5,\"1583\":91264691.429999992251396,\"1584\":1272065.834999999962747,\"1585\":530734.009199999971315,\"1586\":7607364.109000000171363,\"1587\":1113852.506000000052154,\"1588\":96791784.790000006556511,\"1589\":3846865.995000000111759,\"1590\":3341963.423999999649823,\"1591\":3881819.054000000003725,\"1592\":251515.445700000011129,\"1593\":573309.089799999957904,\"1594\":4082179.007000000216067,\"1595\":545639.79749999998603,\"1596\":3468470.946000000461936,\"1597\":150354.528499999985797,\"1598\":315964.37589999998454,\"1599\":2006305.571999999927357,\"1600\":229213.139100000000326,\"1601\":9295822.350999999791384,\"1602\":101778.797000000005937,\"1603\":816728.956000000005588,\"1604\":346903.470499999995809,\"1605\":45989.20517000000109,\"1606\":629628.615100000053644,\"1607\":107159.312999999994645,\"1608\":518793.59330000000773,\"1609\":25580.001420000000508,\"1610\":102312.112999999997555,\"1611\":1439840.516999999992549,\"1612\":6356608.365000000223517,\"1613\":936866.001500000013039,\"1614\":513494.258600000001024,\"1615\":3772788.061000000219792,\"1616\":1082214.350000000093132,\"1617\":10177766.949999999254942,\"1618\":2031336.472000000067055,\"1619\":3379735.277999999467284,\"1620\":11493918.740000000223517,\"1621\":82270.480160000006435,\"1622\":465270.3127000000095,\"1623\":116923619.099999994039536,\"1624\":3262022.396000000182539,\"1625\":0.0,\"1626\":828669.371900000027381,\"1627\":4830061.712000000290573,\"1628\":3774366.585999999660999,\"1629\":236711.133999999961816,\"1630\":739595.447999999974854,\"1631\":841387.775200000032782,\"1632\":6759.583306999999877,\"1633\":33133244.660000000149012,\"1634\":1987250.518000000156462,\"1635\":103601.993700000006356,\"1636\":2859836.717000000178814,\"1637\":4375446.445000000298023,\"1638\":2120635.899999999906868,\"1639\":2453253.717000000178814,\"1640\":704766.416199999977834,\"1641\":2608963.955999999772757,\"1642\":633191.572000000043772,\"1643\":26383921.769999999552965,\"1644\":85938296.290000006556511,\"1645\":2623283.435000000055879,\"1646\":787830.66910000005737,\"1647\":52979.816919999997481,\"1648\":5453128.17200000025332,\"1649\":3202038.436999999918044,\"1650\":65455.803859999999986,\"1651\":75392.620209999993676,\"1652\":2587653.865999999921769,\"1653\":8155788.876000000163913,\"1654\":22621394.120000001043081,\"1655\":1024124.621000000042841,\"1656\":1794444.935999999986962,\"1657\":2381430.81900000013411,\"1658\":12642859.609999999403954,\"1659\":2284689.771999999880791,\"1660\":3879000.259000000543892,\"1661\":359193.417000000015832,\"1662\":6652469.09499999973923,\"1663\":921283.702399999951012,\"1664\":2245903.151999999769032,\"1665\":2074294.908999999985099,\"1666\":1799293.26300000003539,\"1667\":406267.294500000018161,\"1668\":8515241.622999999672174,\"1669\":166365.284500000008848,\"1670\":5892409.195000000298023,\"1671\":2578971.976999999955296,\"1672\":407586.490600000019185,\"1673\":953801.322200000053272,\"1674\":2262139.412000000011176,\"1675\":24197664.320000000298023,\"1676\":27334419.46000000461936,\"1677\":1290782.6339999998454,\"1678\":288757.365999999979977,\"1679\":5127500.967000000178814,\"1680\":5131560.031999999657273,\"1681\":1970112.243999999947846,\"1682\":42361.979690000000119,\"1683\":5198.760105999999723,\"1684\":47344481.840000003576279,\"1685\":349451.661199999973178,\"1686\":4784284.480000000447035,\"1687\":11767905.619999999180436,\"1688\":127702.691399999996065,\"1689\":774176.425799999968149,\"1690\":5275093.076000000350177,\"1691\":4084208.53899999987334,\"1692\":0.0,\"1693\":444738.209500000055414,\"1694\":867016.259899999946356,\"1695\":672598.327000000048429,\"1696\":7101785.026999998837709,\"1697\":27441533.670000001788139,\"1698\":967444.290299999993294,\"1699\":182511.342600000003586,\"1700\":271855.870799999975134,\"1701\":5921386.407999999821186,\"1702\":4765567.68099999986589,\"1703\":32267310.820000000298023,\"1704\":144728.213599999988219,\"1705\":797335.646000000066124,\"1706\":1154803.959999999962747,\"1707\":6709070.5,\"1708\":73805.074829999997746,\"1709\":7308346.328999999910593,\"1710\":232370.189600000012433,\"1711\":40342.5949099999998,\"1712\":1592731.960999999893829,\"1713\":1610546.746000000042841,\"1714\":5490.674522999999681,\"1715\":485576.912300000025425,\"1716\":12809732.269999999552965,\"1717\":609231.814000000013038,\"1718\":945243.460399999981746,\"1719\":1267217.506999999983236,\"1720\":250117.32329999996,\"1721\":1720930.760000000009313,\"1722\":0.0,\"1723\":304880.873699999996461,\"1724\":23204.320940000001428,\"1725\":2108571.45699999993667,\"1726\":930518.074999999953434,\"1727\":1662525.327000000048429,\"1728\":0.0,\"1729\":206922.107799999997951,\"1730\":237241.067500000004657,\"1731\":0.0,\"1732\":5198760.105999998748302,\"1733\":539032.541800000006333,\"1734\":128131.148300000000745,\"1735\":148573.050099999993108,\"1736\":1637607.178000000072643,\"1737\":5289412.554999999701977,\"1738\":421060.331000000005588,\"1739\":861085.515099999960512,\"1740\":191678.064099999959581,\"1741\":84398.106669999993755,\"1742\":818532.984900000039488,\"1743\":114375.428400000004331,\"1744\":1861870.51300000003539,\"1745\":267255.597300000023097,\"1746\":334996.880200000014156,\"1747\":171416.565200000011828,\"1748\":0.0,\"1749\":305309.330599999986589,\"1750\":983646.724299999885261,\"1751\":223158.367399999988265,\"1752\":102204.998800000001211,\"1753\":271371.038100000005215,\"1754\":4129534.763999999966472,\"1755\":293526.767200000002049,\"1756\":7524717.037999999709427,\"1757\":155180.305699999997159,\"1758\":330588.284700000018347,\"1759\":2453930.228000000119209,\"1760\":479555.966100000019651,\"1761\":26353478.780000001192093,\"1762\":6427867.503999999724328,\"1763\":9472842.679999997839332,\"1764\":407823.269399999990128,\"1765\":182398.590800000005402,\"1766\":79053.671230000007199,\"1767\":118231.539999999993597,\"1768\":122786.712799999993876,\"1769\":2214896.407000000122935,\"1770\":36133.570119999996678,\"1771\":9540493.762000000104308,\"1772\":244784.163100000005215,\"1773\":7314.547679000000244,\"1774\":177369.860400000005029,\"1775\":131998.535100000008242,\"1776\":3423933.984000000171363,\"1777\":179816.574499999987893,\"1778\":422075.097200000018347,\"1779\":132956.925400000007358,\"1780\":199457.93849999998929,\"1781\":393221.910900000017136,\"1782\":367525.775199999974575,\"1783\":17217200.230000000447035,\"1784\":95478.226290000005974,\"1785\":527137.226699999999255,\"1786\":10294465.060000000521541,\"1787\":25392.833419999999023,\"1788\":2663986.83600000012666,\"1789\":1752388.51300000003539,\"1790\":3110596.725000000093132,\"1791\":116844.692800000004354,\"1792\":10519179.410000000149012,\"1793\":102118.179900000017369,\"1794\":278012.119200000015553,\"1795\":3333281.535000000149012,\"1796\":0.0,\"1797\":6974826.497999999672174,\"1798\":1161794.571999999927357,\"1799\":1170025.453999999910593,\"1800\":880693.053500000038184,\"1801\":1085427.77600000007078,\"1802\":213044.53070000000298,\"1803\":2631739.820000000298023,\"1804\":11739717.669999999925494,\"1805\":2062681.47399999992922,\"1806\":36385.006639999999607,\"1807\":980670.076699999975972,\"1808\":2049489.51300000003539,\"1809\":43990.115709999998217,\"1810\":22108373.420000001788139,\"1811\":18293979.940000001341104,\"1812\":136418.40580000000773,\"1813\":21595352.719999998807907,\"1814\":84651.798219999996945,\"1815\":6848544.479000000283122,\"1816\":24752.403190000000905},\"HEAT_1_Membrane\":{\"0\":3486243.421000000089407,\"1\":1117487.310999999986962,\"2\":857108.700599999865517,\"3\":600129.370899999979883,\"4\":2412863.33600000012666,\"5\":3624508.623999999836087,\"6\":9241871.356000000610948,\"7\":426317.707300000067335,\"8\":57374845.369999997317791,\"9\":272630.617000000027474,\"10\":2832142.655999999959022,\"11\":1942073.449999999953434,\"12\":3665904.765999999828637,\"13\":11571108.230000000447035,\"14\":632797.913799999980256,\"15\":3955886.311000000219792,\"16\":870570.26749999995809,\"17\":29560182.670000001788139,\"18\":239034.049700000003213,\"19\":4174858.350999999791384,\"20\":34179.44999000000098,\"21\":4979737.006000000052154,\"22\":82435.67398000000685,\"23\":8238353.777999999932945,\"24\":136753.252600000007078,\"25\":6337572.199000000022352,\"26\":8223547.097000000067055,\"27\":907169.879900000058114,\"28\":9260640.388000000268221,\"29\":6129965.849999999627471,\"30\":181142.013299999991432,\"31\":4892669.552000000141561,\"32\":188858.170899999968242,\"33\":39617.255650000006426,\"34\":1040096.334999999962747,\"35\":3632537.598000000230968,\"36\":3309605.975999999791384,\"37\":617292.607899999944493,\"38\":10272395.480000000447035,\"39\":1591926.730999999912456,\"40\":3645884.466000000014901,\"41\":551329.887699999962933,\"42\":148264.925500000012107,\"43\":894375.656399999978021,\"44\":2022154.652999999700114,\"45\":3448079.723000000230968,\"46\":3662046.688000000081956,\"47\":364974.254399999976158,\"48\":364233.920400000002701,\"49\":398654.239599999971688,\"50\":1383694.747999999905005,\"51\":2877709.694999999832362,\"52\":1097884.098999999929219,\"53\":3304079.538000000175089,\"54\":3102833.80599999986589,\"55\":911851.710599999991246,\"56\":1235940.757000000216067,\"57\":3921476.419000000227243,\"58\":109579.865099999995436,\"59\":14740989.189999999478459,\"60\":1288494.047000000020489,\"61\":279137.214800000016112,\"62\":13050733.580000000074506,\"63\":28906394.719999998807907,\"64\":549452.984500000020489,\"65\":495137.491299999994226,\"66\":1391723.722999999998137,\"67\":2147594.350000000093132,\"68\":177951.277799999981653,\"69\":603914.459000000031665,\"70\":46324056.420000001788139,\"71\":1205910.30600000009872,\"72\":48491879.609999999403954,\"73\":4711444.121000000275671,\"74\":137462.304899999988265,\"75\":342586.97019999998156,\"76\":5612253.38399999961257,\"77\":10806791.529999999329448,\"78\":330293.254200000024866,\"79\":113239.826400000005378,\"80\":1991811.385000000009313,\"81\":1704645.195000000065193,\"82\":1977213.249000000301748,\"83\":362920.088199999998324,\"84\":23175583.620000001043081,\"85\":41818446.009999997913837,\"86\":910371.042600000044331,\"87\":87839.069749999995111,\"88\":574384.515299999970011,\"89\":4025853.091000000014901,\"90\":9990651.46000000089407,\"91\":9156680.804999999701977,\"92\":97068.21987000000081,\"93\":1024903.84699999995064,\"94\":726997.599900000030175,\"95\":12761899.029999999329448,\"96\":2263232.441999999806285,\"97\":2138626.924000000115484,\"98\":316654.424300000013318,\"99\":3022231.240999999921769,\"100\":397183.998800000001211,\"101\":1248453.445000000065193,\"102\":12970443.830000000074506,\"103\":543363.476299999980256,\"104\":77409.744300000005751,\"105\":2821923.96100000012666,\"106\":10100971.660000000149012,\"107\":164739.964700000040466,\"108\":1484004.797000000020489,\"109\":109027.221399999994901,\"110\":22913.85989999999947,\"111\":165417.735300000000279,\"112\":35990.661579999999958,\"113\":1847915.473000000230968,\"114\":1316126.233000000007451,\"115\":16200802.789999997243285,\"116\":655466.733600000035949,\"117\":26777.152320000001055,\"118\":3709386.356999999843538,\"119\":4796217.582000000402331,\"120\":1012203.467999999993481,\"121\":2497219.70699999993667,\"122\":1582229.397000000113621,\"123\":6873636.60700000077486,\"124\":6966230.497999999672174,\"125\":4093630.151000000070781,\"126\":5911202.355000000447035,\"127\":2870202.08199999993667,\"128\":3439946.475999999791384,\"129\":2685014.299999999813736,\"130\":459507.612299999978859,\"131\":417663.098100000002887,\"132\":12134179.189999999478459,\"133\":47387.634899999997288,\"134\":359114.145599999988917,\"135\":1694009.409999999916181,\"136\":52627.322999999996682,\"137\":79281.433879999996861,\"138\":3742023.617999999783933,\"139\":262255.513199999986682,\"140\":0.0,\"141\":7471534.548999999649823,\"142\":33019940.899999994784594,\"143\":845743.009100000024773,\"144\":365641.597799999988638,\"145\":4596327.390999999828637,\"146\":1173690.134000000078231,\"147\":27860542.550000000745058,\"148\":2335910.304000000003725,\"149\":69287.967069999998785,\"150\":666655.162099999957718,\"151\":559734.243099999963306,\"152\":0.0,\"153\":475982.651499999978114,\"154\":73664279.689999997615814,\"155\":25631198.640000000596046,\"156\":1033297.775000000023283,\"157\":6342785.81900000013411,\"158\":4921970.097000000067055,\"159\":7425967.509999999776483,\"160\":537044.568899999954738,\"161\":134782.504199999995762,\"162\":2604203.189999999944121,\"163\":1032859.831000000005588,\"164\":1534368.365999999921769,\"165\":1713821.165999999968335,\"166\":6524532.612000000663102,\"167\":728082.032900000107475,\"168\":934645.657299999962561,\"169\":919849.403700000024401,\"170\":1135213.618999999947846,\"171\":11364.648870000000898,\"172\":1431034.416999999899417,\"173\":2599928.021000000182539,\"174\":16687.75489000000016,\"175\":4447530.677000000141561,\"176\":1898591.858999999938533,\"177\":1210185.47399999992922,\"178\":2175330.808999999891967,\"179\":1243969.732000000076368,\"180\":1678577.09499999997206,\"181\":416463.965499999991152,\"182\":278167.481399999989662,\"183\":669084.709000000031665,\"184\":499475.223200000007637,\"185\":301587.0625,\"186\":2733292.421000000089407,\"187\":10600332.179999999701977,\"188\":38037528.78999999910593,\"189\":1571906.429999999934807,\"190\":1076403.985000000102446,\"191\":3367998.519999999552965,\"192\":5360122.720999999903142,\"193\":76078.185750000004191,\"194\":4513013.743999999947846,\"195\":9057517.752000000327826,\"196\":6414525.230000000447035,\"197\":145991.787199999991572,\"198\":26244320.350000001490116,\"199\":2267820.427000000141561,\"200\":81803.78324000001885,\"201\":437433.145200000028126,\"202\":715444.217999999993481,\"203\":9716102.231000000610948,\"204\":868370.119799999985844,\"205\":3764129.367000000085682,\"206\":388591.952999999979511,\"207\":3215239.453999999910593,\"208\":511914.920500000007451,\"209\":291191.104200000001583,\"210\":372648.703099999984261,\"211\":1087248.314999999944121,\"212\":719656.822999999974854,\"213\":610494.047400000039488,\"214\":103773.977899999998044,\"215\":6090238.065999999642372,\"216\":28655.09823999999935,\"217\":11146719.560000000521541,\"218\":22000.433669999998528,\"219\":28264.076740000000427,\"220\":4430221.457999999634922,\"221\":24854369.260000001639128,\"222\":922862.87609999999404,\"223\":224446.340999999985797,\"224\":2596799.84899999992922,\"225\":331335.978200000012294,\"226\":88742.06872999999905,\"227\":5827471.617999999783933,\"228\":494418.011799999978393,\"229\":1422275.536000000312924,\"230\":125940.204700000016601,\"231\":1346573.773000000044704,\"232\":158035.249400000000605,\"233\":2995850.324000000022352,\"234\":387851.619000000006054,\"235\":263767.462999999988824,\"236\":256124.296100000006845,\"237\":218763.495200000004843,\"238\":1214356.370000000111759,\"239\":4879844.04700000025332,\"240\":1841554.855999999912456,\"241\":3079789.606000000145286,\"242\":38492.156460000005609,\"243\":269909.107399999978952,\"244\":24527996.649999998509884,\"245\":4767229.855000000447035,\"246\":65328744.03999999910593,\"247\":10489.803439999999682,\"248\":240337.454700000031153,\"249\":859413.120699999970384,\"250\":521216.018600000010338,\"251\":473292.42349999997532,\"252\":677645.473000000114553,\"253\":1312268.154000000096858,\"254\":3555480.294999999925494,\"255\":4096341.233000000473112,\"256\":2749871.731999999843538,\"257\":21028.614910000000236,\"258\":17073562.769999999552965,\"259\":156940.389200000005076,\"260\":37058.410960000001069,\"261\":1643124.479000000050291,\"262\":741366.336699999985285,\"263\":2842361.350999999791384,\"264\":10434539.070000000298023,\"265\":2039255.327000000048429,\"266\":3873406.842000000644475,\"267\":373024.083700000017416,\"268\":363577.004299999971408,\"269\":2388880.683999999891967,\"270\":232569.160899999988032,\"271\":1655532.895000000018626,\"272\":2371571.464999999850988,\"273\":6827652.4789999993518,\"274\":464648.241600000008475,\"275\":12954802.970000000670552,\"276\":3869757.308000000193715,\"277\":5705368.638000000268221,\"278\":1222176.800000000046566,\"279\":0.0,\"280\":109913.536800000001676,\"281\":42045.759850000002189,\"282\":963289.285599999944679,\"283\":99286.093819999994594,\"284\":108745.685899999996764,\"285\":457338.746299999998882,\"286\":34508950.780000001192093,\"287\":1820283.287000000011176,\"288\":4755655.618999999947846,\"289\":10244.346209999999701,\"290\":70290.024829999994836,\"291\":212548.86009999999078,\"292\":878203.007199999992736,\"293\":578284.303100000019185,\"294\":560995.939200000022538,\"295\":123093.568199999994249,\"296\":626301.743299999972805,\"297\":379958.198299999989104,\"298\":90496973.219999998807907,\"299\":249805.388600000034785,\"300\":245749.192299999995157,\"301\":55463.532279999999446,\"302\":277541.847000000008848,\"303\":408539.263099999981932,\"304\":145887.51480000000447,\"305\":298302.481900000013411,\"306\":37093.863570000001346,\"307\":318030.820000000006985,\"308\":1833525.881000000052154,\"309\":176460.182499999995343,\"310\":230723.539500000013504,\"311\":7913440.980000001378357,\"312\":2127156.959999999962747,\"313\":9413399.453999999910593,\"314\":150173.110500000009779,\"315\":5508710.890999999828637,\"316\":125919.350200000000768,\"317\":724828.734000000054948,\"318\":334776.96740000002319,\"319\":2583140.165000000037253,\"320\":701993.078399999882095,\"321\":18452043.899999998509884,\"322\":1863243.514999999897554,\"323\":15518861.28999999910593,\"324\":591537.325099999899976,\"325\":887848.204200000036508,\"326\":1115297.590000000083819,\"327\":6440593.330000000074506,\"328\":282755.467000000004191,\"329\":15210214.989999998360872,\"330\":0.0,\"331\":35058466.320000000298023,\"332\":5647393.182999999262393,\"333\":110038.66370000000461,\"334\":1120615.483000000007451,\"335\":55623.069049999998242,\"336\":343973.793100000009872,\"337\":724651.4708999999566,\"338\":483949.062800000014249,\"339\":319115.252900000021327,\"340\":810728.337100000120699,\"341\":16166392.889999998733401,\"342\":1477331.362999999895692,\"343\":801114.421899999957532,\"344\":2454676.567999999970198,\"345\":11799464.779999999329448,\"346\":1236253.574000000022352,\"347\":887921.194800000055693,\"348\":433074.558900000003632,\"349\":24217264.899999998509884,\"350\":3939306.998999999836087,\"351\":1311121.156999999890104,\"352\":3139433.419000000227243,\"353\":8078087.099000001326203,\"354\":5966153.910000000149012,\"355\":1885244.992000000085682,\"356\":121247946.700000002980232,\"357\":2546123.462999999988824,\"358\":9681900.88399999961257,\"359\":5400476.139999999664724,\"360\":276592.96820000000298,\"361\":218325.551100000011502,\"362\":1678368.550000000046566,\"363\":30835434.120000004768372,\"364\":283182.983899999991991,\"365\":921820.152099999948405,\"366\":14860902.450000001117587,\"367\":1756885.666999999899417,\"368\":1129999.999000000068918,\"369\":336935.406100000021979,\"370\":364651.010000000009313,\"371\":277552.274299999990035,\"372\":9080144.862999999895692,\"373\":12699335.589999999850988,\"374\":1679307.002000000094995,\"375\":288511.303499999979977,\"376\":9019249.781999999657273,\"377\":405160.837400000018533,\"378\":332900.064200000022538,\"379\":1989100.30199999990873,\"380\":866451.507699999958277,\"381\":2488773.643000000156462,\"382\":20788788.390000000596046,\"383\":3427955.149999999906868,\"384\":4362548.671000000089407,\"385\":39979080.880000002682209,\"386\":293526806.0,\"387\":4527194.790000000037253,\"388\":123541.93949999997858,\"389\":22289268.219999998807907,\"390\":58955.614950000002864,\"391\":1249808.986000000033528,\"392\":3713348.707999999634922,\"393\":441280.79670000000624,\"394\":4755238.529000000096858,\"395\":131946.294900000008056,\"396\":477609.300899999972898,\"397\":3475920.453999999910593,\"398\":325256.897300000011455,\"399\":699000.460500000044704,\"400\":3832219.243999999947846,\"401\":116034.326700000005076,\"402\":225655.900800000003073,\"403\":131299.806099999987055,\"404\":7019617.967000001110136,\"405\":566094.859500000020489,\"406\":3321493.029000000096858,\"407\":210995.201399999990826,\"408\":2262293.990000000223517,\"409\":0.0,\"410\":582757.589000000036322,\"411\":363128.632999999972526,\"412\":5427169.873999999836087,\"413\":21910759.410000000149012,\"414\":21047383.940000005066395,\"415\":341565.100600000005215,\"416\":1148769.030999999959022,\"417\":2998352.86200000019744,\"418\":697676.201099999947473,\"419\":2749976.00499999942258,\"420\":205927.5627000000095,\"421\":5426022.877999999560416,\"422\":271650.456400000024587,\"423\":2182838.421000000089407,\"424\":2455093.657999999821186,\"425\":1960008.303000000072643,\"426\":3047569.433999999891967,\"427\":981849.772800000035204,\"428\":8630000.912000000476837,\"429\":1707147.733000000007451,\"430\":9853011.892000000923872,\"431\":423231.244300000020303,\"432\":725558.640800000168383,\"433\":1989100.30199999990873,\"434\":4003747.342000000178814,\"435\":2158855.768999999854714,\"436\":179504.936599999957252,\"437\":4417083.135999999940395,\"438\":0.0,\"439\":496190.642600000021048,\"440\":30174.347109999995155,\"441\":54005.804129999996803,\"442\":3183436.371999999973923,\"443\":20537491.899999998509884,\"444\":448214.911299999977928,\"445\":2668539.259999999776483,\"446\":1093087.56899999990128,\"447\":168462.489399999991292,\"448\":2921712.648000000044704,\"449\":5637278.759999999776483,\"450\":14297831.490000002086163,\"451\":15378093.550000002607703,\"452\":1132189.719000000040978,\"453\":801729.628999999957159,\"454\":4343779.639000000432134,\"455\":851175.601099999970756,\"456\":1382026.388999999733642,\"457\":47676469.450000002980232,\"458\":1132189.719000000040978,\"459\":31294.232680000000983,\"460\":223288.917300000000978,\"461\":553821.99800000002142,\"462\":171361.262099999992643,\"463\":798017.53159999998752,\"464\":140235.950699999986682,\"465\":7863.911589999999706,\"466\":1239590.290999999968335,\"467\":1133858.077000000048429,\"468\":5286923.497000000439584,\"469\":39180354.28999999910593,\"470\":11162360.419999999925494,\"471\":455931.068900000012945,\"472\":181746.793199999985518,\"473\":49708.738519999998971,\"474\":761678.600199999986216,\"475\":5630188.236999999731779,\"476\":4973793.479000000283122,\"477\":314840.084499999997206,\"478\":1632175.877000000094995,\"479\":1168580.787000000011176,\"480\":25624942.300000000745058,\"481\":71908332.480000004172325,\"482\":3341930.419999999925494,\"483\":7085830.940999999642372,\"484\":13664898.019999999552965,\"485\":251692719.099999994039536,\"486\":6271880.587000000290573,\"487\":217241.11809999999241,\"488\":3917931.157000000588596,\"489\":2721926.728999999817461,\"490\":25990938.420000001788139,\"491\":7747856.408999999985099,\"492\":16623106.009999999776483,\"493\":985457.597799999988638,\"494\":47158.235619999999471,\"495\":964571.836099999956787,\"496\":1306428.898999999975786,\"497\":6725986.889000001363456,\"498\":3156221.274999999906868,\"499\":493740.241199999989476,\"500\":921236.226600000052713,\"501\":5580867.391999999992549,\"502\":30926151.109999999403954,\"503\":3834826.054000000003725,\"504\":3410958.748000000137836,\"505\":362377.871700000076089,\"506\":1298191.379999999888241,\"507\":2786158.527999999932945,\"508\":117494.140299999999115,\"509\":788236.780499999993481,\"510\":18934.825110000001587,\"511\":368936.605600000009872,\"512\":5216435.354000000283122,\"513\":441948.14010000001872,\"514\":3256427.052000000141561,\"515\":3867463.316000000108033,\"516\":16484423.71000000089407,\"517\":968972.131399999954738,\"518\":117681.830600000001141,\"519\":150089.692500000004657,\"520\":2612962.071000000461936,\"521\":4055674.996999999973923,\"522\":249398.726299999980256,\"523\":1990872.932999999960884,\"524\":2397952.382000000216067,\"525\":1146892.127000000094995,\"526\":1342298.604999999981374,\"527\":4839282.082999999634922,\"528\":916554.395899999886751,\"529\":652567.960800000000745,\"530\":8116042.252999999560416,\"531\":1540311.892999999923632,\"532\":6369.375280999999632,\"533\":642828.91870000003837,\"534\":2481995.936999999918044,\"535\":1248870.535000000149012,\"536\":98082790.319999992847443,\"537\":16900470.589999999850988,\"538\":38774.734659999994619,\"539\":2570940.294000000227243,\"540\":1534368.365999999921769,\"541\":99769.917759999996633,\"542\":656227.922099999967031,\"543\":90074670.0,\"544\":74665.294729999994161,\"545\":1314145.057000000029802,\"546\":6310044.285000000149012,\"547\":6208691.512000000104308,\"548\":5069828.360000000335276,\"549\":3133281.347000000532716,\"550\":5875749.739000000059605,\"551\":228314.847000000008848,\"552\":35006.330119999998715,\"553\":1992019.929000000003725,\"554\":2604411.734000000171363,\"555\":4442004.239000000059605,\"556\":452145.980800000019372,\"557\":3944416.347000000067055,\"558\":2782508.993999999947846,\"559\":23465.460889999998471,\"560\":930057.671699999831617,\"561\":115930.054300000003423,\"562\":1641560.392999999923632,\"563\":768758.696099999942817,\"564\":807548.0289000000339,\"565\":971620.65030000009574,\"566\":560818.676100000040606,\"567\":4427406.103000000119209,\"568\":21055725.730000000447035,\"569\":9868235.662000000476837,\"570\":8455657.46000000089407,\"571\":117087.477899999998044,\"572\":287197.471299999975599,\"573\":3611995.936000000219792,\"574\":1764289.007999999914318,\"575\":27020107.010000001639128,\"576\":50617.993849999998929,\"577\":22080.723419999998441,\"578\":1156798.004999999888241,\"579\":20357100.649999998509884,\"580\":119454.46140000000014,\"581\":7848270.730000000447035,\"582\":3675706.371999999508262,\"583\":196751.591500000009546,\"584\":738947.216999999945983,\"585\":5934559.372999999672174,\"586\":5652606.803000001236796,\"587\":42549395.53999999910593,\"588\":91477.133780000003753,\"589\":569660.975600000005215,\"590\":550099.473400000017136,\"591\":699865.921500000054948,\"592\":52272.796840000002703,\"593\":231474.300699999992503,\"594\":90895293.790000006556511,\"595\":18131927.629999998956919,\"596\":52967251.020000003278255,\"597\":95445741.329999998211861,\"598\":3545157.327000000048429,\"599\":411177.354899999976624,\"600\":31585152.679999999701977,\"601\":218106.579100000002654,\"602\":4238568.786999999545515,\"603\":37973.922630000000936,\"604\":2493882.990000000223517,\"605\":375234.658600000024308,\"606\":348301.097699999983888,\"607\":149964.565700000035576,\"608\":6465305.889000000432134,\"609\":1182970.378000000026077,\"610\":215614.468699999997625,\"611\":30500719.719999998807907,\"612\":346007.104899999976624,\"613\":3709282.084999999962747,\"614\":14576238.78999999910593,\"615\":1571176.523000000044704,\"616\":249023.345600000000559,\"617\":29822949.120000001043081,\"618\":2525998.890000000130385,\"619\":56599.058709999997518,\"620\":428288.455699999991339,\"621\":385609.762400000006892,\"622\":73956.242410000006203,\"623\":721596.289600000018254,\"624\":598242.040400000056252,\"625\":3094804.83199999993667,\"626\":827537.047999999951571,\"627\":114032.29660000000149,\"628\":41810.104220000001078,\"629\":268803.819900000002235,\"630\":1263260.125999999931082,\"631\":6448413.759999999776483,\"632\":121237.519499999994878,\"633\":672171.172000000020489,\"634\":2758839.158999999985099,\"635\":1738220.908000000054017,\"636\":141935.590900000010151,\"637\":5478784.712000000290573,\"638\":444554.950100000074599,\"639\":1635721.138999999966472,\"640\":185239.918600000004517,\"641\":1546985.325999999884516,\"642\":14198772.71000000089407,\"643\":278323.89000000001397,\"644\":85986.149199999985285,\"645\":1186724.183999999891967,\"646\":56425966.530000001192093,\"647\":188315.9543999999878,\"648\":7133483.428000000305474,\"649\":127910.953099999998813,\"650\":178284.949499999987893,\"651\":2902630.797999999951571,\"652\":19268.496790000001056,\"653\":11468921.269999999552965,\"654\":39571375.78999999910593,\"655\":32778028.940000001341104,\"656\":1771170.986000000033528,\"657\":14969345.740000000223517,\"658\":5084739.313000000081956,\"659\":19013029.410000000149012,\"660\":64992986.909999996423721,\"661\":5829348.520999999716878,\"662\":6848506.958999999798834,\"663\":1029283.287999999942258,\"664\":2865822.640999999828637,\"665\":3452459.163999999407679,\"666\":11678.50879999999961,\"667\":609659.868200000026263,\"668\":21717855.470000002533197,\"669\":19795.072410000000673,\"670\":725068.56050000002142,\"671\":722242.778500000014901,\"672\":217533.080900000000838,\"673\":1154295.468000000109896,\"674\":861592.413799999980256,\"675\":1518936.050999999744818,\"676\":145814.524100000009639,\"677\":68234.815830000006827,\"678\":156679.708199999993667,\"679\":1360650.547000000020489,\"680\":4568695.205000000074506,\"681\":2789286.700000000186264,\"682\":1049188.888999999966472,\"683\":6197951.455000000074506,\"684\":17654360.03999999910593,\"685\":19538562.309999998658896,\"686\":16037095.120000001043081,\"687\":10298880.669999999925494,\"688\":50040324.75,\"689\":3851509.63799999980256,\"690\":16002685.230000000447035,\"691\":1634782.686999999918044,\"692\":39267943.110000006854534,\"693\":12013223.199999999254942,\"694\":15759730.529999999329448,\"695\":7590405.084999999962747,\"696\":53373913.380000002682209,\"697\":7113150.309999999590218,\"698\":22567675.530000001192093,\"699\":14177918.230000000447035,\"700\":1524775.304999999934807,\"701\":5219459.253999999724329,\"702\":5983775.946000000461936,\"703\":12268690.579999998211861,\"704\":4521459.808000000193715,\"705\":3554124.75400000018999,\"706\":7644835.276999999769032,\"707\":7927934.843000000342727,\"708\":5934142.282999999821186,\"709\":5630813.872000000439584,\"710\":6726195.434000000357628,\"711\":9177743.830000000074506,\"712\":568847.650900000007823,\"713\":2250406.936999999918044,\"714\":1001369.565999999991618,\"715\":2426940.109999999869615,\"716\":41944615.619999997317791,\"717\":284767.924400000018068,\"718\":475951.369699999981094,\"719\":3929.401120999999876,\"720\":359499.95339999999851,\"721\":1569925.253999999957159,\"722\":1147934.851000000024214,\"723\":1113003.597000000067055,\"724\":10054153.349999999627471,\"725\":179181.692099999985658,\"726\":1250434.621000000042841,\"727\":958242.501399999950081,\"728\":4210310.967000000178814,\"729\":3952132.504000000655651,\"730\":124699.363100000016857,\"731\":1019075.020000000135042,\"732\":112781.027800000010757,\"733\":2971137.765000000130385,\"734\":7420232.527999999932945,\"735\":308865.276000000012573,\"736\":44718.261460000001534,\"737\":1836654.053000000072643,\"738\":83389766.439999997615814,\"739\":235905.877700000011828,\"740\":10391474.569999998435378,\"741\":290992.986600000003818,\"742\":58332.065999999998894,\"743\":3769030.169999999925494,\"744\":435003.598300000012387,\"745\":1097362.73699999996461,\"746\":34984.432919999999285,\"747\":11250991.96000000089407,\"748\":3279054.162000000011176,\"749\":24086924.400000002235174,\"750\":2399933.558000000193715,\"751\":93285.217199999984587,\"752\":511185.013700000010431,\"753\":7259444.486999999731779,\"754\":13497019.449999999254942,\"755\":2892307.830999999772757,\"756\":937367.166899999952875,\"757\":83319903.930000007152557,\"758\":210077.604300000006333,\"759\":99061.908160000006319,\"760\":312087.293200000014622,\"761\":7232750.753000000491738,\"762\":651347.973800000036135,\"763\":226656.915899999963585,\"764\":130350.927200000005541,\"765\":1844057.394000000087544,\"766\":1495474.760999999940395,\"767\":1038834.638999999966472,\"768\":1064516.93100000009872,\"769\":2165737.748000000137836,\"770\":266728.799200000008568,\"771\":18317532.510000001639128,\"772\":104971.025099999998929,\"773\":462114.422299999976531,\"774\":1314249.328999999910593,\"775\":4479.646576000000096,\"776\":293797.914199999999255,\"777\":992224.876599999959581,\"778\":1084432.959999999962747,\"779\":187669.465499999991152,\"780\":3218993.259999999776483,\"781\":6096.91150000000016,\"782\":1691402.600000000093132,\"783\":0.0,\"784\":579139.336800000048242,\"785\":66127.470619999992778,\"786\":1262425.946999999927357,\"787\":280993.263500000000931,\"788\":43615.059470000000147,\"789\":1711527.172999999951571,\"790\":1536870.902999999932945,\"791\":3925021.680000000167638,\"792\":1873045.121000000042841,\"793\":135710.528599999990547,\"794\":15309.273769999999786,\"795\":101779.246899999998277,\"796\":361199.593600000021979,\"797\":611140.536300000036135,\"798\":272891.298000000009779,\"799\":734911.875099999946542,\"800\":65864.704180000000633,\"801\":198868.321300000010524,\"802\":162279.136100000003353,\"803\":231953.953799999988405,\"804\":302775.76779999997234,\"805\":956866.105699999956414,\"806\":170839.900099999998929,\"807\":231651.563800000003539,\"808\":4222406.565000000409782,\"809\":364150.502500000002328,\"810\":7799471.247000000439584,\"811\":1360233.458000000100583,\"812\":608200.054600000032224,\"813\":116222017.0,\"814\":7183429.906999999657273,\"815\":10693134.620000001043081,\"816\":6819102.141999999992549,\"817\":384306.357399999978952,\"818\":775995.200700000161305,\"819\":1425716.524999999906868,\"820\":130955.707099999999628,\"821\":444763.494899999990594,\"822\":3061959.026000000070781,\"823\":5052102.052000000141561,\"824\":206083971.300000011920929,\"825\":700241.302099999971688,\"826\":17832665.850000001490116,\"827\":26541496.690000001341104,\"828\":10037574.03999999910593,\"829\":2940168.86200000019744,\"830\":231682.845499999995809,\"831\":800780.7502000000095,\"832\":805337.45409999997355,\"833\":1716949.337999999988824,\"834\":46722.376989999997022,\"835\":1229580.141000000061467,\"836\":10043204.749999998137355,\"837\":134480.114299999986542,\"838\":399895.081200000015087,\"839\":2532985.140000000130385,\"840\":15357239.070000000298023,\"841\":345256.343600000021979,\"842\":853094.213200000114739,\"843\":4694239.174999999813736,\"844\":1853963.272000000113621,\"845\":7834819.589999999850988,\"846\":3469351.291999999899417,\"847\":206302.943399999989197,\"848\":80736.033859999995911,\"849\":15680483.509999999776483,\"850\":523885.391999999992549,\"851\":435118.297900000005029,\"852\":4720098.730000000447035,\"853\":3730345.109999999869615,\"854\":7572887.321000000461936,\"855\":1943116.174000000115484,\"856\":27402.786720000000059,\"857\":512446.709700000006706,\"858\":621015.132600000011735,\"859\":2712750.757999999914318,\"860\":1296627.293999999994412,\"861\":1523315.490999999921769,\"862\":520715.511100000003353,\"863\":594279.689200000022538,\"864\":4576515.634999999776483,\"865\":623329.979900000034832,\"866\":816192.210899999947287,\"867\":2225381.561000000219792,\"868\":620910.86019999999553,\"869\":175188.059199999988778,\"870\":1387552.827000000048429,\"871\":3764129.367000000085682,\"872\":5653858.071999999694526,\"873\":359103.71830000000773,\"874\":13833819.310000000521541,\"875\":10939217.480000000447035,\"876\":4202699.081000000238419,\"877\":13478250.419999999925494,\"878\":1065976.745000000111759,\"879\":3817308.291000000201166,\"880\":546084.986000000033528,\"881\":1326032.111000000033528,\"882\":438110.915800000017043,\"883\":427641.966799999994692,\"884\":11530441.990000002086163,\"885\":2142797.819999999832362,\"886\":44390.846120000001974,\"887\":3072907.628000000026077,\"888\":1193814.70699999993667,\"889\":1130208.54300000006333,\"890\":239232.167300000000978,\"891\":1819449.107000000076368,\"892\":604498.384399999980815,\"893\":678104.271600000094622,\"894\":721888.252300000051036,\"895\":292338.100600000005215,\"896\":2824843.587999999988824,\"897\":1029856.785999999963678,\"898\":3039644.731999999843538,\"899\":876983.020099999965169,\"900\":0.0,\"901\":1053672.601999999955296,\"902\":38013546.140000000596046,\"903\":175125.495800000033341,\"904\":271400.202700000023469,\"905\":1001452.984000000054948,\"906\":1012620.557999999960884,\"907\":102009.688899999993737,\"908\":144281.719899999996414,\"909\":20637593.410000000149012,\"910\":424034.14179999998305,\"911\":715402.509100000141188,\"912\":1125829.102999999886379,\"913\":990598.227100000018254,\"914\":2744449.567999999970198,\"915\":46198929.53999999910593,\"916\":292160.837500000023283,\"917\":241828.549999999988358,\"918\":45950.761229999996431,\"919\":5810892.30599999986589,\"920\":74348.306639999995241,\"921\":21521823.359999995678663,\"922\":360083.878900000010617,\"923\":117640.121700000003329,\"924\":1384320.381999999983236,\"925\":234623.327199999970617,\"926\":78849.74615000000631,\"927\":330606.071400000015274,\"928\":62012.881719999997586,\"929\":110706.00710000001709,\"930\":6499.402963999999884,\"931\":1856778.627000000094995,\"932\":1890354.338999999919906,\"933\":14226926.25,\"934\":1554180.121999999973923,\"935\":29701.993139999998675,\"936\":1278692.441000000108033,\"937\":283589.646200000017416,\"938\":519036.725399999995716,\"939\":2445917.686000000219792,\"940\":506816.00010000000475,\"941\":366590476.600000023841858,\"942\":67112.844800000006217,\"943\":1050127.340000000083819,\"944\":83695.284570000003441,\"945\":26193226.879999998956919,\"946\":289428.900599999993574,\"947\":1137611.884000000078231,\"948\":1011515.270999999949709,\"949\":778727.137600000016391,\"950\":75276.331000000005588,\"951\":1524253.942999999737367,\"952\":195573.313400000013644,\"953\":1061075.942000000039116,\"954\":34816554.359999999403954,\"955\":618304.050200000056066,\"956\":7925432.30599999986589,\"957\":80476.395590000000084,\"958\":207032.850199999957113,\"959\":773951.461699999985285,\"960\":20638.636129999998957,\"961\":79073.931809999994584,\"962\":27796.936389999995299,\"963\":2530899.691999999806285,\"964\":35230.515780000001541,\"965\":6382930.69300000090152,\"966\":57285.171099999999569,\"967\":145032.481100000004517,\"968\":1556995.476999999955296,\"969\":7511053.787999999709427,\"970\":893239.087199999834411,\"971\":15451084.230000000447035,\"972\":134292.423899999994319,\"973\":639137.675700000021607,\"974\":9904209.640000000596046,\"975\":16028.753329999999551,\"976\":2929637.350000000093132,\"977\":236781.76589999999851,\"978\":7202720.300999999977648,\"979\":6406913.34499999973923,\"980\":5805261.597000000067055,\"981\":3620754.816999999806285,\"982\":742388.206199999898672,\"983\":7467780.74199999962002,\"984\":592162.959499999997206,\"985\":8707892.394999999552965,\"986\":84233.330159999997704,\"987\":558660.237399999983609,\"988\":69152412.950000002980232,\"989\":1099031.095999999903142,\"990\":7126914.266999999992549,\"991\":1875234.841000000014901,\"992\":2392947.307000000029802,\"993\":612569.068199999979697,\"994\":26692.691670000000158,\"995\":308364.768500000005588,\"996\":1601206.97399999992922,\"997\":269596.290199999988545,\"998\":8403729.804999999701977,\"999\":1836236.963999999919906,\"1000\":8738027.119000000879169,\"1001\":175980.529500000004191,\"1002\":73941.644279999993159,\"1003\":1639579.216999999945983,\"1004\":26471634.179999995976686,\"1005\":10184910.939999999478459,\"1006\":146356.740599999990081,\"1007\":34071.006699999998091,\"1008\":223997.969699999986915,\"1009\":0.0,\"1010\":788205.498699999996461,\"1011\":4268703.510999999940395,\"1012\":23754295.440000001341104,\"1013\":1876277.564999999944121,\"1014\":947158.345299999928102,\"1015\":1077968.070999999996275,\"1016\":57724.157910000001721,\"1017\":4597265.843000000342727,\"1018\":758091.629600000102073,\"1019\":175042.077900000003865,\"1020\":402845.990099999995436,\"1021\":280774.291399999987334,\"1022\":5029474.940999999642372,\"1023\":3601777.240000000223517,\"1024\":102957.524999999994179,\"1025\":533311.616999999969266,\"1026\":1776593.151000000070781,\"1027\":195948.694099999993341,\"1028\":5361373.990000000223517,\"1029\":129777.428999999989173,\"1030\":2060005.533999999985099,\"1031\":4236066.248999999836087,\"1032\":131550.059799999988172,\"1033\":10584691.320000000298023,\"1034\":51745178.490000002086163,\"1035\":525595.459400000050664,\"1036\":882863.98340000002645,\"1037\":64702066.920000001788139,\"1038\":1516642.058000000193715,\"1039\":1459500.783000000054017,\"1040\":5866573.768000000156462,\"1041\":6144.668259000000944,\"1042\":49342.742400000002817,\"1043\":193446.156500000011874,\"1044\":5900045.207999999634922,\"1045\":274486.665700000012294,\"1046\":155908.09250000002794,\"1047\":14488.649980000000142,\"1048\":8215518.122999999672174,\"1049\":2506917.039999999571592,\"1050\":848485.373200000147335,\"1051\":1220299.897000000113621,\"1052\":4716449.196000000461936,\"1053\":558420.410900000017136,\"1054\":31481923.0,\"1055\":289981.544400000013411,\"1056\":9062105.737999999895692,\"1057\":288803.266200000012759,\"1058\":196052.966500000009546,\"1059\":5146051.484000001102686,\"1060\":642526.528700000024401,\"1061\":351898.495500000019092,\"1062\":681357.570500000030734,\"1063\":173259.019800000009127,\"1064\":22275712.809999998658896,\"1065\":620973.423600000096485,\"1066\":2190450.307000000029802,\"1067\":1037218.417000000015832,\"1068\":282703.330799999996088,\"1069\":2554882.344000000040978,\"1070\":22969.124270000000251,\"1071\":202319.737699999997858,\"1072\":1798907.445000000065193,\"1073\":327988.834199999982957,\"1074\":6706175.13300000037998,\"1075\":454961.335599999991246,\"1076\":168149.672200000000885,\"1077\":1579518.314999999944121,\"1078\":354932.822299999999814,\"1079\":3473730.732999999541789,\"1080\":1270037.83199999993667,\"1081\":1404862.044999999925494,\"1082\":144761.372899999987567,\"1083\":143072.160000000003492,\"1084\":10232250.609999999403954,\"1085\":1861887.97399999992922,\"1086\":772460.366299999994226,\"1087\":1777948.691999999806285,\"1088\":1273061.730999999912456,\"1089\":18931.696940000001632,\"1090\":6541007.650999999605119,\"1091\":104658.20789999999397,\"1092\":8949908.635999999940395,\"1093\":4285908.457000000402331,\"1094\":1267848.111000000033528,\"1095\":177002.399000000004889,\"1096\":0.0,\"1097\":2534653.498999999836087,\"1098\":2058441.44800000009127,\"1099\":1693592.320999999996275,\"1100\":10923576.619999999180436,\"1101\":518431.945499999972526,\"1102\":29657.15599999999904,\"1103\":5164507.699000000022352,\"1104\":495836.116399999998976,\"1105\":81919.525599999993574,\"1106\":1296001.658999999985099,\"1107\":70592.414789999995264,\"1108\":127055.919399999998859,\"1109\":1316230.504999999655411,\"1110\":1832691.702000000281259,\"1111\":47570.111599999996542,\"1112\":935876.071600000024773,\"1113\":91904.650620000000345,\"1114\":5019986.152999999932945,\"1115\":6204416.343999999575317,\"1116\":97305960.939999997615814,\"1117\":410186.767099999997299,\"1118\":1014226.353000000002794,\"1119\":601776.8747999999905,\"1120\":38156.399330000000191,\"1121\":1984825.134000000311062,\"1122\":63705222.770000003278256,\"1123\":74085.540189999999711,\"1124\":3141310.321999999694526,\"1125\":150006.274600000004284,\"1126\":3272693.546000000089407,\"1127\":163311.432900000014342,\"1128\":1842597.579999999841675,\"1129\":57103.737130000001343,\"1130\":1439480.482000000076368,\"1131\":3098454.365999999921769,\"1132\":806390.60530000005383,\"1133\":316164.343999999982771,\"1134\":1043036.817000000039116,\"1135\":21694915.53999999910593,\"1136\":1628943.432999999960884,\"1137\":232287.625499999994645,\"1138\":449685.152200000011362,\"1139\":899036.632699999958277,\"1140\":0.0,\"1141\":809351.941499999957159,\"1142\":199702.500499999994645,\"1143\":298657.007999999972526,\"1144\":448621.573700000008102,\"1145\":209337.270199999999022,\"1146\":0.0,\"1147\":3040478.910999999847263,\"1148\":533384.607700000051409,\"1149\":358905.600799999956507,\"1150\":53879.634519999992335,\"1151\":158827.719699999986915,\"1152\":2541744.021999999880791,\"1153\":92510.47327000000223,\"1154\":2388046.50400000018999,\"1155\":2425376.024000000208616,\"1156\":123959.029099999999744,\"1157\":996729.444200000027195,\"1158\":17720051.649999998509884,\"1159\":319970.286599999992177,\"1160\":2373552.640999999828637,\"1161\":2605037.368999999947846,\"1162\":2567916.393999999854714,\"1163\":759780.84250000002794,\"1164\":2269280.240999999921769,\"1165\":789185.659300000057556,\"1166\":2637778.901999999769032,\"1167\":3451103.621999999973923,\"1168\":44747457.729999996721744,\"1169\":9580131.020999999716878,\"1170\":185688.289900000032503,\"1171\":87571.089680000004591,\"1172\":5520702.217000000178814,\"1173\":193612.992300000012619,\"1174\":13342696.300000000745058,\"1175\":0.0,\"1176\":376058.410600000002887,\"1177\":4350348.799999999813736,\"1178\":5884300.076000000350177,\"1179\":111519.33179999999993,\"1180\":840508.534600000130013,\"1181\":276436.559599999978673,\"1182\":83086.333759999994072,\"1183\":2637153.268000000156462,\"1184\":0.0,\"1185\":119819414.799999997019768,\"1186\":21872178.620000001043081,\"1187\":8296746.321999999694526,\"1188\":593956.444800000055693,\"1189\":21003.589530000004743,\"1190\":304006.182199999981094,\"1191\":1367115.435999999986962,\"1192\":395067.269099999975879,\"1193\":1273061.730999999912456,\"1194\":4194148.745000000111759,\"1195\":13316628.199999999254942,\"1196\":4483817.472000000067055,\"1197\":744014.855600000126287,\"1198\":51564.787239999997837,\"1199\":52730.552669999997306,\"1200\":1550009.226000000024214,\"1201\":5041361.995000000111759,\"1202\":970682.19869999983348,\"1203\":59204.825989999997546,\"1204\":24819.95937000000049,\"1205\":12672224.769999999552965,\"1206\":248157.884699999995064,\"1207\":529776.782600000035018,\"1208\":20558.346379999999044,\"1209\":4371933.186999999918044,\"1210\":630065.976900000008754,\"1211\":31741561.280000001192093,\"1212\":7799054.156999999657273,\"1213\":2004219.800000000279397,\"1214\":4848666.598999999463558,\"1215\":940484.911700000055134,\"1216\":1802869.796000000089407,\"1217\":12424056.46000000089407,\"1218\":2489712.094000000040978,\"1219\":161757.774100000009639,\"1220\":12053.889440000000832,\"1221\":3584050.931999999564141,\"1222\":27951.259539999999106,\"1223\":960119.404600000008941,\"1224\":29029.436160000001109,\"1225\":423377.225700000009965,\"1226\":16021.454260000000431,\"1227\":640524.498600000049919,\"1228\":669668.634399999864399,\"1229\":1640934.759000000078231,\"1230\":12736873.660000000149012,\"1231\":10256754.619999999180436,\"1232\":1239486.019000000087544,\"1233\":547503.090599999995902,\"1234\":413888.4372999999905,\"1235\":298938.543500000028871,\"1236\":277896.373199999972712,\"1237\":388393.835499999986496,\"1238\":2698882.529000000096858,\"1239\":179014.856300000014016,\"1240\":19727295.350000001490116,\"1241\":318875.426399999996647,\"1242\":256593.521899999992456,\"1243\":1272331.824999999953434,\"1244\":4375686.992999999783933,\"1245\":195093.660400000022492,\"1246\":5820798.184000000357628,\"1247\":356236.227300000027753,\"1248\":2437158.805000000167638,\"1249\":950557.625499999965541,\"1250\":574739.041500000050291,\"1251\":1997129.277000000001863,\"1252\":4907371.96100000012666,\"1253\":284747.069900000002235,\"1254\":100372.612199999988661,\"1255\":96770.000809999997728,\"1256\":2508585.399000000208616,\"1257\":7368617.690000000409782,\"1258\":1410492.754999999888241,\"1259\":262318.076599999971222,\"1260\":1290266.67699999990873,\"1261\":1656679.891000000061467,\"1262\":9290670.838999999687076,\"1263\":100247.485300000000279,\"1264\":17953621.829999998211861,\"1265\":926376.856000000028871,\"1266\":417256.435799999977462,\"1267\":14575.196069999998144,\"1268\":589806.403300000005402,\"1269\":116222.017000000007101,\"1270\":8385899.224000000394881,\"1271\":16309246.080000000074506,\"1272\":6918682.283999999985099,\"1273\":6412648.326999999582768,\"1274\":18273738.100000001490116,\"1275\":173999.353899999987334,\"1276\":1651049.18100000009872,\"1277\":377174.125200000009499,\"1278\":1054193.963999999919906,\"1279\":297186.767200000002049,\"1280\":198732.767099999997299,\"1281\":4134192.115000000223517,\"1282\":131873.304299999988871,\"1283\":611203.099799999967217,\"1284\":21876349.519999999552965,\"1285\":28840703.109999995678663,\"1286\":0.0,\"1287\":552341.32999999995809,\"1288\":603080.27980000001844,\"1289\":798778.720100000035018,\"1290\":467369.751199999998789,\"1291\":4674010.328999999910593,\"1292\":179817.753800000005867,\"1293\":654392.727799999993294,\"1294\":441843.867700000002515,\"1295\":107306.726800000004005,\"1296\":257438.128300000011222,\"1297\":3184270.550999999977648,\"1298\":2727.870256000000154,\"1299\":3937534.367999999783933,\"1300\":4544295.463999999687076,\"1301\":5308299.338999999687076,\"1302\":504042.354300000006333,\"1303\":162185.290899999992689,\"1304\":79186.546000000002096,\"1305\":600004.243999999947846,\"1306\":21697.000990000000456,\"1307\":802407.399599999887869,\"1308\":63635.36026000000129,\"1309\":556689.488999999943189,\"1310\":23545750.640000000596046,\"1311\":167357.201999999990221,\"1312\":1671278.027000000001863,\"1313\":104783.334700000006706,\"1314\":5445313.271999999880791,\"1315\":1462837.499000000068918,\"1316\":6045192.389000000432134,\"1317\":477703.146100000012666,\"1318\":6188.149849999999788,\"1319\":74766.438959999984945,\"1320\":114814.339600000006612,\"1321\":2222879.023000000044703,\"1322\":54490.670780000000377,\"1323\":3910006.455000000074506,\"1324\":38308637.030000001192093,\"1325\":9851239.260999999940395,\"1326\":3470498.28899999987334,\"1327\":5182755.368999999947846,\"1328\":7723143.849999999627471,\"1329\":1419564.452999999979511,\"1330\":250743.840200000006007,\"1331\":5275974.894999999552965,\"1332\":1552303.219000000040978,\"1333\":611213.527000000001863,\"1334\":84213.518400000000838,\"1335\":1512054.071999999927357,\"1336\":18058936.949999999254942,\"1337\":5081923.957999999634922,\"1338\":798549.320799999986775,\"1339\":0.0,\"1340\":2743198.299000000115484,\"1341\":592340.222599999862723,\"1342\":5889513.696000000461936,\"1343\":448340.038200000009965,\"1344\":14163.320089999999254,\"1345\":2921608.375,\"1346\":5136145.605999999679625,\"1347\":101711.469800000006217,\"1348\":2500452.151999999769032,\"1349\":6667177.254999999888241,\"1350\":447975.084800000011455,\"1351\":1373371.78000000002794,\"1352\":7019513.695000000298023,\"1353\":2247695.853999999817461,\"1354\":1056905.046000000089407,\"1355\":17294620.260000001639128,\"1356\":11162360.419999999925494,\"1357\":6954447.717000000178814,\"1358\":40312752.560000002384186,\"1359\":118734981.900000005960464,\"1360\":16166392.889999998733401,\"1361\":30193.116139999998268,\"1362\":649669.188100000028498,\"1363\":27502888.219999998807907,\"1364\":2375012.453999999910593,\"1365\":1184951.553000000305474,\"1366\":1319045.860000000102446,\"1367\":134938.912799999990966,\"1368\":40643296.070000000298023,\"1369\":693234.196800000150688,\"1370\":601912.428900000057183,\"1371\":2853205.68099999986589,\"1372\":3514084.151999999769032,\"1373\":313766078.800000011920929,\"1374\":3518150.77600000007078,\"1375\":938368.182000000029802,\"1376\":1865641.780999999959022,\"1377\":3027653.405999999959022,\"1378\":260316.04660000000149,\"1379\":3024525.234000000171363,\"1380\":117733.966799999994692,\"1381\":6341013.188000000081956,\"1382\":1415080.740000000223517,\"1383\":4052651.098000000230968,\"1384\":3404389.586999999824911,\"1385\":1332392.726999999955296,\"1386\":25784479.070000000298023,\"1387\":46156.177850000000035,\"1388\":3622318.902999999932945,\"1389\":996666.880800000042655,\"1390\":16294647.949999999254942,\"1391\":61673.996420000003127,\"1392\":28472.621540000003734,\"1393\":71160.699370000002091,\"1394\":2987.612803999999869,\"1395\":1749586.59899999992922,\"1396\":10874568.589999999850988,\"1397\":3987689.393000000156462,\"1398\":4527924.696999999694526,\"1399\":588419.58039999997709,\"1400\":40534.85276999999769,\"1401\":154688.105400000000373,\"1402\":3460279.594000000040978,\"1403\":1263677.21500000031665,\"1404\":1546255.418999999994412,\"1405\":628950.262199999997392,\"1406\":2600970.745000000111759,\"1407\":571829.841499999980442,\"1408\":2761133.151999999769032,\"1409\":1435413.858000000007451,\"1410\":436254.867099999974016,\"1411\":3178535.56900000013411,\"1412\":749019.930799999972805,\"1413\":235478.360899999999674,\"1414\":3914907.257000000216067,\"1415\":406359.96999999997206,\"1416\":1384007.564999999944121,\"1417\":277197.74810000002617,\"1418\":793617.236299999989569,\"1419\":2974995.844000000040978,\"1420\":50155.024389999998675,\"1421\":242506.32060000000638,\"1422\":379989.479999999981374,\"1423\":2633712.279000000096858,\"1424\":2278351.939999999944121,\"1425\":182351.573100000008708,\"1426\":3563092.179999999701977,\"1427\":3712618.802000000141561,\"1428\":30457968.03999999910593,\"1429\":183821.813900000008289,\"1430\":53959.924270000003162,\"1431\":2519012.639000000432134,\"1432\":18078748.71000000089407,\"1433\":47721.306579999996757,\"1434\":4774.216105999999854,\"1435\":1183283.195000000065193,\"1436\":200025.744899999990594,\"1437\":445222.293500000028871,\"1438\":2010684.689000000013038,\"1439\":299678.877600000007078,\"1440\":2056668.817000000039116,\"1441\":19283094.929999999701977,\"1442\":270847.559000000008382,\"1443\":14101799.369999999180436,\"1444\":2118398.078000000212342,\"1445\":11764012.169999999925494,\"1446\":33148195.96000000089407,\"1447\":3628679.520000000018626,\"1448\":72880.151249999995343,\"1449\":4791212.506999999284744,\"1450\":163551.259400000009919,\"1451\":1819866.196999999927357,\"1452\":22428993.239999998360872,\"1453\":224842.576100000005681,\"1454\":218784.349699999991572,\"1455\":1426029.341999999945983,\"1456\":1411848.296000000089407,\"1457\":4899.447258000000147,\"1458\":679856.047900000005029,\"1459\":2669164.895000000018626,\"1460\":2880420.777000000234693,\"1461\":382273.0456000000122,\"1462\":7489990.763000000268221,\"1463\":196782.873300000006566,\"1464\":655372.888400000054389,\"1465\":1809021.867000000085682,\"1466\":70037.685620000003837,\"1467\":323181.876500000013038,\"1468\":1343341.328999999910593,\"1469\":2836209.279999999795109,\"1470\":81977.918149999997695,\"1471\":16845206.219999998807907,\"1472\":473938.912399999971967,\"1473\":20449903.089999999850988,\"1474\":137827.258299999986775,\"1475\":131800.31359999999404,\"1476\":815889.820900000049733,\"1477\":2591586.228999999817461,\"1478\":76157.432780000002822,\"1479\":1644897.110000000102445,\"1480\":27616545.140000000596046,\"1481\":14753501.869999999180436,\"1482\":241088.215999999985797,\"1483\":997761.741000000038184,\"1484\":923968.163500000024214,\"1485\":1384946.016999999992549,\"1486\":1466382.760999999940395,\"1487\":8439912.326999999582768,\"1488\":1718930.513999999966472,\"1489\":1008866.75199999997858,\"1490\":1488175.692999999970198,\"1491\":27882439.760000001639128,\"1492\":22040057.190000001341104,\"1493\":8245.444300999999541,\"1494\":342096.88990000000922,\"1495\":18260.182690000001458,\"1496\":17025597.469999998807907,\"1497\":14198772.71000000089407,\"1498\":4860449.381000000052154,\"1499\":369812.493799999996554,\"1500\":4238673.059000000357628,\"1501\":717654.792900000000372,\"1502\":582371.781199999968521,\"1503\":77431641.510000005364418,\"1504\":1576077.325999999884516,\"1505\":351961.058900000003632,\"1506\":3574145.054000000003725,\"1507\":2476156.682000000029802,\"1508\":2294409.888999999966472,\"1509\":164990.218499999988126,\"1510\":230848.666300000011688,\"1511\":152654.793600000004517,\"1512\":1761995.014999999664724,\"1513\":110466.180500000002212,\"1514\":69578.887059999993653,\"1515\":3883312.720000000204891,\"1516\":542383.315799999982119,\"1517\":455795.51480000000447,\"1518\":1913607.084999999962747,\"1519\":1610591.489999999757856,\"1520\":1467216.93999999971129,\"1521\":386068.560999999986962,\"1522\":7773403.146999999880791,\"1523\":3262891.939999999944121,\"1524\":2566352.308000000193715,\"1525\":2988864.072999999858439,\"1526\":1339900.340000000083819,\"1527\":367017.993499999982305,\"1528\":84153.04041000000143,\"1529\":606719.386599999968894,\"1530\":13279090.140000000596046,\"1531\":6490539.809999999590218,\"1532\":3737852.722000000067055,\"1533\":3388748.726999999955296,\"1534\":16662729.519999999552965,\"1535\":6103167.843999999575317,\"1536\":990431.391300000017509,\"1537\":7901866.742999999783933,\"1538\":2933599.700999999884516,\"1539\":257000.184199999988778,\"1540\":3218784.714999999850988,\"1541\":3471123.922999999951571,\"1542\":4333248.126000000163913,\"1543\":6783649.525999998673797,\"1544\":15654.415409999999611,\"1545\":4752735.991000001318753,\"1546\":3044336.990000000223517,\"1547\":623903.478099999949336,\"1548\":23810602.53999999910593,\"1549\":623767.923999999999069,\"1550\":3815848.478000000119209,\"1551\":97345.584459999998216,\"1552\":478130.662899999937508,\"1553\":57325.837340000005497,\"1554\":9558755.178999999538064,\"1555\":1054923.871000000042841,\"1556\":195020.669699999998556,\"1557\":62386.176910000001953,\"1558\":6623070.03000000026077,\"1559\":238950.631799999973737,\"1560\":208993.171299999987241,\"1561\":620118.39000000001397,\"1562\":659689.765800000051968,\"1563\":1397875.793999999994412,\"1564\":1979611.513999999966472,\"1565\":16473996.470000000670552,\"1566\":874011.256700000027195,\"1567\":3292401.029999999795109,\"1568\":2162296.759000000078231,\"1569\":0.0,\"1570\":113312.81710000000021,\"1571\":1332184.181999999796972,\"1572\":19999.446319999999105,\"1573\":0.0,\"1574\":122488.788300000000163,\"1575\":2160628.399999999906868,\"1576\":1227286.148000000044703,\"1577\":828944.725399999995716,\"1578\":5674.086917999999969,\"1579\":149620.466699999989942,\"1580\":1030242.594000000040978,\"1581\":5848430.370000000111759,\"1582\":412637168.499999940395355,\"1583\":101207834.200000002980232,\"1584\":878150.871000000159256,\"1585\":411302.481699999945704,\"1586\":6440801.875,\"1587\":1203094.950999999884516,\"1588\":95391519.680000007152557,\"1589\":5284316.686999999918044,\"1590\":3347665.401999999769032,\"1591\":3351836.297999999951571,\"1592\":229597.397499999991851,\"1593\":444179.569499999983236,\"1594\":4425946.290000000037253,\"1595\":355516.747800000011921,\"1596\":4362757.214999999850988,\"1597\":168191.381200000003446,\"1598\":312254.129000000015367,\"1599\":2095770.966999999945983,\"1600\":260399.464500000001863,\"1601\":11050788.949999999254942,\"1602\":114657.930999999996857,\"1603\":716309.678900000057183,\"1604\":286144.320000000006985,\"1605\":43815.262470000001485,\"1606\":566480.667400000034832,\"1607\":94235.138760000001639,\"1608\":485377.594700000016019,\"1609\":19883.703950000002806,\"1610\":120080.095799999980954,\"1611\":1508091.720999999903142,\"1612\":6844544.608000000007451,\"1613\":716121.988600000040606,\"1614\":504740.979400000011083,\"1615\":3145272.672999999951571,\"1616\":892863.706600000034086,\"1617\":13127895.160000000149012,\"1618\":2369694.561999999918044,\"1619\":2606601.455000000074506,\"1620\":16580354.320000000298023,\"1621\":61868.98580999999831,\"1622\":542550.151599999982864,\"1623\":119663006.200000002980232,\"1624\":2614421.884999999776483,\"1625\":1441.774474999999938,\"1626\":808611.607399999978952,\"1627\":4109271.011000000406057,\"1628\":1098926.82300000009127,\"1629\":180651.932999999989988,\"1630\":624800.220699999947101,\"1631\":922925.43949999997858,\"1632\":9073.262885000000097,\"1633\":31208729.320000000298023,\"1634\":1943428.990999999921769,\"1635\":98918.012249999999767,\"1636\":2618071.419000000227243,\"1637\":3388227.365000000223517,\"1638\":2038733.965000000083819,\"1639\":4029085.535000000149012,\"1640\":648522.191699999966659,\"1641\":1709858.815000000176951,\"1642\":502728.522100000001956,\"1643\":19426990.839999999850988,\"1644\":76825818.860000014305115,\"1645\":1973146.625,\"1646\":783659.222100000013597,\"1647\":50017.384830000002694,\"1648\":5252305.059999998658895,\"1649\":3293026.66399999987334,\"1650\":77533.82846000000427,\"1651\":64978.388780000001134,\"1652\":1960216.847000000067055,\"1653\":6875304.966000000014901,\"1654\":27740629.28999999910593,\"1655\":875356.370599999907427,\"1656\":1594637.813000000081956,\"1657\":2632148.192999999970198,\"1658\":16321758.769999999552965,\"1659\":2123194.609000000171363,\"1660\":4794132.13399999961257,\"1661\":424910.02990000002319,\"1662\":6636938.25899999961257,\"1663\":679199.131799999973737,\"1664\":1916630.983999999938533,\"1665\":2204214.26299999980256,\"1666\":1349284.856000000145286,\"1667\":368519.51600000000326,\"1668\":6384703.324000000022352,\"1669\":153551.536200000002282,\"1670\":5829557.065999999642372,\"1671\":2002759.98699999996461,\"1672\":322347.697299999999814,\"1673\":690637.814099999959581,\"1674\":3087192.945999999996275,\"1675\":24070240.810000002384186,\"1676\":19306034.859999999403954,\"1677\":1264928.483999999938533,\"1678\":313348.989200000010896,\"1679\":5415595.638000000268221,\"1680\":4788397.151999999769032,\"1681\":1639266.399999999906868,\"1682\":33761.317669999996724,\"1683\":6564.886031000000912,\"1684\":41695404.57999999076128,\"1685\":457661.990800000028685,\"1686\":4682456.394000000320375,\"1687\":15358281.78999999910593,\"1688\":137535.2956000000122,\"1689\":734526.067200000048615,\"1690\":5278790.248999999836087,\"1691\":3325246.83600000012666,\"1692\":0.0,\"1693\":392126.787399999971967,\"1694\":851530.127300000051036,\"1695\":576011.164800000027753,\"1696\":19285180.379999998956919,\"1697\":93519830.100000008940697,\"1698\":730959.951099999947473,\"1699\":127170.619000000006054,\"1700\":239482.421000000002096,\"1701\":6300451.223999999463558,\"1702\":5333950.349000000394881,\"1703\":17455199.760000001639128,\"1704\":180359.97029999998631,\"1705\":700387.283500000135973,\"1706\":785890.651500000036322,\"1707\":6320680.070000000298023,\"1708\":169442.649999999994179,\"1709\":8443770.40599999949336,\"1710\":164124.757600000011735,\"1711\":38792.460970000000088,\"1712\":1467008.395000000018626,\"1713\":1220612.713999999919906,\"1714\":4687.461468999999852,\"1715\":423752.606299999984913,\"1716\":11410528.730000000447035,\"1717\":524083.509599999990314,\"1718\":795796.529499999945983,\"1719\":1517684.781999999890104,\"1720\":277416.72019999998156,\"1721\":1250851.709999999962747,\"1722\":0.0,\"1723\":305163.605800000019372,\"1724\":24836.642950000001292,\"1725\":1688482.972999999998137,\"1726\":494605.702099999994971,\"1727\":1076091.16800000006333,\"1728\":0.0,\"1729\":134219.433300000004238,\"1730\":159411.645099999994272,\"1731\":0.0,\"1732\":3252673.245000000111759,\"1733\":558555.964999999967404,\"1734\":94217.412460000006831,\"1735\":137274.614600000000792,\"1736\":1342819.967000000178814,\"1737\":2576153.913999999407679,\"1738\":543624.157299999962561,\"1739\":1162115.898000000044704,\"1740\":177440.34309999999823,\"1741\":90550.152149999994435,\"1742\":697592.783100000000559,\"1743\":100078.564100000003236,\"1744\":1797864.720999999903142,\"1745\":274778.628399999986868,\"1746\":419800.682299999985844,\"1747\":113010.427100000000792,\"1748\":0.0,\"1749\":219441.26579999999376,\"1750\":881571.005699999979697,\"1751\":209451.969899999996414,\"1752\":116190.735300000000279,\"1753\":615738.949200000031851,\"1754\":3347769.674000000115484,\"1755\":325225.615600000019185,\"1756\":2185966.592999999877065,\"1757\":132394.666300000011688,\"1758\":433178.831300000019837,\"1759\":2425793.112999999895692,\"1760\":562612.161399999982677,\"1761\":16290477.050000000745058,\"1762\":5998269.809000000357628,\"1763\":11619073.529999999329448,\"1764\":351241.5793999999878,\"1765\":154218.879599999985658,\"1766\":88040.315480000004754,\"1767\":104345.390700000003562,\"1768\":75997.89600999999675,\"1769\":2259478.634999999776483,\"1770\":37451.517899999998917,\"1771\":12701421.03999999910593,\"1772\":272213.527400000020862,\"1773\":8274.536301000000094,\"1774\":242078.803799999994226,\"1775\":134261.142200000002049,\"1776\":3255175.782999999821186,\"1777\":222225.338900000002468,\"1778\":335725.846200000029057,\"1779\":131122.543000000005122,\"1780\":270232.351800000004005,\"1781\":478036.817700000014156,\"1782\":314767.093799999973271,\"1783\":13137279.669999999925494,\"1784\":90198.754159999996773,\"1785\":700241.302099999971688,\"1786\":7677576.810999999754131,\"1787\":24832.472060000003694,\"1788\":2475739.592999999877065,\"1789\":1630820.335999999893829,\"1790\":2513799.018999999854714,\"1791\":136899.233899999991991,\"1792\":8599866.188999999314547,\"1793\":135908.646100000012666,\"1794\":144500.691900000005262,\"1795\":5194850.967000000178814,\"1796\":0.0,\"1797\":8112705.536000000312924,\"1798\":1172438.864999999990687,\"1799\":270618.159700000018347,\"1800\":1069626.279000000096858,\"1801\":523593.429300000017974,\"1802\":141351.665399999998044,\"1803\":2400872.009999999776483,\"1804\":14564768.830000000074506,\"1805\":2585329.884999999776483,\"1806\":55396.797939999996743,\"1807\":1116861.675999999977648,\"1808\":1978464.516999999992549,\"1809\":69783.260970000002999,\"1810\":22076552.530000001192093,\"1811\":16183076.47999999858439,\"1812\":140600.904100000014296,\"1813\":18507308.269999999552965,\"1814\":95174.633089999988442,\"1815\":5951138.684000000357628,\"1816\":24743.840520000001561},\"HEAT_2_Membrane\":{\"0\":3495443.483000000007451,\"1\":1119838.300000000046566,\"2\":954581.126599999959581,\"3\":591657.141399999964051,\"4\":2407375.157000000122935,\"5\":3711649.887000000104308,\"6\":9550928.576999999582768,\"7\":445515.258199999982025,\"8\":56174219.209999993443489,\"9\":272624.762099999992642,\"10\":2948850.66399999987334,\"11\":1896177.075999999884516,\"12\":3727428.263999999966472,\"13\":11685593.680000001564622,\"14\":601348.049800000037067,\"15\":3912291.135999999940395,\"16\":809622.621599999954924,\"17\":28940527.879999998956919,\"18\":233434.685999999986962,\"19\":4183935.080000000074506,\"20\":32756.123159999999189,\"21\":4665175.567999999970198,\"22\":76261.798469999994268,\"23\":8105288.122000000439584,\"24\":134308.100700000009965,\"25\":6277768.307000000029802,\"26\":8011577.358000000007451,\"27\":872085.803300000028685,\"28\":8062537.25,\"29\":6124888.629999999888241,\"30\":179958.782399999996414,\"31\":4837138.552000000141561,\"32\":186600.62609999999404,\"33\":42191.165959999998449,\"34\":1044443.246000000042841,\"35\":3582117.942999999970198,\"36\":3341710.921000000089407,\"37\":614599.753900000010617,\"38\":10309569.97999999858439,\"39\":1623467.024999999906868,\"40\":3710157.337999999988824,\"41\":574439.520900000003166,\"42\":152570.505600000004051,\"43\":871019.6966999998549,\"44\":2133065.947000000160188,\"45\":3336806.830999999772757,\"46\":3798857.40100000007078,\"47\":360503.923400000028778,\"48\":367529.565400000021327,\"49\":398105.500699999975041,\"50\":1302462.34899999992922,\"51\":2713667.563000000081956,\"52\":1096170.735000000102446,\"53\":3301731.925999999977648,\"54\":3192669.228000000119209,\"55\":889687.222100000013597,\"56\":1237003.407999999821186,\"57\":3816661.379999999888241,\"58\":111781.269799999994575,\"59\":14534230.330000000074506,\"60\":1319733.273999999975786,\"61\":273328.392400000011548,\"62\":13264497.46000000089407,\"63\":29759297.699999999254942,\"64\":553629.121399999945424,\"65\":459982.323800000012852,\"66\":1427729.865999999921769,\"67\":2254282.259000000078231,\"68\":174894.776400000002468,\"69\":617574.191200000001118,\"70\":45007819.409999996423721,\"71\":1217067.216000000014901,\"72\":49579284.21000000089407,\"73\":4774558.098000000230968,\"74\":131952.005299999989802,\"75\":344107.204900000011548,\"76\":5577123.09499999973923,\"77\":11644015.529999999329448,\"78\":345301.244300000020303,\"79\":110768.468500000002678,\"80\":1928799.935999999986962,\"81\":1691591.232000000076368,\"82\":1971870.638999999966472,\"83\":371932.585399999981746,\"84\":22809349.230000000447035,\"85\":41374528.350000001490116,\"86\":903631.895499999984168,\"87\":95924.001210000002175,\"88\":545654.644599999999628,\"89\":4077857.480000000447035,\"90\":9441972.490000000223517,\"91\":9098472.966000000014901,\"92\":100654.315899999986868,\"93\":959613.149399999994785,\"94\":715176.244100000010803,\"95\":12672808.330000000074506,\"96\":2222512.285000000149012,\"97\":2146072.445999999996275,\"98\":280513.950399999972433,\"99\":3088617.229999999981374,\"100\":362518.864699999976438,\"101\":1233272.034999999916181,\"102\":13606717.650000000372529,\"103\":526933.813899999950081,\"104\":67960.026910000000498,\"105\":2845864.773000000044704,\"106\":9989738.025000000372529,\"107\":159734.741500000003725,\"108\":1413977.091999999945983,\"109\":111301.521800000002258,\"110\":24597.20987999999852,\"111\":154926.60109999999986,\"112\":43203.967160000007425,\"113\":1820163.679999999934807,\"114\":1327515.851999999955296,\"115\":15941490.949999999254942,\"116\":674291.058599999989383,\"117\":26917.057690000001458,\"118\":3631265.455000000074506,\"119\":4866563.091999999247491,\"120\":1015967.540999999968335,\"121\":2504604.072999999858439,\"122\":1582635.144999999785796,\"123\":6708688.565999999642372,\"124\":7319780.830000000074506,\"125\":4026151.313999999780208,\"126\":5736506.020999999716878,\"127\":2924543.435000000055879,\"128\":3461114.851999999955296,\"129\":2619103.91399999987334,\"130\":451314.877700000011828,\"131\":421197.368200000026263,\"132\":12115234.619999999180436,\"133\":46173.073850000000675,\"134\":392902.900900000066031,\"135\":1712806.752000000094995,\"136\":47281.824639999998908,\"137\":71370.501699999993434,\"138\":3661969.322999999858439,\"139\":243328.154600000008941,\"140\":0.0,\"141\":7385879.434999999590218,\"142\":34838229.21000000089407,\"143\":815432.902200000011362,\"144\":375162.888199999986682,\"145\":4239159.398000000044704,\"146\":1344999.999000000068918,\"147\":28237963.679999999701977,\"148\":2539039.313999999314547,\"149\":64005.837789999997767,\"150\":686881.776700000045821,\"151\":538319.831699999980628,\"152\":0.0,\"153\":476005.904900000081398,\"154\":75796976.019999995827675,\"155\":26327500.780000001192093,\"156\":1038067.929000000003725,\"157\":6485872.300999999977648,\"158\":4727222.968000001274049,\"159\":7362531.701999999582768,\"160\":571976.814800000051036,\"161\":126120.402600000001257,\"162\":2694157.813999999780208,\"163\":1031980.461000000010245,\"164\":1493615.25,\"165\":1693616.834999999962747,\"166\":6458473.364000000059605,\"167\":684973.445999999996275,\"168\":919676.798799999873154,\"169\":962011.88910000002943,\"170\":1086788.996999999973923,\"171\":8746.977643000000171,\"172\":1407047.398999999975786,\"173\":2584881.895000000018626,\"174\":15378.586709999999584,\"175\":4368797.95299999974668,\"176\":1918671.922999999951571,\"177\":1181352.647000000113621,\"178\":2194153.850999999791384,\"179\":1301929.294999999925494,\"180\":1611206.800000000046566,\"181\":414534.20240000000922,\"182\":284661.104799999971874,\"183\":702393.626700000022538,\"184\":522573.438199999975041,\"185\":282347.653600000019651,\"186\":2784883.479999999981374,\"187\":10846567.839999999850988,\"188\":39864921.509999997913837,\"189\":1542442.929000000003725,\"190\":1074635.382999999914318,\"191\":3297787.33199999993667,\"192\":5316033.605000000447035,\"193\":87246.960160000002361,\"194\":4600462.901999999769032,\"195\":9112758.792999999597669,\"196\":6373717.894000000320375,\"197\":145822.051299999991897,\"198\":26297649.800000000745058,\"199\":2346287.253000000026077,\"200\":60782.99775000000227,\"201\":437530.120200000004843,\"202\":716956.641999999992549,\"203\":9957115.165999999269843,\"204\":891126.465899999951944,\"205\":3622096.938000000081956,\"206\":379182.109799999976531,\"207\":3056740.644999999552965,\"208\":543927.552000000025146,\"209\":299202.797900000005029,\"210\":374747.106600000057369,\"211\":1054688.53000000002794,\"212\":810774.016699999920093,\"213\":573981.095100000035018,\"214\":120523.343299999993178,\"215\":6222117.546000000089407,\"216\":30007.700519999998505,\"217\":11167465.910000000149012,\"218\":29023.684189999999944,\"219\":25475.681659999998374,\"220\":4321676.043999999761581,\"221\":24259254.109999999403954,\"222\":960220.83019999996759,\"223\":200118.856900000013411,\"224\":2822730.262000000104308,\"225\":304341.431299999996554,\"226\":80773.561310000004596,\"227\":6087574.900999999605119,\"228\":530846.424899999983609,\"229\":1439563.648999999975786,\"230\":138497.899399999994785,\"231\":1346172.716000000014901,\"232\":162869.094699999986915,\"233\":3056420.813000000081956,\"234\":374000.832099999999628,\"235\":270865.686300000001211,\"236\":256366.637500000011642,\"237\":221057.189199999993434,\"238\":1178900.601999999955296,\"239\":4719547.001000000163913,\"240\":1789246.591000000014901,\"241\":3245015.058000000193715,\"242\":34643.131719999997586,\"243\":263712.111499999999069,\"244\":24404244.600000001490116,\"245\":4895134.747000000439584,\"246\":62722245.530000001192093,\"247\":10118.523689999998169,\"248\":242517.91359999999986,\"249\":819388.157400000025518,\"250\":489811.984500000020489,\"251\":498575.380200000014156,\"252\":717265.812900000018999,\"253\":1308325.935000000055879,\"254\":3471882.527999999932945,\"255\":4171568.243999999947846,\"256\":2922091.390000000130385,\"257\":26590.829089999999269,\"258\":17227215.429999999701977,\"259\":222677.671100000006845,\"260\":42790.317829999999958,\"261\":1669842.658999999985099,\"262\":767927.195199999958277,\"263\":2825502.138999999966472,\"264\":10744221.619999999180436,\"265\":1966113.664000000106171,\"266\":3799390.454000000376254,\"267\":372710.843200000061188,\"268\":369171.369499999971595,\"269\":2303109.938000000081956,\"270\":231483.711000000010244,\"271\":1607262.205999999772757,\"272\":2367076.330000000074506,\"273\":6715938.091000000014901,\"274\":449225.308900000003632,\"275\":12718650.910000000149012,\"276\":3805360.65100000007078,\"277\":5580321.41399999987334,\"278\":1270372.541999999899417,\"279\":0.0,\"280\":108508.322700000004261,\"281\":42376.668489999996382,\"282\":928354.905899999896064,\"283\":103791.867400000002817,\"284\":114521.163499999995111,\"285\":479683.972499999974389,\"286\":32813692.910000000149012,\"287\":1880398.699000000255182,\"288\":4627861.839999999850988,\"289\":14125.911529999999402,\"290\":73253.245840000003227,\"291\":230886.691400000010617,\"292\":833418.119399999966845,\"293\":590281.863999999943189,\"294\":533255.825599999981932,\"295\":115651.236499999999069,\"296\":601443.99930000002496,\"297\":363393.072099999990314,\"298\":96089247.730000004172325,\"299\":227688.371799999993527,\"300\":247059.527399999991758,\"301\":71714.854110000000219,\"302\":291867.98489999998128,\"303\":418393.507999999972526,\"304\":152634.472000000008848,\"305\":301974.674799999978859,\"306\":38005.631719999997586,\"307\":300535.430999999982305,\"308\":1823148.777999999932945,\"309\":180001.426700000010896,\"310\":246451.846699999994598,\"311\":7959657.96999999973923,\"312\":2048843.530999999959022,\"313\":10102638.71000000089407,\"314\":145448.913999999989756,\"315\":5298123.014999999664724,\"316\":135683.378200000006473,\"317\":721839.409899999969639,\"318\":345450.49920000002021,\"319\":2370381.260999999940395,\"320\":656145.92539999994915,\"321\":17805045.170000001788139,\"322\":2124217.26299999980256,\"323\":14956408.519999999552965,\"324\":541134.352900000056252,\"325\":879015.495699999970384,\"326\":1029656.349000000045635,\"327\":6735447.839999999850988,\"328\":268541.574000000022352,\"329\":14964937.369999999180436,\"330\":0.0,\"331\":35118615.229999996721745,\"332\":5857402.501000000163913,\"333\":119734.424499999993714,\"334\":1098089.726999999955296,\"335\":48496.119980000003125,\"336\":338296.924400000018068,\"337\":748065.630499999970198,\"338\":525963.657000000006519,\"339\":301345.672000000020489,\"340\":841360.613000000012107,\"341\":15645113.339999999850988,\"342\":1488284.716999999945983,\"343\":841840.361000000033528,\"344\":2421447.76299999980256,\"345\":12281547.230000000447035,\"346\":1330394.340000000083819,\"347\":784963.577599999960512,\"348\":439118.619000000006054,\"349\":23119586.230000000447035,\"350\":3915702.677000000141561,\"351\":1293933.496000000042841,\"352\":3144587.822999999392778,\"353\":7661041.53000000026077,\"354\":6062308.177000000141561,\"355\":1867818.641999999992549,\"356\":118700301.099999994039536,\"357\":2475712.58600000012666,\"358\":9426620.55599999986589,\"359\":5165286.141999999992549,\"360\":278072.566400000010617,\"361\":197133.758600000001024,\"362\":1695749.047999999951571,\"363\":31359523.600000001490116,\"364\":305471.504299999971408,\"365\":916350.546399999991991,\"366\":14065143.46000000089407,\"367\":1732103.280999999959022,\"368\":1166960.209000000031665,\"369\":342454.739799999981187,\"370\":382487.040099999983795,\"371\":314160.272500000020955,\"372\":8831519.890000000596046,\"373\":12441463.21000000089407,\"374\":1774001.26700000022538,\"375\":286057.70429999998305,\"376\":9175872.300000000745058,\"377\":413873.216299999970943,\"378\":324043.080000000016298,\"379\":2016753.72399999992922,\"380\":906489.060999999986961,\"381\":2286798.509000000078231,\"382\":20872233.660000000149012,\"383\":3104288.99599999981001,\"384\":4197368.021999999880791,\"385\":39006705.75,\"386\":298147352.399999976158142,\"387\":4525622.223000000230968,\"388\":115661.897500000006403,\"389\":23173957.660000000149012,\"390\":59932.244739999994636,\"391\":1295106.213999999919906,\"392\":3612821.811999999918044,\"393\":431410.668799999984913,\"394\":4860379.673999999649823,\"395\":121749.365799999999581,\"396\":449033.409700000018347,\"397\":3322094.561000000219792,\"398\":319021.71830000000773,\"399\":742020.806499999947846,\"400\":3756746.192999999970198,\"401\":110416.653399999981048,\"402\":240641.566099999967264,\"403\":126365.607099999993807,\"404\":6928839.565000000409782,\"405\":597701.965399999986403,\"406\":3269748.729999999981374,\"407\":193498.335299999976996,\"408\":2255454.976999999955296,\"409\":0.0,\"410\":614120.006000000052154,\"411\":358126.505799999984447,\"412\":5724672.237999999895692,\"413\":22025760.929999999701977,\"414\":21583326.719999998807907,\"415\":339650.879599999985658,\"416\":1111096.226000000024214,\"417\":3227957.353999999817461,\"418\":741796.924099999945611,\"419\":2761748.967999999877065,\"420\":220406.864200000010896,\"421\":5823820.145999999716878,\"422\":275332.67259999999078,\"423\":2158119.450000000186264,\"424\":2425179.135999999940395,\"425\":2026988.347000000067055,\"426\":3069533.922999999951571,\"427\":976713.49820000003092,\"428\":8388232.794999999925494,\"429\":1738819.752000000094995,\"430\":9617986.677999999374151,\"431\":435909.638299999991432,\"432\":724067.572500000009313,\"433\":1980612.712999999988824,\"434\":4116983.589999999850988,\"435\":1976348.287000000011176,\"436\":185875.673600000009174,\"437\":4319650.440999999642372,\"438\":0.0,\"439\":518767.437900000018999,\"440\":29506.630450000000565,\"441\":62586.849999999998545,\"442\":3362073.55599999986589,\"443\":20300800.559999998658896,\"444\":469971.742000000027474,\"445\":2664946.495000000111759,\"446\":1105872.304000000003725,\"447\":171920.339199999987613,\"448\":2702473.444999999832362,\"449\":5688531.227000000886619,\"450\":14568345.740000000223517,\"451\":15179224.78999999910593,\"452\":1110136.730999999912456,\"453\":797778.178100000019185,\"454\":4266771.558000000193715,\"455\":849558.972300000023097,\"456\":1347985.097999999998137,\"457\":47812745.689999997615814,\"458\":1133377.852999999886379,\"459\":31188.946560000000318,\"460\":250385.77980000001844,\"461\":530228.083100000047125,\"462\":172368.103899999987334,\"463\":802799.539800000027753,\"464\":151216.550300000002608,\"465\":8261.472728000000643,\"466\":1261097.415000000037253,\"467\":1113441.661000000080094,\"468\":4973280.355000000447035,\"469\":38488577.969999998807907,\"470\":11454248.570000000298023,\"471\":447818.048300000024028,\"472\":149297.558599999989383,\"473\":51933.247430000003078,\"474\":729803.225699999951758,\"475\":5843223.285000000149012,\"476\":5059315.152999999932945,\"477\":330482.363499999977648,\"478\":1625172.796000000089407,\"479\":1099688.887000000104308,\"480\":24921306.260000001639128,\"481\":73016570.189999997615814,\"482\":3483822.921000000089407,\"483\":7197391.799999999813736,\"484\":13576866.669999999925494,\"485\":246675729.099999994039536,\"486\":6029898.537999999709427,\"487\":211121.076300000015181,\"488\":3838516.563999999780208,\"489\":2693518.149999999906868,\"490\":26055643.609999999403954,\"491\":7753259.745000000111759,\"492\":15862599.070000000298023,\"493\":957416.96999999997206,\"494\":55293.615219999999681,\"495\":990274.373299999977462,\"496\":1370586.55600000009872,\"497\":6352289.152999999932945,\"498\":3017827.757000000216067,\"499\":491954.858599999977741,\"500\":961041.732199999969453,\"501\":5647379.514999999664724,\"502\":31089798.649999998509884,\"503\":3745552.075000000186265,\"504\":3562821.415000000037253,\"505\":357689.402100000006612,\"506\":1301502.852999999886379,\"507\":2677952.995000000111759,\"508\":108604.272299999996903,\"509\":831328.550599999958649,\"510\":20145.149009999997361,\"511\":401431.753099999972619,\"512\":5008035.428000000305474,\"513\":447199.706499999971129,\"514\":3286593.212999999988824,\"515\":3975831.084999999962747,\"516\":16697360.490000000223517,\"517\":934922.122199999983422,\"518\":125043.634999999994761,\"519\":149254.914300000004005,\"520\":2774648.857000000309199,\"521\":4115704.261999999638647,\"522\":253552.116199999989476,\"523\":2018352.884000000078231,\"524\":2477524.967000000644475,\"525\":1142333.148000000044703,\"526\":1325063.807000000029802,\"527\":4984581.084999999962747,\"528\":933983.948399999993853,\"529\":672969.086499999975786,\"530\":8063176.91399999987334,\"531\":1556408.924000000115484,\"532\":4277.859064999999646,\"533\":662937.023999999975786,\"534\":2224111.444999999832362,\"535\":1146704.185000000055879,\"536\":98121246.769999980926514,\"537\":17829565.620000001043081,\"538\":49798.902159999997821,\"539\":2578591.865999999921769,\"540\":1542336.317999999970198,\"541\":107943.286200000002282,\"542\":689589.687300000106916,\"543\":90046555.909999996423721,\"544\":70094.372189999994589,\"545\":1363443.641999999992549,\"546\":6268919.622000000439584,\"547\":6193439.28000000026077,\"548\":5116032.019999999552965,\"549\":3196080.768999999854714,\"550\":6038214.168999999761581,\"551\":228466.629500000010012,\"552\":30981.055779999998776,\"553\":2027734.621999999973923,\"554\":2666439.044000000227243,\"555\":4447796.446000000461936,\"556\":462892.79460000002291,\"557\":4029029.800999999977648,\"558\":2718465.04300000006333,\"559\":20844.514889999998559,\"560\":941276.117100000032224,\"561\":114904.961899999994785,\"562\":1605556.435000000055879,\"563\":650879.359199999948032,\"564\":854857.52170000015758,\"565\":997353.320599999977276,\"566\":567499.167400000034831,\"567\":4387348.206000000238419,\"568\":20727243.169999998062849,\"569\":9957754.830000000074506,\"570\":7513065.943999999202788,\"571\":111727.964399999997113,\"572\":301718.809300000022631,\"573\":3653227.248999999836087,\"574\":1758329.500999999931082,\"575\":26807248.719999998807907,\"576\":56111.318930000001274,\"577\":19025.737150000000838,\"578\":1128793.59499999997206,\"579\":19541732.71000000461936,\"580\":112261.017699999996694,\"581\":7473086.948999999091029,\"582\":3414739.217999999877065,\"583\":205939.798600000009174,\"584\":752212.784899999969639,\"585\":5490235.411999999545515,\"586\":5880963.456000000238419,\"587\":42474750.28999999910593,\"588\":85357.819390000004205,\"589\":538106.610400000005029,\"590\":570868.064000000013039,\"591\":731317.096900000004098,\"592\":45181.594770000003336,\"593\":235204.422800000000279,\"594\":91644649.599999994039536,\"595\":16732542.0,\"596\":53301062.109999999403954,\"597\":107591471.099999994039536,\"598\":3481157.654999999795109,\"599\":397583.108499999972992,\"600\":29746504.420000001788139,\"601\":222336.516999999992549,\"602\":4247688.251000000163913,\"603\":36733.766620000002149,\"604\":2520169.228000000119209,\"605\":387007.331699999980628,\"606\":369981.610400000005029,\"607\":142709.020199999999022,\"608\":6590563.963000000454485,\"609\":1240521.558999999891967,\"610\":252016.922800000000279,\"611\":30540753.790000002831221,\"612\":357380.231299999984913,\"613\":3699069.830000000074506,\"614\":15193084.169999999925494,\"615\":1591270.608000000007451,\"616\":266356.055700000026263,\"617\":30663356.03999999910593,\"618\":2513559.367999999783933,\"619\":50684.836689999996452,\"620\":431538.601499999989756,\"621\":390408.211599999980535,\"622\":66570.890100000004168,\"623\":705133.520499999984168,\"624\":561379.715899999951944,\"625\":2927315.311999999918044,\"626\":832906.38820000004489,\"627\":123209.931800000005751,\"628\":41949.159769999998389,\"629\":271782.537899999995716,\"630\":1260137.918999999994412,\"631\":6256019.733000000007451,\"632\":117037.17500000000291,\"633\":692393.54749999998603,\"634\":2793412.33199999993667,\"635\":1743084.178000000072643,\"636\":141685.557900000014342,\"637\":5653776.154000000096858,\"638\":445451.291800000006333,\"639\":1630716.549000000115484,\"640\":176952.361999999993714,\"641\":1556302.314000000013038,\"642\":13974524.410000000149012,\"643\":273594.918999999994412,\"644\":89201.133430000016233,\"645\":1169092.422000000020489,\"646\":50395921.820000000298023,\"647\":179564.322999999974854,\"648\":6739605.65599999949336,\"649\":132495.719600000011269,\"650\":196440.789400000008754,\"651\":2960258.004000000655651,\"652\":20231.503629999999248,\"653\":11543801.519999999552965,\"654\":38535486.659999996423721,\"655\":33827560.219999998807907,\"656\":1816005.864999999990687,\"657\":14726129.510000001639128,\"658\":4981062.933000000193715,\"659\":18555584.170000001788139,\"660\":66400313.060000002384186,\"661\":5647592.735999999567866,\"662\":6730010.696999999694526,\"663\":1018185.042000000015832,\"664\":2882752.058999999891967,\"665\":3358342.183000000193715,\"666\":13373.240320000000793,\"667\":627254.438500000047497,\"668\":22341328.46000000089407,\"669\":15549.163749999999709,\"670\":698694.237100000027567,\"671\":699792.326800000038929,\"672\":231419.744600000005448,\"673\":1144465.361000000033528,\"674\":799473.287400000030175,\"675\":1527197.604999999981374,\"676\":145480.897200000006706,\"677\":68181.777069999996456,\"678\":172815.868599999987055,\"679\":1307046.607000000076368,\"680\":4857927.628999999724328,\"681\":2773476.140000000130385,\"682\":1034794.981999999959953,\"683\":5992478.199000000022352,\"684\":17569435.629999998956919,\"685\":20137686.260000001639128,\"686\":15758120.630000000819564,\"687\":10556160.429999999701977,\"688\":51305310.689999997615814,\"689\":3930628.16800000006333,\"690\":17174976.21000000089407,\"691\":1597027.583000000100583,\"692\":37209250.140000000596046,\"693\":11826319.75,\"694\":15877524.560000000521541,\"695\":7376391.087000000290573,\"696\":60027128.219999998807907,\"697\":7468502.690999999642372,\"698\":22856257.910000000149012,\"699\":13731452.119999999180436,\"700\":1496920.179999999934807,\"701\":5081063.725999999791384,\"702\":6482993.814000000245869,\"703\":12872170.25,\"704\":4724664.313000000081956,\"705\":3513567.294000000227243,\"706\":7737161.536999999545515,\"707\":8029061.504999999888241,\"708\":5835867.150000000372529,\"709\":5468273.617999999783933,\"710\":6950481.526999999769032,\"711\":9084293.748999999836087,\"712\":556550.253299999982119,\"713\":2184985.334999999962747,\"714\":1058249.325999999884516,\"715\":2599594.165000000037253,\"716\":42280718.899999998509884,\"717\":285961.754799999995157,\"718\":498415.464199999987613,\"719\":4693.534002000000328,\"720\":350109.384699999995064,\"721\":1461312.222000000067055,\"722\":1231353.04300000006333,\"723\":1068238.743999999947846,\"724\":10268524.880000002682209,\"725\":180086.715200000006007,\"726\":1187216.233000000007451,\"727\":922331.403999999980442,\"728\":4067622.858000000007451,\"729\":3963144.41800000006333,\"730\":125235.534199999994598,\"731\":923035.034400000004098,\"732\":97111.64389000000665,\"733\":3106634.43099999986589,\"734\":6893658.048999999649823,\"735\":326846.940200000011828,\"736\":47428.947339999998803,\"737\":1875068.165999999735504,\"738\":83009186.700000002980232,\"739\":218466.550300000002608,\"740\":9981422.394999999552965,\"741\":276217.541099999973085,\"742\":71679.672600000005332,\"743\":3837557.067999999970198,\"744\":431762.483899999991991,\"745\":1096810.398999999975786,\"746\":36575.982859999996435,\"747\":11157870.949999999254942,\"748\":3316444.195999999996275,\"749\":23687821.010000005364418,\"750\":2356095.433000000193715,\"751\":83127.52453000000969,\"752\":490654.208700000017416,\"753\":7252722.729000000283122,\"754\":13618444.820000000298023,\"755\":2940215.200999999884516,\"756\":972971.464300000108778,\"757\":82476133.439999997615814,\"758\":219617.94529999999213,\"759\":94821.647060000002966,\"760\":283786.897400000016205,\"761\":7437585.600999999791384,\"762\":744995.243699999991804,\"763\":215822.606100000004517,\"764\":138711.120699999999488,\"765\":1880505.310000000055879,\"766\":1444041.296000000089407,\"767\":985594.165599999832921,\"768\":1061532.933999999891967,\"769\":2103748.016999999992549,\"770\":257880.508700000005774,\"771\":18214430.079999998211861,\"772\":102338.764200000005076,\"773\":454374.603400000021793,\"774\":1298944.196999999927357,\"775\":3902.269734999999855,\"776\":289405.278799999970943,\"777\":998909.836200000019744,\"778\":1032438.886999999987893,\"779\":202251.070000000006985,\"780\":3316017.753000000026077,\"781\":7441.423584999999548,\"782\":1695642.436999999918044,\"783\":0.0,\"784\":602872.582099999999628,\"785\":72729.787530000001425,\"786\":1249050.411000000080094,\"787\":279799.658999999985099,\"788\":39508.841919999998936,\"789\":1743404.010000000009313,\"790\":1666431.118000000016764,\"791\":3787663.282999999821186,\"792\":1753958.463999999919906,\"793\":121045.735499999995227,\"794\":14653.63427000000047,\"795\":104034.939700000002631,\"796\":353403.653899999975692,\"797\":584706.12679999996908,\"798\":272571.456699999980628,\"799\":748566.700599999981932,\"800\":71496.302270000000135,\"801\":198668.951999999990221,\"802\":188839.449800000002142,\"803\":236345.15679999999702,\"804\":312838.30039999994915,\"805\":1004421.606999999959953,\"806\":163114.299200000008568,\"807\":233946.417099999991478,\"808\":4266558.33600000012666,\"809\":366260.898700000019744,\"810\":8283327.911999999545515,\"811\":1376983.195000000065193,\"812\":594439.679399999906309,\"813\":110768468.5,\"814\":7157092.973000000230968,\"815\":10773006.489999998360872,\"816\":6791418.433000000193715,\"817\":392135.304200000071432,\"818\":768279.010299999965355,\"819\":1403529.247999999905005,\"820\":128369.887400000006892,\"821\":448500.356399999989662,\"822\":3251838.140000000130385,\"823\":4998227.247999999672174,\"824\":197144419.699999958276749,\"825\":709493.896199999959208,\"826\":17838094.469999998807907,\"827\":26099353.980000000447035,\"828\":9260947.600999999791384,\"829\":2820278.217000000644475,\"830\":252464.68760000000475,\"831\":677510.700300000025891,\"832\":791648.065500000026077,\"833\":1750440.312999999849126,\"834\":46051.537700000000768,\"835\":1130286.144000000087544,\"836\":9770226.690999999642372,\"837\":129809.131200000003446,\"838\":416325.261300000012852,\"839\":2464625.078000000212342,\"840\":14623783.279999999329448,\"841\":359608.393900000024587,\"842\":835411.738600000040606,\"843\":4858354.071000000461936,\"844\":1749800.648999999975786,\"845\":7882898.298999999649823,\"846\":3372201.567999999970198,\"847\":214084.852400000003399,\"848\":77520.870280000002822,\"849\":15351934.039999997243285,\"850\":571774.254599999985658,\"851\":415173.866299999994226,\"852\":4562402.899000000208616,\"853\":3680626.186999999918044,\"854\":7469248.964999999850988,\"855\":1884663.125,\"856\":26124.940539999999601,\"857\":517210.922299999976531,\"858\":631220.354799999855459,\"859\":2636588.061000000219792,\"860\":1312057.307000000029802,\"861\":1408539.94800000009127,\"862\":544226.061800000024959,\"863\":569268.904199999989942,\"864\":4526794.940000000409782,\"865\":609951.529499999945983,\"866\":770432.545500000007451,\"867\":2312811.507999999914318,\"868\":636305.682900000014342,\"869\":185555.841700000019046,\"870\":1379328.629999999888241,\"871\":4825944.433000000193715,\"872\":5959428.895999999716878,\"873\":353723.485900000028778,\"874\":13774096.380000000819564,\"875\":10989426.119999999180436,\"876\":4147367.626000000163913,\"877\":13555544.53999999910593,\"878\":1072076.726999999955296,\"879\":3972312.933999999891967,\"880\":548671.726099999970756,\"881\":1284658.370000000111759,\"882\":461101.735600000014529,\"883\":423041.73250000004191,\"884\":11315654.719999998807907,\"885\":2122298.271000000182539,\"886\":34736.949090000001888,\"887\":3062071.177999999839813,\"888\":1121224.237999999895692,\"889\":1192866.597000000067055,\"890\":262539.394299999985378,\"891\":1789459.811999999918044,\"892\":610431.277400000020862,\"893\":636508.243099999963306,\"894\":737564.48120000003837,\"895\":312710.367599999997765,\"896\":2735202.915000000037253,\"897\":1043270.528999999980442,\"898\":3073904.959999999962747,\"899\":885177.591499999980442,\"900\":0.0,\"901\":999059.091099999961443,\"902\":36650610.320000000298023,\"903\":170694.316599999991013,\"904\":281473.446300000010524,\"905\":997470.592300000134856,\"906\":996692.334599999943748,\"907\":98982.66085000000021,\"908\":128124.68289999999979,\"909\":19956448.149999998509884,\"910\":447807.387199999939185,\"911\":639557.307799999951385,\"912\":1072716.391000000061467,\"913\":961212.309200000017881,\"914\":2691385.936999999918044,\"915\":47081396.609999999403954,\"916\":285396.71830000000773,\"917\":252048.905999999988126,\"918\":56320.275810000006459,\"919\":5870409.001000000163913,\"920\":80943.072239999994054,\"921\":21991645.519999995827675,\"922\":354885.542000000015832,\"923\":133881.658100000000559,\"924\":1444041.296000000089407,\"925\":252070.228100000036648,\"926\":70293.734110000004876,\"927\":313190.115600000019185,\"928\":59852.286749999999302,\"929\":119158.726899999994202,\"930\":5726.271397999999863,\"931\":2009824.031999999890104,\"932\":1816325.696999999927357,\"933\":14107787.719999998807907,\"934\":1525385.223999999929219,\"935\":30153.757119999998395,\"936\":1379222.019000000087544,\"937\":262358.156200000026729,\"938\":498052.988000000012107,\"939\":2220060.240000000223517,\"940\":615623.216200000024401,\"941\":362966629.5,\"942\":65981.333190000004834,\"943\":962555.603499999968335,\"944\":87418.603310000020428,\"945\":28299797.859999999403954,\"946\":283733.592100000008941,\"947\":1147663.679999999934807,\"948\":991521.717900000046939,\"949\":834025.800099999993108,\"950\":66979.208899999997811,\"951\":1511739.060999999986961,\"952\":164468.254500000010012,\"953\":1104699.587000000057742,\"954\":33327556.260000001639128,\"955\":620175.491099999984726,\"956\":8004967.497000001370907,\"957\":75731.943520000000717,\"958\":211462.230400000000373,\"959\":730656.11089999997057,\"960\":20730.441490000004706,\"961\":84095.549259999999776,\"962\":30808.346529999998893,\"963\":2485200.933999999891967,\"964\":39736.988720000001194,\"965\":6224143.148000000044703,\"966\":52459.904060000000754,\"967\":148412.690200000011828,\"968\":1588072.287999999942258,\"969\":7538226.058000000193715,\"970\":1019293.792999999946915,\"971\":14577940.699999997392297,\"972\":122261.096999999994296,\"973\":641124.484399999957532,\"974\":10075239.77000000141561,\"975\":17684.575130000001082,\"976\":2786056.196999999694526,\"977\":238424.064500000007683,\"978\":6878839.168999999761581,\"979\":6526917.402999999001622,\"980\":5853564.518000000156462,\"981\":3706106.132999999914318,\"982\":766989.021399999968708,\"983\":7329055.957000000402331,\"984\":657212.032000000006519,\"985\":8543244.685000000521541,\"986\":85669.122489999994286,\"987\":558245.362700000056066,\"988\":69637012.480000004172325,\"989\":1126448.159999999916181,\"990\":7152721.935999999754131,\"991\":1916006.656999999890104,\"992\":2353216.944999999832362,\"993\":642606.372500000055879,\"994\":29895.75934000000052,\"995\":314320.18849999998929,\"996\":1587432.624000000068918,\"997\":281462.785199999983888,\"998\":8787702.912000000476837,\"999\":1736261.095999999903142,\"1000\":8508489.611999999731779,\"1001\":179223.168899999989662,\"1002\":71004.827160000000731,\"1003\":1672827.756999999983236,\"1004\":26947974.780000001192093,\"1005\":10488462.660000000149012,\"1006\":152538.522399999987101,\"1007\":37032.276449999997567,\"1008\":223082.791599999996834,\"1009\":0.0,\"1010\":732020.727199999964796,\"1011\":4367518.625,\"1012\":24398914.059999998658895,\"1013\":1801186.983999999938533,\"1014\":958994.80759999982547,\"1015\":1031873.849999999976717,\"1016\":45860.704640000003565,\"1017\":4768801.122999999672174,\"1018\":692425.53070000000298,\"1019\":176824.429200000013225,\"1020\":414139.743000000016764,\"1021\":308637.840700000000652,\"1022\":5065498.570000000298023,\"1023\":3742993.419000000227243,\"1024\":89964.465710000004037,\"1025\":507733.235300000000279,\"1026\":1716644.736000000033528,\"1027\":176334.020199999999022,\"1028\":5338848.285000000149012,\"1029\":137069.316699999995762,\"1030\":2085517.595999999903142,\"1031\":4531379.197999999858439,\"1032\":139457.395300000003772,\"1033\":10645073.71000000089407,\"1034\":50946032.78999999910593,\"1035\":526816.542200000025332,\"1036\":898823.755000000004657,\"1037\":64358719.049999997019768,\"1038\":1610247.304000000003725,\"1039\":1417601.854000000050291,\"1040\":5631068.084999999962747,\"1041\":7368.501898000000438,\"1042\":46327.659299999999348,\"1043\":183359.662199999991572,\"1044\":5847381.099999999627471,\"1045\":273349.714500000001863,\"1046\":155800.808400000038091,\"1047\":14782.633159999999407,\"1048\":8086844.479000000283122,\"1049\":2498953.708000000566244,\"1050\":919804.731600000173785,\"1051\":1246171.924000000115484,\"1052\":4815709.809999999590218,\"1053\":556688.847199999960139,\"1054\":31826478.260000001639128,\"1055\":299863.783899999980349,\"1056\":9311054.607999999076128,\"1057\":304906.467799999983981,\"1058\":190470.592800000013085,\"1059\":5045775.599999999627471,\"1060\":646465.678100000019185,\"1061\":339757.490300000004936,\"1062\":713481.134700000053272,\"1063\":160811.509099999995669,\"1064\":22536425.949999999254942,\"1065\":643032.815099999890663,\"1066\":2154707.908999999985099,\"1067\":926905.00109999999404,\"1068\":244181.03979999999865,\"1069\":2608975.902000000234693,\"1070\":28002.354139999999461,\"1071\":192133.719000000011874,\"1072\":1657475.82300000009127,\"1073\":334725.46750000002794,\"1074\":6596320.938000000081956,\"1075\":451048.351000000024214,\"1076\":176291.375900000013644,\"1077\":1586579.739000000059605,\"1078\":368169.229300000006333,\"1079\":3374227.169999999925494,\"1080\":1279008.004999999888241,\"1081\":1469094.799000000115484,\"1082\":143849.754199999995762,\"1083\":139350.784600000013597,\"1084\":10020761.730000000447035,\"1085\":1829865.249000000068918,\"1086\":778097.851500000106171,\"1087\":1789033.368999999947846,\"1088\":1236150.522000000113621,\"1089\":19270.941650000000664,\"1090\":6473931.907999999821186,\"1091\":103855.833799999993062,\"1092\":9228537.96199999935925,\"1093\":3993528.453999999910593,\"1094\":1219412.649999999906868,\"1095\":189073.99319999999716,\"1096\":0.0,\"1097\":2493943.007000000681728,\"1098\":1973683.020000000018626,\"1099\":1651292.405999999959022,\"1100\":10620553.259999999776483,\"1101\":525398.620499999960884,\"1102\":27425.590499999998428,\"1103\":4926798.110999999567866,\"1104\":506677.789799999969546,\"1105\":68211.628049999999348,\"1106\":1186363.347000000067055,\"1107\":64059.143120000000636,\"1108\":114606.452099999994971,\"1109\":1238495.95699999993667,\"1110\":2001508.40100000007078,\"1111\":54768.024700000001758,\"1112\":924751.465899999835528,\"1113\":93218.222840000002179,\"1114\":5364754.673999999649823,\"1115\":6475104.625,\"1116\":94469831.909999996423721,\"1117\":420760.264499999990221,\"1118\":1014144.49800000002142,\"1119\":590857.561499999952503,\"1120\":38533.35444999999163,\"1121\":1957051.759000000078231,\"1122\":61396009.0,\"1123\":71626.367270000002463,\"1124\":3105461.714000000152737,\"1125\":147048.073800000012852,\"1126\":3177956.958000000100583,\"1127\":163402.147999999986496,\"1128\":1870910.351000000024214,\"1129\":54825.594449999996868,\"1130\":1535833.067999999970198,\"1131\":3141602.725000000093132,\"1132\":799867.746900000027381,\"1133\":321452.441200000001118,\"1134\":1036650.006999999983236,\"1135\":22623846.690000001341104,\"1136\":1630823.160000000149012,\"1137\":246206.642200000002049,\"1138\":437626.069800000055693,\"1139\":901339.766500000027008,\"1140\":0.0,\"1141\":817629.081699999980628,\"1142\":190897.035399999993388,\"1143\":302976.815000000002328,\"1144\":441506.697600000014063,\"1145\":235396.321999999985564,\"1146\":0.0,\"1147\":3123052.470999999903142,\"1148\":483063.530199999979232,\"1149\":356687.261999999987893,\"1150\":51637.935929999999644,\"1151\":146131.222199999989243,\"1152\":2651193.720999999903142,\"1153\":96861.108859999993001,\"1154\":2277736.603000000119209,\"1155\":2605351.140000000596046,\"1156\":115651.236499999999069,\"1157\":956809.289299999945797,\"1158\":17580096.690000001341104,\"1159\":314416.138099999981932,\"1160\":2306947.921999999787658,\"1161\":2506096.621999999973923,\"1162\":2456949.111000000033528,\"1163\":735080.452999999863096,\"1164\":2175283.765000000130385,\"1165\":764057.228499999968335,\"1166\":2650873.888999999966472,\"1167\":3503865.72399999992922,\"1168\":44136810.369999997317791,\"1169\":9759992.067999999970198,\"1170\":190001.505899999989197,\"1171\":86333.306859999996959,\"1172\":5483625.551999999210238,\"1173\":197027.147999999986496,\"1174\":12444661.529999999329448,\"1175\":0.0,\"1176\":361932.506100000056904,\"1177\":4097260.618999999947846,\"1178\":6208258.161000000312924,\"1179\":111578.709499999997206,\"1180\":889271.440500000026077,\"1181\":278552.31439999997383,\"1182\":82143.508199999996577,\"1183\":2657483.748999999836087,\"1184\":0.0,\"1185\":118806911.799999997019768,\"1186\":20763490.78999999910593,\"1187\":8267229.70399999897927,\"1188\":578991.795799999963492,\"1189\":20660.078460000000632,\"1190\":297134.551199999987148,\"1191\":1342547.953999999910593,\"1192\":383265.297800000000279,\"1193\":1357366.834999999962747,\"1194\":4181802.867000000085682,\"1195\":13222919.300000000745058,\"1196\":4630633.716000000014901,\"1197\":730720.07730000000447,\"1198\":50236.005839999997988,\"1199\":55693.405169999998179,\"1200\":1500544.942000000039116,\"1201\":4924346.065999999642372,\"1202\":1018931.3169999999227,\"1203\":51916.189729999998235,\"1204\":26225.15454999999929,\"1205\":12889227.960000002756715,\"1206\":253712.032199999986915,\"1207\":486677.631300000008196,\"1208\":19516.146150000000489,\"1209\":4427966.865000000223517,\"1210\":628725.665500000002794,\"1211\":32478935.46000000089407,\"1212\":7782897.507000001147389,\"1213\":2024323.081000000005588,\"1214\":4879676.201999999582768,\"1215\":931510.58129999996163,\"1216\":1741165.185999999754131,\"1217\":13234646.470000000670552,\"1218\":2506416.453999999910593,\"1219\":160203.82839999999851,\"1220\":13011.830210000001898,\"1221\":3588834.415000000037253,\"1222\":26082.29627999999866,\"1223\":984773.263599999947473,\"1224\":30711.330829999995331,\"1225\":419374.326000000000931,\"1226\":16936.168349999999918,\"1227\":645719.403599999961443,\"1228\":647723.683799999998882,\"1229\":1670482.32300000009127,\"1230\":13271960.199999999254942,\"1231\":10173854.619999999180436,\"1232\":1280393.942999999970198,\"1233\":530036.183899999945424,\"1234\":443137.840599999995902,\"1235\":302699.627299999992829,\"1236\":259245.12510000000475,\"1237\":357923.945599999977276,\"1238\":2692665.265000000130385,\"1239\":183157.102000000013504,\"1240\":19860498.559999998658896,\"1241\":297337.111399999994319,\"1242\":259522.312800000014249,\"1243\":1286257.529000000329688,\"1244\":4308243.101999999955297,\"1245\":211408.925099999993108,\"1246\":5962947.048000000417233,\"1247\":334373.652300000016112,\"1248\":2223791.612999999895692,\"1249\":909282.260099999955855,\"1250\":528191.819600000046194,\"1251\":1957264.979999999981374,\"1252\":4692787.726999999955296,\"1253\":256590.519800000009127,\"1254\":93405.857589999999618,\"1255\":102383.540699999997742,\"1256\":2436906.308000000193715,\"1257\":7398566.101999999955297,\"1258\":1322718.372999999672174,\"1259\":285023.581000000005588,\"1260\":1304487.951000000117347,\"1261\":1697881.260999999940395,\"1262\":9027683.492000000551343,\"1263\":101663.918799999984913,\"1264\":17805045.170000001788139,\"1265\":959176.045799999963492,\"1266\":407860.375500000023749,\"1267\":15372.19007000000056,\"1268\":579332.949900000006892,\"1269\":120502.021200000002864,\"1270\":8273306.510999999940395,\"1271\":15573684.199999999254942,\"1272\":6668816.182000000029802,\"1273\":5664863.661999999545515,\"1274\":18548121.420000001788139,\"1275\":192816.027200000011362,\"1276\":1721335.604999999981374,\"1277\":368318.48430000001099,\"1278\":1004538.878999999957159,\"1279\":270769.736700000008568,\"1280\":198732.918399999995017,\"1281\":4089158.209999999962747,\"1282\":133369.926999999996042,\"1283\":618459.05960000003688,\"1284\":23083338.600000001490116,\"1285\":27696381.559999998658896,\"1286\":0.0,\"1287\":561027.900799999944866,\"1288\":621401.513599999947473,\"1289\":784569.118099999963306,\"1290\":414726.101499999989755,\"1291\":4676049.855000000447035,\"1292\":184404.446599999966566,\"1293\":649120.2833999999566,\"1294\":478543.238499999977648,\"1295\":110256.737399999998161,\"1296\":258285.629199999995762,\"1297\":3128276.393000000156462,\"1298\":3440.219164000000092,\"1299\":3913144.021000000182539,\"1300\":4613256.179999999701977,\"1301\":5280105.815000000409782,\"1302\":479961.160199999983888,\"1303\":163092.97709999998915,\"1304\":74806.56304999999702,\"1305\":671572.486900000018068,\"1306\":20479.906459999998333,\"1307\":793716.312200000043958,\"1308\":56187.01249000000098,\"1309\":535441.344000000040978,\"1310\":24449021.070000000298023,\"1311\":162240.091899999999441,\"1312\":1831677.631000000052154,\"1313\":108380.38990000000922,\"1314\":5696313.804999999701977,\"1315\":1355980.897000000113621,\"1316\":5851432.304999998770654,\"1317\":499566.85930000001099,\"1318\":6305.060634000000391,\"1319\":81617.917679999998654,\"1320\":196803.265600000013364,\"1321\":2293941.421999999787658,\"1322\":59997.27722999999969,\"1323\":3982227.723999999463558,\"1324\":37261489.359999999403954,\"1325\":9859779.639000000432134,\"1326\":3456530.594000000040978,\"1327\":4948866.515999999828637,\"1328\":7347499.599999999627471,\"1329\":1334765.377000000094995,\"1330\":221110.494500000000698,\"1331\":5216352.644999999552965,\"1332\":1474531.942999999970198,\"1333\":643843.056100000045262,\"1334\":81627.512640000000829,\"1335\":1472506.340000000083819,\"1336\":18333834.010000001639128,\"1337\":5245350.74199999962002,\"1338\":753481.451699999975972,\"1339\":0.0,\"1340\":2682537.252999999560416,\"1341\":603853.400099999969825,\"1342\":6199302.86600000038743,\"1343\":466453.590399999986403,\"1344\":15687.757600000000821,\"1345\":2982006.577000000048429,\"1346\":5105264.343999999575317,\"1347\":92160.645160000000033,\"1348\":2276457.274999999906868,\"1349\":6603783.684000000357628,\"1350\":471549.579599999997299,\"1351\":1350437.142999999923632,\"1352\":7134704.735999999567866,\"1353\":2018033.05199999990873,\"1354\":1015701.013999999966472,\"1355\":17809309.600000001490116,\"1356\":12150416.130000000819564,\"1357\":6837794.066999999806285,\"1358\":40021639.170000001788139,\"1359\":115278099.200000002980232,\"1360\":16523585.119999999180436,\"1361\":29684.670239999999467,\"1362\":632670.259599999990314,\"1363\":27328574.809999998658896,\"1364\":2336692.294000000227243,\"1365\":1180286.540000000037253,\"1366\":1293400.442999999970198,\"1367\":137016.011300000012852,\"1368\":42838292.619999997317791,\"1369\":692979.906100000021979,\"1370\":618459.05960000003688,\"1371\":2933072.288000000175089,\"1372\":3555038.837999999988824,\"1373\":330173192.599999964237213,\"1374\":3470389.978999999817461,\"1375\":966617.46929999999702,\"1376\":1920590.915000000037253,\"1377\":3059086.078999999910593,\"1378\":258019.102600000012899,\"1379\":3026356.609000000171363,\"1380\":123412.49199999999837,\"1381\":6250902.42200000025332,\"1382\":1388177.314000000013038,\"1383\":4029456.243999999947846,\"1384\":3478385.777999999932945,\"1385\":1338070.307000000029802,\"1386\":25816835.75,\"1387\":43313.776129999998375,\"1388\":3731905.910999999847263,\"1389\":957384.98679999995511,\"1390\":16824227.160000000149012,\"1391\":60744.617910000000848,\"1392\":28023.676269999999931,\"1393\":69002.679099999993923,\"1394\":1942.872542000000067,\"1395\":1785301.996000000042841,\"1396\":10912666.449999999254942,\"1397\":4118049.695999999996275,\"1398\":4424342.103000000119209,\"1399\":613277.78179999999702,\"1400\":36910.740310000001045,\"1401\":164916.019200000009732,\"1402\":3629559.683999999891967,\"1403\":1315362.237999999895692,\"1404\":1518668.753000000026077,\"1405\":645548.826499999966472,\"1406\":2410680.086999999824911,\"1407\":563863.744100000010803,\"1408\":2677100.109000000171363,\"1409\":1460459.337000000057742,\"1410\":402114.061300000059418,\"1411\":3029341.70699999993667,\"1412\":702990.646399999968708,\"1413\":271110.89079999999376,\"1414\":3980628.564999999944121,\"1415\":404853.955100000021048,\"1416\":1392761.571999999927357,\"1417\":276931.832400000013877,\"1418\":753907.894300000043586,\"1419\":2980833.859999999869615,\"1420\":43536.592400000001362,\"1421\":237859.028099999995902,\"1422\":400131.103100000007544,\"1423\":2640106.212999999988824,\"1424\":2276030.833000000100583,\"1425\":168156.9831000000122,\"1426\":3626254.75400000018999,\"1427\":3505251.663000000175089,\"1428\":29382962.100000001490116,\"1429\":185459.892099999997299,\"1430\":52123.014400000000023,\"1431\":2505563.56900000013411,\"1432\":18306115.239999998360872,\"1433\":49956.685929999999644,\"1434\":4921.467577999999776,\"1435\":1208964.80600000009872,\"1436\":220012.404799999989336,\"1437\":457423.668100000009872,\"1438\":2049696.415999999968335,\"1439\":300535.430999999982305,\"1440\":2117287.569999999832362,\"1441\":20214445.929999999701977,\"1442\":257048.94560000000638,\"1443\":14197340.669999999925494,\"1444\":2087649.808999999891967,\"1445\":11463843.529999999329448,\"1446\":32618595.420000001788139,\"1447\":3618792.007999999914318,\"1448\":70963.249009999999544,\"1449\":4857501.185999999754131,\"1450\":173029.089899999991758,\"1451\":1800227.487999999895692,\"1452\":22149429.280000001192093,\"1453\":223530.556299999996554,\"1454\":224020.965300000010757,\"1455\":1413124.20699999993667,\"1456\":1444680.959999999962747,\"1457\":5774.6726349999999,\"1458\":764568.959599999943748,\"1459\":2652899.490999999921769,\"1460\":2979661.143000000156462,\"1461\":356783.211599999980535,\"1462\":7470954.736000000499189,\"1463\":201494.134300000005169,\"1464\":671487.198399999993853,\"1465\":1776773.144000000087544,\"1466\":70961.116800000003423,\"1467\":327923.707800000032876,\"1468\":1336897.590000000083819,\"1469\":2869532.337999999988824,\"1470\":74975.007880000019213,\"1471\":16364735.25,\"1472\":467509.035900000017136,\"1473\":19790135.530000001192093,\"1474\":128945.584900000001653,\"1475\":129233.433699999994133,\"1476\":832757.133299999986775,\"1477\":2613346.938999999780208,\"1478\":65038.895020000003569,\"1479\":1563338.616999999852851,\"1480\":26467160.730000000447035,\"1481\":14214398.380000000819564,\"1482\":205651.949800000002142,\"1483\":1020551.798999999999069,\"1484\":881222.336200000019744,\"1485\":1405341.628999999957159,\"1486\":1510672.953999999910593,\"1487\":8105501.343000000342727,\"1488\":1655130.388999999733642,\"1489\":1041735.334999999962747,\"1490\":1419840.678000000072643,\"1491\":27176121.579999998211861,\"1492\":22426616.980000000447035,\"1493\":8313.498727000000144,\"1494\":334554.890399999974761,\"1495\":19799.730490000001737,\"1496\":16881796.920000001788139,\"1497\":14146167.560000000521541,\"1498\":4633832.036000000312924,\"1499\":371921.924300000013318,\"1500\":4308456.322999999858439,\"1501\":744216.98589999997057,\"1502\":578565.353200000012293,\"1503\":83681899.920000001788139,\"1504\":1678371.510999999940395,\"1505\":381452.916700000001583,\"1506\":3460048.74599999981001,\"1507\":2555990.407999999821186,\"1508\":2333387.364000000059605,\"1509\":165662.29380000004312,\"1510\":244500.871799999993527,\"1511\":149660.034799999993993,\"1512\":1747668.435999999986962,\"1513\":115885.779899999994086,\"1514\":65965.341589999996358,\"1515\":3680732.797999999951571,\"1516\":470600.744800000044052,\"1517\":451357.521899999992456,\"1518\":1879119.371000000042841,\"1519\":1613232.402000000001863,\"1520\":1535833.067999999970198,\"1521\":365546.607299999974202,\"1522\":7818612.0760000012815,\"1523\":3427425.885999999940395,\"1524\":2485200.933999999891967,\"1525\":2972731.450000000186264,\"1526\":1339989.299000000115484,\"1527\":382273.818700000003446,\"1528\":82842.874079999994137,\"1529\":598405.595699999947101,\"1530\":13564073.390000000596046,\"1531\":6328195.144999999552965,\"1532\":3884678.976999999955296,\"1533\":3364312.37900000018999,\"1534\":16934036.140000000596046,\"1535\":6004311.980999999679625,\"1536\":977886.215399999986403,\"1537\":7624687.298000000417232,\"1538\":3012390.612999999895692,\"1539\":254820.782999999995809,\"1540\":3027529.325999999884516,\"1541\":3442777.819999999832362,\"1542\":4459417.00800000037998,\"1543\":6886941.57799999974668,\"1544\":14802.889180000000124,\"1545\":4602275.282999999821186,\"1546\":3154822.445999999996275,\"1547\":622467.620099999941886,\"1548\":24371195.28999999910593,\"1549\":613906.784699999960139,\"1550\":4097367.229999999981374,\"1551\":109382.530100000003586,\"1552\":474971.78159999998752,\"1553\":62596.444960000000719,\"1554\":9814896.553999999538064,\"1555\":1098622.78000000002794,\"1556\":201739.338799999997718,\"1557\":66801.169110000002547,\"1558\":6950907.96999999973923,\"1559\":255982.839100000011968,\"1560\":216099.793800000014016,\"1561\":647105.342099999892525,\"1562\":647851.616599999950267,\"1563\":1496067.294999999925494,\"1564\":1982318.483000000007451,\"1565\":15279438.800000000745058,\"1566\":937672.677000000025146,\"1567\":3302584.811000000219792,\"1568\":2296286.856999999843538,\"1569\":0.0,\"1570\":113924.143899999995483,\"1571\":1315575.459000000031665,\"1572\":25544.978579999999056,\"1573\":0.0,\"1574\":132037.293800000014016,\"1575\":2075389.583000000100583,\"1576\":1260137.918999999994412,\"1577\":798886.928799999994226,\"1578\":3786.064123000000109,\"1579\":146685.597600000008242,\"1580\":1056340.995000000111759,\"1581\":5912946.651999999769032,\"1582\":407252694.800000011920929,\"1583\":101077560.200000017881393,\"1584\":878290.543299999902956,\"1585\":407199.389399999985471,\"1586\":6141200.059999999590218,\"1587\":1207045.814000000013038,\"1588\":97460260.730000004172325,\"1589\":5331598.759999999776483,\"1590\":3193308.891999999992549,\"1591\":3312926.044000000227243,\"1592\":223562.539500000013504,\"1593\":424427.670999999972992,\"1594\":4496730.735999999567866,\"1595\":339565.591100000019651,\"1596\":4415493.418999999761581,\"1597\":177837.230400000000373,\"1598\":334117.786800000001676,\"1599\":2182639.899999999906868,\"1600\":246952.916800000006333,\"1601\":11415868.730000000447035,\"1602\":112591.510699999998906,\"1603\":739984.542999999946915,\"1604\":290641.962400000018533,\"1605\":43759.408660000000964,\"1606\":554396.718100000056438,\"1607\":98259.840620000002673,\"1608\":471848.089500000001863,\"1609\":18539.592570000000706,\"1610\":119542.525299999993877,\"1611\":1563551.837999999988824,\"1612\":6679050.804999998770654,\"1613\":754408.96440000005532,\"1614\":457594.245100000000093,\"1615\":3157914.154999999795109,\"1616\":876382.212599999969825,\"1617\":14084333.380000000819564,\"1618\":2251830.214000000152737,\"1619\":2585841.390000000130385,\"1620\":16525717.330000001937151,\"1621\":62799.005199999999604,\"1622\":531048.985100000048988,\"1623\":120864497.400000005960464,\"1624\":2655991.200000000186264,\"1625\":0.0,\"1626\":860635.819099999964237,\"1627\":4125619.052999999839813,\"1628\":1035370.680000000051223,\"1629\":194745.679999999993015,\"1630\":657851.695900000049733,\"1631\":904015.693899999954738,\"1632\":7147.817845999999918,\"1633\":30896833.370000001043081,\"1634\":1981678.81899999990128,\"1635\":101293.979800000000978,\"1636\":2626140.217000000178814,\"1637\":3280729.626999999862164,\"1638\":1968672.320000000065193,\"1639\":4072740.169000000227243,\"1640\":560494.847500000032596,\"1641\":1852466.708000000100583,\"1642\":510867.588500000012573,\"1643\":19491625.699999999254942,\"1644\":77193575.579999998211861,\"1645\":1936262.68100000009872,\"1646\":815624.801399999996647,\"1647\":48667.763129999999364,\"1648\":5351748.173999999649823,\"1649\":3224119.370000000111759,\"1650\":74317.220149999993737,\"1651\":70275.610300000000279,\"1652\":1910995.956000000005588,\"1653\":7029906.463999999687076,\"1654\":25785918.660000003874302,\"1655\":841808.377800000016578,\"1656\":1452889.979999999981374,\"1657\":2626993.103000000119209,\"1658\":16200554.839999999850988,\"1659\":2121125.554000000003725,\"1660\":4594386.093999999575317,\"1661\":411730.34220000001369,\"1662\":6783849.076999999582767,\"1663\":667254.755499999970198,\"1664\":1881038.362999999895692,\"1665\":2127522.192999999970198,\"1666\":1341801.679999999934807,\"1667\":367902.702700000023469,\"1668\":5905590.517000000923872,\"1669\":156067.334999999991851,\"1670\":5760386.807000000029802,\"1671\":2084238.267999999923632,\"1672\":314778.614300000015646,\"1673\":631636.136300000012852,\"1674\":3203650.125,\"1675\":22543888.699999999254942,\"1676\":18727227.320000000298023,\"1677\":1274423.746999999973923,\"1678\":290844.522699999972247,\"1679\":5717635.934999999590218,\"1680\":4723598.206000000238419,\"1681\":1550651.949000000022352,\"1682\":32961.881719999997586,\"1683\":5923.501105999999709,\"1684\":42104811.329999998211861,\"1685\":449129.35930000001099,\"1686\":4609951.25,\"1687\":15299694.820000000298023,\"1688\":142293.238699999987148,\"1689\":729451.410499999998137,\"1690\":5282344.639000000432134,\"1691\":3148532.416999999899417,\"1692\":0.0,\"1693\":436378.725199999986216,\"1694\":947043.753400000045076,\"1695\":563767.794499999959953,\"1696\":19592905.820000000298023,\"1697\":95771547.980000004172325,\"1698\":768716.113999999943189,\"1699\":131205.730699999985518,\"1700\":219116.875300000014249,\"1701\":6141626.502999999560416,\"1702\":5357078.707000000402331,\"1703\":17341288.829999998211861,\"1704\":173562.143199999991339,\"1705\":641295.061499999952503,\"1706\":798332.553500000038184,\"1707\":6227128.246000000275671,\"1708\":160534.32139999998617,\"1709\":8320641.640999999828637,\"1710\":161547.122600000002421,\"1711\":34660.189420000002428,\"1712\":1477943.483999999938533,\"1713\":1263016.406999999890104,\"1714\":5574.990880999999718,\"1715\":391591.589800000016112,\"1716\":11613098.439999999478459,\"1717\":550931.871900000027381,\"1718\":757927.115899999975227,\"1719\":1536792.564000000013038,\"1720\":260599.080400000006193,\"1721\":1210457.354999999981374,\"1722\":0.0,\"1723\":312465.163100000005215,\"1724\":26823.240310000001045,\"1725\":1657795.65500000002794,\"1726\":508362.238100000016857,\"1727\":1067705.691000000108033,\"1728\":0.0,\"1729\":144553.384499999985564,\"1730\":170385.145799999998417,\"1731\":0.0,\"1732\":3151624.126000000629574,\"1733\":569823.279600000008941,\"1734\":103099.964300000006915,\"1735\":132229.192999999999302,\"1736\":1342121.512000000104308,\"1737\":2554071.416000000201166,\"1738\":552989.457500000018626,\"1739\":1215468.05600000009872,\"1740\":174681.555099999997765,\"1741\":99595.67210999999952,\"1742\":695858.393700000015087,\"1743\":96771.555909999995492,\"1744\":1855451.80600000009872,\"1745\":281313.530299999983981,\"1746\":422146.202999999979511,\"1747\":103740.694300000017392,\"1748\":0.0,\"1749\":211451.56930000000284,\"1750\":857192.29500000004191,\"1751\":215118.975799999985611,\"1752\":130896.559899999992922,\"1753\":619290.622699999948964,\"1754\":3310260.777999999467284,\"1755\":323499.365700000023935,\"1756\":2057052.550999999977648,\"1757\":142282.577599999989616,\"1758\":429982.086000000068452,\"1759\":2400338.853999999817461,\"1760\":559524.690599999972619,\"1761\":15273042.160000000149012,\"1762\":5508572.444999999366701,\"1763\":11637618.890000000596046,\"1764\":324298.945599999977276,\"1765\":145107.759900000004564,\"1766\":88096.647070000006352,\"1767\":115960.407399999996414,\"1768\":68729.755829999994603,\"1769\":2226670.100000000093132,\"1770\":34702.833680000003369,\"1771\":12715452.589999997988343,\"1772\":283754.914199999999255,\"1773\":8376.505622999999105,\"1774\":250108.592100000008941,\"1775\":129446.654999999998836,\"1776\":3462074.348000000230968,\"1777\":225545.497700000007171,\"1778\":334544.229400000011083,\"1779\":128561.786500000001979,\"1780\":280716.510599999979604,\"1781\":451506.776899999997113,\"1782\":313509.947500000009313,\"1783\":13418016.800000000745058,\"1784\":88154.216820000001462,\"1785\":740698.834400000050664,\"1786\":7784816.497999999672174,\"1787\":26686.77867999999944,\"1788\":2927528.533999999985099,\"1789\":1597027.583000000100583,\"1790\":2503964.40900000045076,\"1791\":136664.196200000005774,\"1792\":8947405.669999999925494,\"1793\":138337.983399999997346,\"1794\":149958.544599999993807,\"1795\":5620513.629999999888241,\"1796\":0.0,\"1797\":8242602.643000000156462,\"1798\":1152994.212999999988824,\"1799\":247144.815999999991618,\"1800\":1142333.148000000044703,\"1801\":594130.508499999996275,\"1802\":128167.327099999994971,\"1803\":2799595.750000000465661,\"1804\":14640840.990000000223517,\"1805\":2388185.240000000223517,\"1806\":58044.170070000000123,\"1807\":1109283.84499999997206,\"1808\":2314730.5,\"1809\":55202.996160000002419,\"1810\":22961802.46000000089407,\"1811\":16889259.660000000149012,\"1812\":146248.493900000001304,\"1813\":17548113.5,\"1814\":95606.301470000005793,\"1815\":5744821.651999999769032,\"1816\":28513.019169999999576},\"RAPDORid\":{\"0\":\"sll0002\",\"1\":\"sll0005\",\"2\":\"sll0006\",\"3\":\"sll0007\",\"4\":\"sll0016\",\"5\":\"sll0017\",\"6\":\"sll0018\",\"7\":\"sll0019\",\"8\":\"sll0020\",\"9\":\"sll0021\",\"10\":\"sll0022\",\"11\":\"sll0023\",\"12\":\"sll0033\",\"13\":\"sll0036\",\"14\":\"sll0037\",\"15\":\"sll0038\",\"16\":\"sll0039\",\"17\":\"sll0041\",\"18\":\"sll0042\",\"19\":\"sll0043\",\"20\":\"sll0045\",\"21\":\"sll0048\",\"22\":\"sll0051\",\"23\":\"sll0053\",\"24\":\"sll0055\",\"25\":\"sll0057\",\"26\":\"sll0058\",\"27\":\"sll0064\",\"28\":\"sll0065\",\"29\":\"sll0066\",\"30\":\"sll0067\",\"31\":\"sll0068\",\"32\":\"sll0069\",\"33\":\"sll0070\",\"34\":\"sll0071\",\"35\":\"sll0078\",\"36\":\"sll0080\",\"37\":\"sll0085\",\"38\":\"sll0086\",\"39\":\"sll0094\",\"40\":\"sll0096\",\"41\":\"sll0098\",\"42\":\"sll0099\",\"43\":\"sll0100\",\"44\":\"sll0102\",\"45\":\"sll0103\",\"46\":\"sll0108\",\"47\":\"sll0135\",\"48\":\"sll0136\",\"49\":\"sll0141\",\"50\":\"sll0142\",\"51\":\"sll0144\",\"52\":\"sll0145\",\"53\":\"sll0148\",\"54\":\"sll0149\",\"55\":\"sll0154\",\"56\":\"sll0157\",\"57\":\"sll0158\",\"58\":\"sll0162\",\"59\":\"sll0163\",\"60\":\"sll0166\",\"61\":\"sll0167\",\"62\":\"sll0169\",\"63\":\"sll0170\",\"64\":\"sll0171\",\"65\":\"sll0172\",\"66\":\"sll0173\",\"67\":\"sll0175\",\"68\":\"sll0176\",\"69\":\"sll0179\",\"70\":\"sll0180\",\"71\":\"sll0184\",\"72\":\"sll0185\",\"73\":\"sll0188\",\"74\":\"sll0191\",\"75\":\"sll0195\",\"76\":\"sll0199\",\"77\":\"sll0202\",\"78\":\"sll0204\",\"79\":\"sll0205\",\"80\":\"sll0207\",\"81\":\"sll0208\",\"82\":\"sll0209\",\"83\":\"sll0216\",\"84\":\"sll0217\",\"85\":\"sll0219\",\"86\":\"sll0220\",\"87\":\"sll0221\",\"88\":\"sll0222\",\"89\":\"sll0224\",\"90\":\"sll0226\",\"91\":\"sll0227\",\"92\":\"sll0228\",\"93\":\"sll0230\",\"94\":\"sll0243\",\"95\":\"sll0245\",\"96\":\"sll0250\",\"97\":\"sll0254\",\"98\":\"sll0257\",\"99\":\"sll0258\",\"100\":\"sll0263\",\"101\":\"sll0271\",\"102\":\"sll0272\",\"103\":\"sll0274\",\"104\":\"sll0284\",\"105\":\"sll0288\",\"106\":\"sll0289\",\"107\":\"sll0290\",\"108\":\"sll0293\",\"109\":\"sll0294\",\"110\":\"sll0296\",\"111\":\"sll0301\",\"112\":\"sll0306\",\"113\":\"sll0314\",\"114\":\"sll0318\",\"115\":\"sll0319\",\"116\":\"sll0320\",\"117\":\"sll0321\",\"118\":\"sll0325\",\"119\":\"sll0329\",\"120\":\"sll0335\",\"121\":\"sll0336\",\"122\":\"sll0337\",\"123\":\"sll0359\",\"124\":\"sll0362\",\"125\":\"sll0368\",\"126\":\"sll0370\",\"127\":\"sll0373\",\"128\":\"sll0374\",\"129\":\"sll0377\",\"130\":\"sll0379\",\"131\":\"sll0380\",\"132\":\"sll0381\",\"133\":\"sll0384\",\"134\":\"sll0395\",\"135\":\"sll0396\",\"136\":\"sll0398\",\"137\":\"sll0400\",\"138\":\"sll0401\",\"139\":\"sll0402\",\"140\":\"sll0403\",\"141\":\"sll0404\",\"142\":\"sll0408\",\"143\":\"sll0410\",\"144\":\"sll0413\",\"145\":\"sll0414\",\"146\":\"sll0415\",\"147\":\"sll0416\",\"148\":\"sll0418\",\"149\":\"sll0420\",\"150\":\"sll0421\",\"151\":\"sll0422\",\"152\":\"sll0423\",\"153\":\"sll0424\",\"154\":\"sll0427\",\"155\":\"sll0430\",\"156\":\"sll0441\",\"157\":\"sll0443\",\"158\":\"sll0445\",\"159\":\"sll0446\",\"160\":\"sll0447\",\"161\":\"sll0451\",\"162\":\"sll0454\",\"163\":\"sll0455\",\"164\":\"sll0456\",\"165\":\"sll0459\",\"166\":\"sll0461\",\"167\":\"sll0467\",\"168\":\"sll0469\",\"169\":\"sll0470\",\"170\":\"sll0471\",\"171\":\"sll0474\",\"172\":\"sll0480\",\"173\":\"sll0487\",\"174\":\"sll0488\",\"175\":\"sll0489\",\"176\":\"sll0493\",\"177\":\"sll0495\",\"178\":\"sll0497\",\"179\":\"sll0499\",\"180\":\"sll0502\",\"181\":\"sll0504\",\"182\":\"sll0506\",\"183\":\"sll0509\",\"184\":\"sll0513\",\"185\":\"sll0517\",\"186\":\"sll0518\",\"187\":\"sll0519\",\"188\":\"sll0520\",\"189\":\"sll0521\",\"190\":\"sll0524\",\"191\":\"sll0529\",\"192\":\"sll0533\",\"193\":\"sll0534\",\"194\":\"sll0535\",\"195\":\"sll0540\",\"196\":\"sll0542\",\"197\":\"sll0544\",\"198\":\"sll0550\",\"199\":\"sll0553\",\"200\":\"sll0554\",\"201\":\"sll0558\",\"202\":\"sll0567\",\"203\":\"sll0569\",\"204\":\"sll0572\",\"205\":\"sll0576\",\"206\":\"sll0577\",\"207\":\"sll0578\",\"208\":\"sll0585\",\"209\":\"sll0586\",\"210\":\"sll0587\",\"211\":\"sll0588\",\"212\":\"sll0593\",\"213\":\"sll0596\",\"214\":\"sll0601\",\"215\":\"sll0602\",\"216\":\"sll0603\",\"217\":\"sll0606\",\"218\":\"sll0613\",\"219\":\"sll0614\",\"220\":\"sll0615\",\"221\":\"sll0616\",\"222\":\"sll0617\",\"223\":\"sll0622\",\"224\":\"sll0623\",\"225\":\"sll0625\",\"226\":\"sll0626\",\"227\":\"sll0629\",\"228\":\"sll0630\",\"229\":\"sll0631\",\"230\":\"sll0634\",\"231\":\"sll0635\",\"232\":\"sll0638\",\"233\":\"sll0639\",\"234\":\"sll0643\",\"235\":\"sll0644\",\"236\":\"sll0645\",\"237\":\"sll0647\",\"238\":\"sll0649\",\"239\":\"sll0654\",\"240\":\"sll0656\",\"241\":\"sll0659\",\"242\":\"sll0660\",\"243\":\"sll0661\",\"244\":\"sll0672\",\"245\":\"sll0679\",\"246\":\"sll0680\",\"247\":\"sll0704\",\"248\":\"sll0708\",\"249\":\"sll0709\",\"250\":\"sll0710\",\"251\":\"sll0711\",\"252\":\"sll0712\",\"253\":\"sll0721\",\"254\":\"sll0723\",\"255\":\"sll0726\",\"256\":\"sll0728\",\"257\":\"sll0729\",\"258\":\"sll0735\",\"259\":\"sll0736\",\"260\":\"sll0740\",\"261\":\"sll0741\",\"262\":\"sll0744\",\"263\":\"sll0745\",\"264\":\"sll0749\",\"265\":\"sll0750\",\"266\":\"sll0752\",\"267\":\"sll0753\",\"268\":\"sll0754\",\"269\":\"sll0755\",\"270\":\"sll0756\",\"271\":\"sll0757\",\"272\":\"sll0759\",\"273\":\"sll0764\",\"274\":\"sll0766\",\"275\":\"sll0767\",\"276\":\"sll0771\",\"277\":\"sll0772\",\"278\":\"sll0776\",\"279\":\"sll0782\",\"280\":\"sll0783\",\"281\":\"sll0787\",\"282\":\"sll0804\",\"283\":\"sll0807\",\"284\":\"sll0810\",\"285\":\"sll0816\",\"286\":\"sll0819\",\"287\":\"sll0821\",\"288\":\"sll0822\",\"289\":\"sll0823\",\"290\":\"sll0828\",\"291\":\"sll0829\",\"292\":\"sll0830\",\"293\":\"sll0837\",\"294\":\"sll0838\",\"295\":\"sll0842\",\"296\":\"sll0844\",\"297\":\"sll0848\",\"298\":\"sll0851\",\"299\":\"sll0853\",\"300\":\"sll0854\",\"301\":\"sll0858\",\"302\":\"sll0860\",\"303\":\"sll0861\",\"304\":\"sll0865\",\"305\":\"sll0867\",\"306\":\"sll0873\",\"307\":\"sll0876\",\"308\":\"sll0877\",\"309\":\"sll0886\",\"310\":\"sll0887\",\"311\":\"sll0891\",\"312\":\"sll0895\",\"313\":\"sll0897\",\"314\":\"sll0898\",\"315\":\"sll0899\",\"316\":\"sll0900\",\"317\":\"sll0902\",\"318\":\"sll0905\",\"319\":\"sll0912\",\"320\":\"sll0915\",\"321\":\"sll0920\",\"322\":\"sll0921\",\"323\":\"sll0923\",\"324\":\"sll0927\",\"325\":\"sll0928\",\"326\":\"sll0931\",\"327\":\"sll0933\",\"328\":\"sll0934\",\"329\":\"sll0936\",\"330\":\"sll0938\",\"331\":\"sll0945\",\"332\":\"sll0947\",\"333\":\"sll0981\",\"334\":\"sll0982\",\"335\":\"sll0983\",\"336\":\"sll0990\",\"337\":\"sll0994\",\"338\":\"sll0995\",\"339\":\"sll0996\",\"340\":\"sll0997\",\"341\":\"sll0998\",\"342\":\"sll1002\",\"343\":\"sll1003\",\"344\":\"sll1004\",\"345\":\"sll1009\",\"346\":\"sll1017\",\"347\":\"sll1018\",\"348\":\"sll1019\",\"349\":\"sll1021\",\"350\":\"sll1023\",\"351\":\"sll1025\",\"352\":\"sll1027\",\"353\":\"sll1028\",\"354\":\"sll1029\",\"355\":\"sll1030\",\"356\":\"sll1031\",\"357\":\"sll1032\",\"358\":\"sll1033\",\"359\":\"sll1035\",\"360\":\"sll1039\",\"361\":\"sll1040\",\"362\":\"sll1041\",\"363\":\"sll1043\",\"364\":\"sll1045\",\"365\":\"sll1049\",\"366\":\"sll1053\",\"367\":\"sll1056\",\"368\":\"sll1058\",\"369\":\"sll1059\",\"370\":\"sll1064\",\"371\":\"sll1069\",\"372\":\"sll1070\",\"373\":\"sll1074\",\"374\":\"sll1076\",\"375\":\"sll1077\",\"376\":\"sll1080\",\"377\":\"sll1082\",\"378\":\"sll1084\",\"379\":\"sll1085\",\"380\":\"sll1087\",\"381\":\"sll1089\",\"382\":\"sll1091\",\"383\":\"sll1096\",\"384\":\"sll1097\",\"385\":\"sll1098\",\"386\":\"sll1099\",\"387\":\"sll1101\",\"388\":\"sll1104\",\"389\":\"sll1106\",\"390\":\"sll1108\",\"391\":\"sll1109\",\"392\":\"sll1110\",\"393\":\"sll1118\",\"394\":\"sll1120\",\"395\":\"sll1121\",\"396\":\"sll1123\",\"397\":\"sll1124\",\"398\":\"sll1127\",\"399\":\"sll1129\",\"400\":\"sll1130\",\"401\":\"sll1135\",\"402\":\"sll1138\",\"403\":\"sll1142\",\"404\":\"sll1143\",\"405\":\"sll1144\",\"406\":\"sll1151\",\"407\":\"sll1160\",\"408\":\"sll1165\",\"409\":\"sll1170\",\"410\":\"sll1172\",\"411\":\"sll1174\",\"412\":\"sll1178\",\"413\":\"sll1180\",\"414\":\"sll1181\",\"415\":\"sll1182\",\"416\":\"sll1184\",\"417\":\"sll1185\",\"418\":\"sll1188\",\"419\":\"sll1189\",\"420\":\"sll1193\",\"421\":\"sll1194\",\"422\":\"sll1196\",\"423\":\"sll1209\",\"424\":\"sll1212\",\"425\":\"sll1213\",\"426\":\"sll1214\",\"427\":\"sll1217\",\"428\":\"sll1218\",\"429\":\"sll1220\",\"430\":\"sll1221\",\"431\":\"sll1222\",\"432\":\"sll1223\",\"433\":\"sll1224\",\"434\":\"sll1226\",\"435\":\"sll1229\",\"436\":\"sll1233\",\"437\":\"sll1234\",\"438\":\"sll1236\",\"439\":\"sll1237\",\"440\":\"sll1239\",\"441\":\"sll1241\",\"442\":\"sll1242\",\"443\":\"sll1244\",\"444\":\"sll1247\",\"445\":\"sll1249\",\"446\":\"sll1252\",\"447\":\"sll1253\",\"448\":\"sll1258\",\"449\":\"sll1260\",\"450\":\"sll1261\",\"451\":\"sll1262\",\"452\":\"sll1263\",\"453\":\"sll1268\",\"454\":\"sll1270\",\"455\":\"sll1272\",\"456\":\"sll1273\",\"457\":\"sll1275\",\"458\":\"sll1276\",\"459\":\"sll1277\",\"460\":\"sll1282\",\"461\":\"sll1283\",\"462\":\"sll1284\",\"463\":\"sll1285\",\"464\":\"sll1286\",\"465\":\"sll1289\",\"466\":\"sll1290\",\"467\":\"sll1291\",\"468\":\"sll1292\",\"469\":\"sll1294\",\"470\":\"sll1296\",\"471\":\"sll1298\",\"472\":\"sll1299\",\"473\":\"sll1300\",\"474\":\"sll1305\",\"475\":\"sll1306\",\"476\":\"sll1307\",\"477\":\"sll1308\",\"478\":\"sll1314\",\"479\":\"sll1315\",\"480\":\"sll1316\",\"481\":\"sll1317\",\"482\":\"sll1323\",\"483\":\"sll1324\",\"484\":\"sll1325\",\"485\":\"sll1326\",\"486\":\"sll1327\",\"487\":\"sll1329\",\"488\":\"sll1334\",\"489\":\"sll1336\",\"490\":\"sll1338\",\"491\":\"sll1341\",\"492\":\"sll1342\",\"493\":\"sll1343\",\"494\":\"sll1344\",\"495\":\"sll1349\",\"496\":\"sll1354\",\"497\":\"sll1356\",\"498\":\"sll1358\",\"499\":\"sll1359\",\"500\":\"sll1360\",\"501\":\"sll1362\",\"502\":\"sll1363\",\"503\":\"sll1366\",\"504\":\"sll1367\",\"505\":\"sll1369\",\"506\":\"sll1370\",\"507\":\"sll1371\",\"508\":\"sll1378\",\"509\":\"sll1380\",\"510\":\"sll1382\",\"511\":\"sll1383\",\"512\":\"sll1384\",\"513\":\"sll1387\",\"514\":\"sll1388\",\"515\":\"sll1390\",\"516\":\"sll1393\",\"517\":\"sll1394\",\"518\":\"sll1395\",\"519\":\"sll1396\",\"520\":\"sll1398\",\"521\":\"sll1414\",\"522\":\"sll1415\",\"523\":\"sll1418\",\"524\":\"sll1423\",\"525\":\"sll1425\",\"526\":\"sll1427\",\"527\":\"sll1430\",\"528\":\"sll1432\",\"529\":\"sll1433\",\"530\":\"sll1434\",\"531\":\"sll1435\",\"532\":\"sll1440\",\"533\":\"sll1443\",\"534\":\"sll1444\",\"535\":\"sll1446\",\"536\":\"sll1450\",\"537\":\"sll1452\",\"538\":\"sll1454\",\"539\":\"sll1456\",\"540\":\"sll1457\",\"541\":\"sll1459\",\"542\":\"sll1462\",\"543\":\"sll1463\",\"544\":\"sll1464\",\"545\":\"sll1466\",\"546\":\"sll1470\",\"547\":\"sll1471\",\"548\":\"sll1479\",\"549\":\"sll1481\",\"550\":\"sll1484\",\"551\":\"sll1486\",\"552\":\"sll1489\",\"553\":\"sll1491\",\"554\":\"sll1495\",\"555\":\"sll1496\",\"556\":\"sll1498\",\"557\":\"sll1499\",\"558\":\"sll1502\",\"559\":\"sll1507\",\"560\":\"sll1508\",\"561\":\"sll1512\",\"562\":\"sll1514\",\"563\":\"sll1515\",\"564\":\"sll1516\",\"565\":\"sll1521\",\"566\":\"sll1524\",\"567\":\"sll1525\",\"568\":\"sll1526\",\"569\":\"sll1528\",\"570\":\"sll1530\",\"571\":\"sll1531\",\"572\":\"sll1532\",\"573\":\"sll1533\",\"574\":\"sll1534\",\"575\":\"sll1536\",\"576\":\"sll1537\",\"577\":\"sll1538\",\"578\":\"sll1541\",\"579\":\"sll1545\",\"580\":\"sll1546\",\"581\":\"sll1553\",\"582\":\"sll1555\",\"583\":\"sll1556\",\"584\":\"sll1557\",\"585\":\"sll1558\",\"586\":\"sll1559\",\"587\":\"sll1561\",\"588\":\"sll1563\",\"589\":\"sll1564\",\"590\":\"sll1566\",\"591\":\"sll1568\",\"592\":\"sll1570\",\"593\":\"sll1573\",\"594\":\"sll1577\",\"595\":\"sll1578\",\"596\":\"sll1579\",\"597\":\"sll1580\",\"598\":\"sll1581\",\"599\":\"sll1582\",\"600\":\"sll1583\",\"601\":\"sll1590\",\"602\":\"sll1594\",\"603\":\"sll1595\",\"604\":\"sll1601\",\"605\":\"sll1605\",\"606\":\"sll1612\",\"607\":\"sll1613\",\"608\":\"sll1614\",\"609\":\"sll1615\",\"610\":\"sll1620\",\"611\":\"sll1621\",\"612\":\"sll1623\",\"613\":\"sll1625\",\"614\":\"sll1626\",\"615\":\"sll1628\",\"616\":\"sll1629\",\"617\":\"sll1633\",\"618\":\"sll1634\",\"619\":\"sll1635\",\"620\":\"sll1636\",\"621\":\"sll1639\",\"622\":\"sll1640\",\"623\":\"sll1641\",\"624\":\"sll1653\",\"625\":\"sll1654\",\"626\":\"sll1656\",\"627\":\"sll1659\",\"628\":\"sll1660\",\"629\":\"sll1662\",\"630\":\"sll1663\",\"631\":\"sll1665\",\"632\":\"sll1667\",\"633\":\"sll1669\",\"634\":\"sll1672\",\"635\":\"sll1673\",\"636\":\"sll1676\",\"637\":\"sll1679\",\"638\":\"sll1680\",\"639\":\"sll1682\",\"640\":\"sll1683\",\"641\":\"sll1687\",\"642\":\"sll1688\",\"643\":\"sll1689\",\"644\":\"sll1692\",\"645\":\"sll1693\",\"646\":\"sll1694\",\"647\":\"sll1697\",\"648\":\"sll1699\",\"649\":\"sll1708\",\"650\":\"sll1709\",\"651\":\"sll1712\",\"652\":\"sll1713\",\"653\":\"sll1721\",\"654\":\"sll1734\",\"655\":\"sll1735\",\"656\":\"sll1739\",\"657\":\"sll1740\",\"658\":\"sll1742\",\"659\":\"sll1743\",\"660\":\"sll1744\",\"661\":\"sll1745\",\"662\":\"sll1746\",\"663\":\"sll1747\",\"664\":\"sll1750\",\"665\":\"sll1757\",\"666\":\"sll1758\",\"667\":\"sll1760\",\"668\":\"sll1762\",\"669\":\"sll1764\",\"670\":\"sll1766\",\"671\":\"sll1767\",\"672\":\"sll1769\",\"673\":\"sll1770\",\"674\":\"sll1771\",\"675\":\"sll1772\",\"676\":\"sll1773\",\"677\":\"sll1775\",\"678\":\"sll1776\",\"679\":\"sll1783\",\"680\":\"sll1784\",\"681\":\"sll1785\",\"682\":\"sll1786\",\"683\":\"sll1787\",\"684\":\"sll1789\",\"685\":\"sll1799\",\"686\":\"sll1800\",\"687\":\"sll1801\",\"688\":\"sll1802\",\"689\":\"sll1803\",\"690\":\"sll1804\",\"691\":\"sll1805\",\"692\":\"sll1806\",\"693\":\"sll1807\",\"694\":\"sll1808\",\"695\":\"sll1809\",\"696\":\"sll1810\",\"697\":\"sll1811\",\"698\":\"sll1812\",\"699\":\"sll1813\",\"700\":\"sll1814\",\"701\":\"sll1815\",\"702\":\"sll1816\",\"703\":\"sll1817\",\"704\":\"sll1818\",\"705\":\"sll1819\",\"706\":\"sll1821\",\"707\":\"sll1822\",\"708\":\"sll1823\",\"709\":\"sll1824\",\"710\":\"sll1825\",\"711\":\"sll1830\",\"712\":\"sll1831\",\"713\":\"sll1833\",\"714\":\"sll1835\",\"715\":\"sll1837\",\"716\":\"sll1841\",\"717\":\"sll1852\",\"718\":\"sll1854\",\"719\":\"sll1863\",\"720\":\"sll1864\",\"721\":\"sll1865\",\"722\":\"sll1866\",\"723\":\"sll1872\",\"724\":\"sll1873\",\"725\":\"sll1878\",\"726\":\"sll1883\",\"727\":\"sll1884\",\"728\":\"sll1885\",\"729\":\"sll1888\",\"730\":\"sll1891\",\"731\":\"sll1892\",\"732\":\"sll1893\",\"733\":\"sll1894\",\"734\":\"sll1895\",\"735\":\"sll1897\",\"736\":\"sll1902\",\"737\":\"sll1905\",\"738\":\"sll1908\",\"739\":\"sll1909\",\"740\":\"sll1910\",\"741\":\"sll1911\",\"742\":\"sll1913\",\"743\":\"sll1920\",\"744\":\"sll1921\",\"745\":\"sll1924\",\"746\":\"sll1925\",\"747\":\"sll1927\",\"748\":\"sll1931\",\"749\":\"sll1932\",\"750\":\"sll1938\",\"751\":\"sll1939\",\"752\":\"sll1940\",\"753\":\"sll1941\",\"754\":\"sll1945\",\"755\":\"sll1949\",\"756\":\"sll1950\",\"757\":\"sll1951\",\"758\":\"sll1956\",\"759\":\"sll1957\",\"760\":\"sll1959\",\"761\":\"sll1961\",\"762\":\"sll1967\",\"763\":\"sll1971\",\"764\":\"sll1979\",\"765\":\"sll1981\",\"766\":\"sll1987\",\"767\":\"sll1988\",\"768\":\"sll1994\",\"769\":\"sll2001\",\"770\":\"sll2002\",\"771\":\"sll2005\",\"772\":\"sll2008\",\"773\":\"sll2009\",\"774\":\"sll2010\",\"775\":\"sll2011\",\"776\":\"sll2014\",\"777\":\"sll5034\",\"778\":\"sll5042\",\"779\":\"sll5043\",\"780\":\"sll5048\",\"781\":\"sll5059\",\"782\":\"sll5060\",\"783\":\"sll5062\",\"784\":\"sll5066\",\"785\":\"sll5076\",\"786\":\"sll5079\",\"787\":\"sll5080\",\"788\":\"sll5083\",\"789\":\"sll6036\",\"790\":\"sll6060\",\"791\":\"sll6076\",\"792\":\"sll6093\",\"793\":\"sll7028\",\"794\":\"sll7030\",\"795\":\"sll7043\",\"796\":\"sll7044\",\"797\":\"sll7062\",\"798\":\"sll7063\",\"799\":\"sll7066\",\"800\":\"sll7077\",\"801\":\"sll7078\",\"802\":\"sll7085\",\"803\":\"sll7087\",\"804\":\"sll7090\",\"805\":\"sll8001\",\"806\":\"sll8002\",\"807\":\"sll8006\",\"808\":\"sll8049\",\"809\":\"slr0001\",\"810\":\"slr0006\",\"811\":\"slr0007\",\"812\":\"slr0008\",\"813\":\"slr0009\",\"814\":\"slr0012\",\"815\":\"slr0013\",\"816\":\"slr0015\",\"817\":\"slr0017\",\"818\":\"slr0020\",\"819\":\"slr0021\",\"820\":\"slr0023\",\"821\":\"slr0032\",\"822\":\"slr0038\",\"823\":\"slr0039\",\"824\":\"slr0040\",\"825\":\"slr0041\",\"826\":\"slr0042\",\"827\":\"slr0043\",\"828\":\"slr0044\",\"829\":\"slr0049\",\"830\":\"slr0050\",\"831\":\"slr0051\",\"832\":\"slr0055\",\"833\":\"slr0056\",\"834\":\"slr0058\",\"835\":\"slr0060\",\"836\":\"slr0063\",\"837\":\"slr0064\",\"838\":\"slr0065\",\"839\":\"slr0066\",\"840\":\"slr0067\",\"841\":\"slr0070\",\"842\":\"slr0072\",\"843\":\"slr0073\",\"844\":\"slr0074\",\"845\":\"slr0075\",\"846\":\"slr0076\",\"847\":\"slr0077\",\"848\":\"slr0078\",\"849\":\"slr0079\",\"850\":\"slr0080\",\"851\":\"slr0082\",\"852\":\"slr0083\",\"853\":\"slr0086\",\"854\":\"slr0088\",\"855\":\"slr0089\",\"856\":\"slr0090\",\"857\":\"slr0091\",\"858\":\"slr0093\",\"859\":\"slr0105\",\"860\":\"slr0106\",\"861\":\"slr0110\",\"862\":\"slr0111\",\"863\":\"slr0115\",\"864\":\"slr0116\",\"865\":\"slr0118\",\"866\":\"slr0121\",\"867\":\"slr0143\",\"868\":\"slr0144\",\"869\":\"slr0145\",\"870\":\"slr0147\",\"871\":\"slr0148\",\"872\":\"slr0151\",\"873\":\"slr0152\",\"874\":\"slr0156\",\"875\":\"slr0161\",\"876\":\"slr0163\",\"877\":\"slr0164\",\"878\":\"slr0165\",\"879\":\"slr0168\",\"880\":\"slr0169\",\"881\":\"slr0172\",\"882\":\"slr0184\",\"883\":\"slr0185\",\"884\":\"slr0186\",\"885\":\"slr0191\",\"886\":\"slr0192\",\"887\":\"slr0193\",\"888\":\"slr0194\",\"889\":\"slr0197\",\"890\":\"slr0201\",\"891\":\"slr0207\",\"892\":\"slr0208\",\"893\":\"slr0209\",\"894\":\"slr0210\",\"895\":\"slr0211\",\"896\":\"slr0212\",\"897\":\"slr0213\",\"898\":\"slr0220\",\"899\":\"slr0222\",\"900\":\"slr0224\",\"901\":\"slr0226\",\"902\":\"slr0228\",\"903\":\"slr0229\",\"904\":\"slr0233\",\"905\":\"slr0236\",\"906\":\"slr0237\",\"907\":\"slr0239\",\"908\":\"slr0242\",\"909\":\"slr0244\",\"910\":\"slr0245\",\"911\":\"slr0250\",\"912\":\"slr0251\",\"913\":\"slr0257\",\"914\":\"slr0260\",\"915\":\"slr0261\",\"916\":\"slr0262\",\"917\":\"slr0267\",\"918\":\"slr0273\",\"919\":\"slr0280\",\"920\":\"slr0285\",\"921\":\"slr0288\",\"922\":\"slr0293\",\"923\":\"slr0298\",\"924\":\"slr0301\",\"925\":\"slr0302\",\"926\":\"slr0303\",\"927\":\"slr0309\",\"928\":\"slr0312\",\"929\":\"slr0315\",\"930\":\"slr0317\",\"931\":\"slr0320\",\"932\":\"slr0321\",\"933\":\"slr0322\",\"934\":\"slr0323\",\"935\":\"slr0325\",\"936\":\"slr0326\",\"937\":\"slr0328\",\"938\":\"slr0329\",\"939\":\"slr0333\",\"940\":\"slr0334\",\"941\":\"slr0335\",\"942\":\"slr0337\",\"943\":\"slr0338\",\"944\":\"slr0341\",\"945\":\"slr0342\",\"946\":\"slr0346\",\"947\":\"slr0348\",\"948\":\"slr0351\",\"949\":\"slr0355\",\"950\":\"slr0356\",\"951\":\"slr0357\",\"952\":\"slr0361\",\"953\":\"slr0362\",\"954\":\"slr0369\",\"955\":\"slr0370\",\"956\":\"slr0374\",\"957\":\"slr0376\",\"958\":\"slr0377\",\"959\":\"slr0378\",\"960\":\"slr0379\",\"961\":\"slr0380\",\"962\":\"slr0381\",\"963\":\"slr0384\",\"964\":\"slr0387\",\"965\":\"slr0394\",\"966\":\"slr0395\",\"967\":\"slr0397\",\"968\":\"slr0398\",\"969\":\"slr0399\",\"970\":\"slr0402\",\"971\":\"slr0404\",\"972\":\"slr0406\",\"973\":\"slr0408\",\"974\":\"slr0417\",\"975\":\"slr0418\",\"976\":\"slr0420\",\"977\":\"slr0426\",\"978\":\"slr0427\",\"979\":\"slr0431\",\"980\":\"slr0434\",\"981\":\"slr0435\",\"982\":\"slr0436\",\"983\":\"slr0439\",\"984\":\"slr0440\",\"985\":\"slr0442\",\"986\":\"slr0443\",\"987\":\"slr0444\",\"988\":\"slr0447\",\"989\":\"slr0448\",\"990\":\"slr0451\",\"991\":\"slr0452\",\"992\":\"slr0453\",\"993\":\"slr0455\",\"994\":\"slr0458\",\"995\":\"slr0459\",\"996\":\"slr0467\",\"997\":\"slr0468\",\"998\":\"slr0469\",\"999\":\"slr0473\",\"1000\":\"slr0476\",\"1001\":\"slr0477\",\"1002\":\"slr0479\",\"1003\":\"slr0480\",\"1004\":\"slr0483\",\"1005\":\"slr0484\",\"1006\":\"slr0491\",\"1007\":\"slr0492\",\"1008\":\"slr0493\",\"1009\":\"slr0500\",\"1010\":\"slr0502\",\"1011\":\"slr0503\",\"1012\":\"slr0506\",\"1013\":\"slr0513\",\"1014\":\"slr0518\",\"1015\":\"slr0520\",\"1016\":\"slr0523\",\"1017\":\"slr0525\",\"1018\":\"slr0526\",\"1019\":\"slr0527\",\"1020\":\"slr0528\",\"1021\":\"slr0533\",\"1022\":\"slr0534\",\"1023\":\"slr0535\",\"1024\":\"slr0536\",\"1025\":\"slr0537\",\"1026\":\"slr0541\",\"1027\":\"slr0542\",\"1028\":\"slr0543\",\"1029\":\"slr0544\",\"1030\":\"slr0546\",\"1031\":\"slr0549\",\"1032\":\"slr0550\",\"1033\":\"slr0551\",\"1034\":\"slr0552\",\"1035\":\"slr0553\",\"1036\":\"slr0557\",\"1037\":\"slr0559\",\"1038\":\"slr0565\",\"1039\":\"slr0569\",\"1040\":\"slr0575\",\"1041\":\"slr0579\",\"1042\":\"slr0580\",\"1043\":\"slr0583\",\"1044\":\"slr0585\",\"1045\":\"slr0591\",\"1046\":\"slr0592\",\"1047\":\"slr0596\",\"1048\":\"slr0597\",\"1049\":\"slr0599\",\"1050\":\"slr0600\",\"1051\":\"slr0603\",\"1052\":\"slr0604\",\"1053\":\"slr0605\",\"1054\":\"slr0606\",\"1055\":\"slr0608\",\"1056\":\"slr0609\",\"1057\":\"slr0611\",\"1058\":\"slr0612\",\"1059\":\"slr0613\",\"1060\":\"slr0615\",\"1061\":\"slr0617\",\"1062\":\"slr0618\",\"1063\":\"slr0619\",\"1064\":\"slr0623\",\"1065\":\"slr0624\",\"1066\":\"slr0626\",\"1067\":\"slr0628\",\"1068\":\"slr0630\",\"1069\":\"slr0633\",\"1070\":\"slr0634\",\"1071\":\"slr0635\",\"1072\":\"slr0637\",\"1073\":\"slr0638\",\"1074\":\"slr0645\",\"1075\":\"slr0646\",\"1076\":\"slr0649\",\"1077\":\"slr0650\",\"1078\":\"slr0651\",\"1079\":\"slr0652\",\"1080\":\"slr0653\",\"1081\":\"slr0654\",\"1082\":\"slr0655\",\"1083\":\"slr0656\",\"1084\":\"slr0657\",\"1085\":\"slr0658\",\"1086\":\"slr0659\",\"1087\":\"slr0661\",\"1088\":\"slr0662\",\"1089\":\"slr0664\",\"1090\":\"slr0665\",\"1091\":\"slr0667\",\"1092\":\"slr0670\",\"1093\":\"slr0676\",\"1094\":\"slr0678\",\"1095\":\"slr0680\",\"1096\":\"slr0686\",\"1097\":\"slr0688\",\"1098\":\"slr0689\",\"1099\":\"slr0692\",\"1100\":\"slr0695\",\"1101\":\"slr0697\",\"1102\":\"slr0699\",\"1103\":\"slr0707\",\"1104\":\"slr0708\",\"1105\":\"slr0709\",\"1106\":\"slr0710\",\"1107\":\"slr0711\",\"1108\":\"slr0713\",\"1109\":\"slr0719\",\"1110\":\"slr0721\",\"1111\":\"slr0722\",\"1112\":\"slr0723\",\"1113\":\"slr0727\",\"1114\":\"slr0729\",\"1115\":\"slr0731\",\"1116\":\"slr0737\",\"1117\":\"slr0738\",\"1118\":\"slr0739\",\"1119\":\"slr0740\",\"1120\":\"slr0742\",\"1121\":\"slr0743\",\"1122\":\"slr0744\",\"1123\":\"slr0746\",\"1124\":\"slr0747\",\"1125\":\"slr0750\",\"1126\":\"slr0752\",\"1127\":\"slr0755\",\"1128\":\"slr0756\",\"1129\":\"slr0757\",\"1130\":\"slr0758\",\"1131\":\"slr0765\",\"1132\":\"slr0769\",\"1133\":\"slr0772\",\"1134\":\"slr0773\",\"1135\":\"slr0774\",\"1136\":\"slr0776\",\"1137\":\"slr0780\",\"1138\":\"slr0782\",\"1139\":\"slr0783\",\"1140\":\"slr0788\",\"1141\":\"slr0804\",\"1142\":\"slr0806\",\"1143\":\"slr0807\",\"1144\":\"slr0809\",\"1145\":\"slr0816\",\"1146\":\"slr0820\",\"1147\":\"slr0821\",\"1148\":\"slr0823\",\"1149\":\"slr0825\",\"1150\":\"slr0827\",\"1151\":\"slr0833\",\"1152\":\"slr0835\",\"1153\":\"slr0836\",\"1154\":\"slr0838\",\"1155\":\"slr0839\",\"1156\":\"slr0841\",\"1157\":\"slr0842\",\"1158\":\"slr0848\",\"1159\":\"slr0852\",\"1160\":\"slr0854\",\"1161\":\"slr0861\",\"1162\":\"slr0862\",\"1163\":\"slr0863\",\"1164\":\"slr0864\",\"1165\":\"slr0865\",\"1166\":\"slr0869\",\"1167\":\"slr0872\",\"1168\":\"slr0876\",\"1169\":\"slr0877\",\"1170\":\"slr0878\",\"1171\":\"slr0880\",\"1172\":\"slr0884\",\"1173\":\"slr0885\",\"1174\":\"slr0886\",\"1175\":\"slr0887\",\"1176\":\"slr0889\",\"1177\":\"slr0891\",\"1178\":\"slr0898\",\"1179\":\"slr0899\",\"1180\":\"slr0900\",\"1181\":\"slr0902\",\"1182\":\"slr0903\",\"1183\":\"slr0904\",\"1184\":\"slr0905\",\"1185\":\"slr0906\",\"1186\":\"slr0907\",\"1187\":\"slr0909\",\"1188\":\"slr0912\",\"1189\":\"slr0917\",\"1190\":\"slr0918\",\"1191\":\"slr0922\",\"1192\":\"slr0923\",\"1193\":\"slr0924\",\"1194\":\"slr0925\",\"1195\":\"slr0927\",\"1196\":\"slr0929\",\"1197\":\"slr0930\",\"1198\":\"slr0936\",\"1199\":\"slr0937\",\"1200\":\"slr0938\",\"1201\":\"slr0940\",\"1202\":\"slr0941\",\"1203\":\"slr0942\",\"1204\":\"slr0946\",\"1205\":\"slr0947\",\"1206\":\"slr0951\",\"1207\":\"slr0952\",\"1208\":\"slr0953\",\"1209\":\"slr0955\",\"1210\":\"slr0958\",\"1211\":\"slr0962\",\"1212\":\"slr0963\",\"1213\":\"slr0965\",\"1214\":\"slr0966\",\"1215\":\"slr0969\",\"1216\":\"slr0971\",\"1217\":\"slr0974\",\"1218\":\"slr0982\",\"1219\":\"slr0983\",\"1220\":\"slr0984\",\"1221\":\"slr0985\",\"1222\":\"slr0989\",\"1223\":\"slr0990\",\"1224\":\"slr0992\",\"1225\":\"slr0993\",\"1226\":\"slr1019\",\"1227\":\"slr1020\",\"1228\":\"slr1022\",\"1229\":\"slr1024\",\"1230\":\"slr1028\",\"1231\":\"slr1030\",\"1232\":\"slr1031\",\"1233\":\"slr1033\",\"1234\":\"slr1034\",\"1235\":\"slr1035\",\"1236\":\"slr1037\",\"1237\":\"slr1039\",\"1238\":\"slr1042\",\"1239\":\"slr1043\",\"1240\":\"slr1044\",\"1241\":\"slr1046\",\"1242\":\"slr1047\",\"1243\":\"slr1048\",\"1244\":\"slr1051\",\"1245\":\"slr1053\",\"1246\":\"slr1055\",\"1247\":\"slr1056\",\"1248\":\"slr1063\",\"1249\":\"slr1064\",\"1250\":\"slr1065\",\"1251\":\"slr1066\",\"1252\":\"slr1067\",\"1253\":\"slr1070\",\"1254\":\"slr1071\",\"1255\":\"slr1072\",\"1256\":\"slr1073\",\"1257\":\"slr1076\",\"1258\":\"slr1077\",\"1259\":\"slr1083\",\"1260\":\"slr1085\",\"1261\":\"slr1087\",\"1262\":\"slr1090\",\"1263\":\"slr1095\",\"1264\":\"slr1096\",\"1265\":\"slr1097\",\"1266\":\"slr1098\",\"1267\":\"slr1099\",\"1268\":\"slr1100\",\"1269\":\"slr1101\",\"1270\":\"slr1102\",\"1271\":\"slr1103\",\"1272\":\"slr1104\",\"1273\":\"slr1105\",\"1274\":\"slr1106\",\"1275\":\"slr1109\",\"1276\":\"slr1110\",\"1277\":\"slr1113\",\"1278\":\"slr1116\",\"1279\":\"slr1117\",\"1280\":\"slr1122\",\"1281\":\"slr1123\",\"1282\":\"slr1124\",\"1283\":\"slr1125\",\"1284\":\"slr1128\",\"1285\":\"slr1129\",\"1286\":\"slr1130\",\"1287\":\"slr1133\",\"1288\":\"slr1139\",\"1289\":\"slr1140\",\"1290\":\"slr1142\",\"1291\":\"slr1143\",\"1292\":\"slr1150\",\"1293\":\"slr1159\",\"1294\":\"slr1160\",\"1295\":\"slr1161\",\"1296\":\"slr1164\",\"1297\":\"slr1165\",\"1298\":\"slr1166\",\"1299\":\"slr1171\",\"1300\":\"slr1173\",\"1301\":\"slr1176\",\"1302\":\"slr1178\",\"1303\":\"slr1179\",\"1304\":\"slr1183\",\"1305\":\"slr1189\",\"1306\":\"slr1192\",\"1307\":\"slr1194\",\"1308\":\"slr1196\",\"1309\":\"slr1197\",\"1310\":\"slr1198\",\"1311\":\"slr1199\",\"1312\":\"slr1201\",\"1313\":\"slr1203\",\"1314\":\"slr1205\",\"1315\":\"slr1206\",\"1316\":\"slr1207\",\"1317\":\"slr1208\",\"1318\":\"slr1210\",\"1319\":\"slr1211\",\"1320\":\"slr1212\",\"1321\":\"slr1216\",\"1322\":\"slr1219\",\"1323\":\"slr1220\",\"1324\":\"slr1223\",\"1325\":\"slr1224\",\"1326\":\"slr1225\",\"1327\":\"slr1226\",\"1328\":\"slr1227\",\"1329\":\"slr1228\",\"1330\":\"slr1232\",\"1331\":\"slr1233\",\"1332\":\"slr1235\",\"1333\":\"slr1236\",\"1334\":\"slr1237\",\"1335\":\"slr1238\",\"1336\":\"slr1239\",\"1337\":\"slr1240\",\"1338\":\"slr1243\",\"1339\":\"slr1245\",\"1340\":\"slr1247\",\"1341\":\"slr1251\",\"1342\":\"slr1254\",\"1343\":\"slr1255\",\"1344\":\"slr1256\",\"1345\":\"slr1257\",\"1346\":\"slr1258\",\"1347\":\"slr1259\",\"1348\":\"slr1263\",\"1349\":\"slr1265\",\"1350\":\"slr1266\",\"1351\":\"slr1269\",\"1352\":\"slr1270\",\"1353\":\"slr1272\",\"1354\":\"slr1273\",\"1355\":\"slr1274\",\"1356\":\"slr1275\",\"1357\":\"slr1276\",\"1358\":\"slr1277\",\"1359\":\"slr1280\",\"1360\":\"slr1281\",\"1361\":\"slr1287\",\"1362\":\"slr1289\",\"1363\":\"slr1295\",\"1364\":\"slr1299\",\"1365\":\"slr1301\",\"1366\":\"slr1305\",\"1367\":\"slr1307\",\"1368\":\"slr1311\",\"1369\":\"slr1312\",\"1370\":\"slr1322\",\"1371\":\"slr1324\",\"1372\":\"slr1325\",\"1373\":\"slr1329\",\"1374\":\"slr1330\",\"1375\":\"slr1331\",\"1376\":\"slr1334\",\"1377\":\"slr1338\",\"1378\":\"slr1340\",\"1379\":\"slr1342\",\"1380\":\"slr1343\",\"1381\":\"slr1347\",\"1382\":\"slr1348\",\"1383\":\"slr1349\",\"1384\":\"slr1351\",\"1385\":\"slr1353\",\"1386\":\"slr1356\",\"1387\":\"slr1362\",\"1388\":\"slr1363\",\"1389\":\"slr1364\",\"1390\":\"slr1367\",\"1391\":\"slr1368\",\"1392\":\"slr1376\",\"1393\":\"slr1378\",\"1394\":\"slr1383\",\"1395\":\"slr1385\",\"1396\":\"slr1390\",\"1397\":\"slr1391\",\"1398\":\"slr1393\",\"1399\":\"slr1395\",\"1400\":\"slr1396\",\"1401\":\"slr1398\",\"1402\":\"slr1406\",\"1403\":\"slr1407\",\"1404\":\"slr1409\",\"1405\":\"slr1410\",\"1406\":\"slr1411\",\"1407\":\"slr1413\",\"1408\":\"slr1414\",\"1409\":\"slr1416\",\"1410\":\"slr1417\",\"1411\":\"slr1418\",\"1412\":\"slr1419\",\"1413\":\"slr1420\",\"1414\":\"slr1423\",\"1415\":\"slr1424\",\"1416\":\"slr1426\",\"1417\":\"slr1429\",\"1418\":\"slr1431\",\"1419\":\"slr1434\",\"1420\":\"slr1435\",\"1421\":\"slr1437\",\"1422\":\"slr1438\",\"1423\":\"slr1444\",\"1424\":\"slr1448\",\"1425\":\"slr1450\",\"1426\":\"slr1452\",\"1427\":\"slr1459\",\"1428\":\"slr1463\",\"1429\":\"slr1467\",\"1430\":\"slr1468\",\"1431\":\"slr1470\",\"1432\":\"slr1471\",\"1433\":\"slr1472\",\"1434\":\"slr1474\",\"1435\":\"slr1476\",\"1436\":\"slr1478\",\"1437\":\"slr1495\",\"1438\":\"slr1498\",\"1439\":\"slr1501\",\"1440\":\"slr1503\",\"1441\":\"slr1506\",\"1442\":\"slr1507\",\"1443\":\"slr1510\",\"1444\":\"slr1511\",\"1445\":\"slr1512\",\"1446\":\"slr1513\",\"1447\":\"slr1516\",\"1448\":\"slr1517\",\"1449\":\"slr1519\",\"1450\":\"slr1520\",\"1451\":\"slr1521\",\"1452\":\"slr1531\",\"1453\":\"slr1533\",\"1454\":\"slr1534\",\"1455\":\"slr1537\",\"1456\":\"slr1540\",\"1457\":\"slr1541\",\"1458\":\"slr1549\",\"1459\":\"slr1550\",\"1460\":\"slr1552\",\"1461\":\"slr1556\",\"1462\":\"slr1557\",\"1463\":\"slr1559\",\"1464\":\"slr1560\",\"1465\":\"slr1563\",\"1466\":\"slr1564\",\"1467\":\"slr1567\",\"1468\":\"slr1570\",\"1469\":\"slr1571\",\"1470\":\"slr1573\",\"1471\":\"slr1579\",\"1472\":\"slr1588\",\"1473\":\"slr1590\",\"1474\":\"slr1592\",\"1475\":\"slr1593\",\"1476\":\"slr1596\",\"1477\":\"slr1597\",\"1478\":\"slr1600\",\"1479\":\"slr1603\",\"1480\":\"slr1604\",\"1481\":\"slr1609\",\"1482\":\"slr1610\",\"1483\":\"slr1612\",\"1484\":\"slr1613\",\"1485\":\"slr1615\",\"1486\":\"slr1616\",\"1487\":\"slr1617\",\"1488\":\"slr1618\",\"1489\":\"slr1619\",\"1490\":\"slr1622\",\"1491\":\"slr1623\",\"1492\":\"slr1624\",\"1493\":\"slr1626\",\"1494\":\"slr1629\",\"1495\":\"slr1639\",\"1496\":\"slr1641\",\"1497\":\"slr1643\",\"1498\":\"slr1645\",\"1499\":\"slr1646\",\"1500\":\"slr1648\",\"1501\":\"slr1649\",\"1502\":\"slr1653\",\"1503\":\"slr1655\",\"1504\":\"slr1656\",\"1505\":\"slr1657\",\"1506\":\"slr1658\",\"1507\":\"slr1659\",\"1508\":\"slr1661\",\"1509\":\"slr1664\",\"1510\":\"slr1665\",\"1511\":\"slr1666\",\"1512\":\"slr1668\",\"1513\":\"slr1670\",\"1514\":\"slr1673\",\"1515\":\"slr1678\",\"1516\":\"slr1681\",\"1517\":\"slr1686\",\"1518\":\"slr1689\",\"1519\":\"slr1691\",\"1520\":\"slr1693\",\"1521\":\"slr1694\",\"1522\":\"slr1697\",\"1523\":\"slr1702\",\"1524\":\"slr1703\",\"1525\":\"slr1706\",\"1526\":\"slr1710\",\"1527\":\"slr1717\",\"1528\":\"slr1718\",\"1529\":\"slr1719\",\"1530\":\"slr1720\",\"1531\":\"slr1721\",\"1532\":\"slr1722\",\"1533\":\"slr1724\",\"1534\":\"slr1727\",\"1535\":\"slr1729\",\"1536\":\"slr1732\",\"1537\":\"slr1734\",\"1538\":\"slr1735\",\"1539\":\"slr1739\",\"1540\":\"slr1740\",\"1541\":\"slr1742\",\"1542\":\"slr1743\",\"1543\":\"slr1744\",\"1544\":\"slr1748\",\"1545\":\"slr1751\",\"1546\":\"slr1753\",\"1547\":\"slr1755\",\"1548\":\"slr1756\",\"1549\":\"slr1760\",\"1550\":\"slr1761\",\"1551\":\"slr1762\",\"1552\":\"slr1763\",\"1553\":\"slr1764\",\"1554\":\"slr1768\",\"1555\":\"slr1772\",\"1556\":\"slr1773\",\"1557\":\"slr1774\",\"1558\":\"slr1777\",\"1559\":\"slr1778\",\"1560\":\"slr1779\",\"1561\":\"slr1783\",\"1562\":\"slr1784\",\"1563\":\"slr1791\",\"1564\":\"slr1793\",\"1565\":\"slr1794\",\"1566\":\"slr1795\",\"1567\":\"slr1796\",\"1568\":\"slr1800\",\"1569\":\"slr1803\",\"1570\":\"slr1805\",\"1571\":\"slr1808\",\"1572\":\"slr1813\",\"1573\":\"slr1814\",\"1574\":\"slr1815\",\"1575\":\"slr1816\",\"1576\":\"slr1818\",\"1577\":\"slr1819\",\"1578\":\"slr1822\",\"1579\":\"slr1827\",\"1580\":\"slr1829\",\"1581\":\"slr1830\",\"1582\":\"slr1834\",\"1583\":\"slr1835\",\"1584\":\"slr1837\",\"1585\":\"slr1838\",\"1586\":\"slr1839\",\"1587\":\"slr1840\",\"1588\":\"slr1841\",\"1589\":\"slr1842\",\"1590\":\"slr1843\",\"1591\":\"slr1844\",\"1592\":\"slr1846\",\"1593\":\"slr1847\",\"1594\":\"slr1848\",\"1595\":\"slr1851\",\"1596\":\"slr1852\",\"1597\":\"slr1853\",\"1598\":\"slr1854\",\"1599\":\"slr1855\",\"1600\":\"slr1856\",\"1601\":\"slr1857\",\"1602\":\"slr1859\",\"1603\":\"slr1861\",\"1604\":\"slr1867\",\"1605\":\"slr1869\",\"1606\":\"slr1870\",\"1607\":\"slr1871\",\"1608\":\"slr1874\",\"1609\":\"slr1877\",\"1610\":\"slr1878\",\"1611\":\"slr1880\",\"1612\":\"slr1881\",\"1613\":\"slr1882\",\"1614\":\"slr1884\",\"1615\":\"slr1887\",\"1616\":\"slr1888\",\"1617\":\"slr1890\",\"1618\":\"slr1894\",\"1619\":\"slr1897\",\"1620\":\"slr1898\",\"1621\":\"slr1900\",\"1622\":\"slr1907\",\"1623\":\"slr1908\",\"1624\":\"slr1909\",\"1625\":\"slr1911\",\"1626\":\"slr1916\",\"1627\":\"slr1923\",\"1628\":\"slr1924\",\"1629\":\"slr1926\",\"1630\":\"slr1927\",\"1631\":\"slr1931\",\"1632\":\"slr1933\",\"1633\":\"slr1934\",\"1634\":\"slr1938\",\"1635\":\"slr1940\",\"1636\":\"slr1942\",\"1637\":\"slr1944\",\"1638\":\"slr1945\",\"1639\":\"slr1949\",\"1640\":\"slr1951\",\"1641\":\"slr1958\",\"1642\":\"slr1959\",\"1643\":\"slr1962\",\"1644\":\"slr1963\",\"1645\":\"slr1968\",\"1646\":\"slr1969\",\"1647\":\"slr1970\",\"1648\":\"slr1972\",\"1649\":\"slr1974\",\"1650\":\"slr1975\",\"1651\":\"slr1982\",\"1652\":\"slr1983\",\"1653\":\"slr1984\",\"1654\":\"slr1986\",\"1655\":\"slr1991\",\"1656\":\"slr1992\",\"1657\":\"slr1993\",\"1658\":\"slr1994\",\"1659\":\"slr1998\",\"1660\":\"slr2000\",\"1661\":\"slr2001\",\"1662\":\"slr2002\",\"1663\":\"slr2004\",\"1664\":\"slr2005\",\"1665\":\"slr2013\",\"1666\":\"slr2015\",\"1667\":\"slr2017\",\"1668\":\"slr2018\",\"1669\":\"slr2023\",\"1670\":\"slr2024\",\"1671\":\"slr2025\",\"1672\":\"slr2026\",\"1673\":\"slr2030\",\"1674\":\"slr2032\",\"1675\":\"slr2033\",\"1676\":\"slr2034\",\"1677\":\"slr2035\",\"1678\":\"slr2041\",\"1679\":\"slr2043\",\"1680\":\"slr2046\",\"1681\":\"slr2047\",\"1682\":\"slr2048\",\"1683\":\"slr2049\",\"1684\":\"slr2051\",\"1685\":\"slr2052\",\"1686\":\"slr2053\",\"1687\":\"slr2058\",\"1688\":\"slr2059\",\"1689\":\"slr2060\",\"1690\":\"slr2067\",\"1691\":\"slr2070\",\"1692\":\"slr2071\",\"1693\":\"slr2072\",\"1694\":\"slr2073\",\"1695\":\"slr2074\",\"1696\":\"slr2075\",\"1697\":\"slr2076\",\"1698\":\"slr2079\",\"1699\":\"slr2080\",\"1700\":\"slr2084\",\"1701\":\"slr2088\",\"1702\":\"slr2089\",\"1703\":\"slr2094\",\"1704\":\"slr2097\",\"1705\":\"slr2099\",\"1706\":\"slr2100\",\"1707\":\"slr2102\",\"1708\":\"slr2104\",\"1709\":\"slr2105\",\"1710\":\"slr2122\",\"1711\":\"slr2123\",\"1712\":\"slr2124\",\"1713\":\"slr2125\",\"1714\":\"slr2127\",\"1715\":\"slr2130\",\"1716\":\"slr2131\",\"1717\":\"slr2132\",\"1718\":\"slr2136\",\"1719\":\"slr2141\",\"1720\":\"slr2143\",\"1721\":\"slr2144\",\"1722\":\"slr5013\",\"1723\":\"slr5023\",\"1724\":\"slr5024\",\"1725\":\"slr5058\",\"1726\":\"slr5078\",\"1727\":\"slr6001\",\"1728\":\"slr6031\",\"1729\":\"slr6037\",\"1730\":\"slr6039\",\"1731\":\"slr6050\",\"1732\":\"slr6071\",\"1733\":\"slr6095\",\"1734\":\"slr6097\",\"1735\":\"slr6100\",\"1736\":\"slr6102\",\"1737\":\"slr6110\",\"1738\":\"slr7010\",\"1739\":\"slr7011\",\"1740\":\"slr7012\",\"1741\":\"slr7014\",\"1742\":\"slr7024\",\"1743\":\"slr7041\",\"1744\":\"slr7060\",\"1745\":\"slr7061\",\"1746\":\"slr7080\",\"1747\":\"slr7094\",\"1748\":\"slr7101\",\"1749\":\"slr8015\",\"1750\":\"slr8016\",\"1751\":\"slr8030\",\"1752\":\"slr9102\",\"1753\":\"slr9201\",\"1754\":\"sml0006\",\"1755\":\"sml0011\",\"1756\":\"ssl0020\",\"1757\":\"ssl0105\",\"1758\":\"ssl0294\",\"1759\":\"ssl0352\",\"1760\":\"ssl0546\",\"1761\":\"ssl0563\",\"1762\":\"ssl0601\",\"1763\":\"ssl0707\",\"1764\":\"ssl0788\",\"1765\":\"ssl0832\",\"1766\":\"ssl1046\",\"1767\":\"ssl1377\",\"1768\":\"ssl1378\",\"1769\":\"ssl1426\",\"1770\":\"ssl1533\",\"1771\":\"ssl1690\",\"1772\":\"ssl1784\",\"1773\":\"ssl1911\",\"1774\":\"ssl1972\",\"1775\":\"ssl2084\",\"1776\":\"ssl2233\",\"1777\":\"ssl2245\",\"1778\":\"ssl2501\",\"1779\":\"ssl2595\",\"1780\":\"ssl2667\",\"1781\":\"ssl2781\",\"1782\":\"ssl2814\",\"1783\":\"ssl2874\",\"1784\":\"ssl2982\",\"1785\":\"ssl3044\",\"1786\":\"ssl3093\",\"1787\":\"ssl3364\",\"1788\":\"ssl3432\",\"1789\":\"ssl3436\",\"1790\":\"ssl3437\",\"1791\":\"ssl3441\",\"1792\":\"ssl3445\",\"1793\":\"ssl6082\",\"1794\":\"ssr0330\",\"1795\":\"ssr0332\",\"1796\":\"ssr0335\",\"1797\":\"ssr0482\",\"1798\":\"ssr0693\",\"1799\":\"ssr1398\",\"1800\":\"ssr1399\",\"1801\":\"ssr1480\",\"1802\":\"ssr1528\",\"1803\":\"ssr1600\",\"1804\":\"ssr1604\",\"1805\":\"ssr1736\",\"1806\":\"ssr2087\",\"1807\":\"ssr2406\",\"1808\":\"ssr2554\",\"1809\":\"ssr2723\",\"1810\":\"ssr2799\",\"1811\":\"ssr2831\",\"1812\":\"ssr2975\",\"1813\":\"ssr2998\",\"1814\":\"ssr3341\",\"1815\":\"ssr3383\",\"1816\":\"ssr6003\"},\"id\":{\"0\":0,\"1\":1,\"2\":2,\"3\":3,\"4\":4,\"5\":5,\"6\":6,\"7\":7,\"8\":8,\"9\":9,\"10\":10,\"11\":11,\"12\":12,\"13\":13,\"14\":14,\"15\":15,\"16\":16,\"17\":17,\"18\":18,\"19\":19,\"20\":20,\"21\":21,\"22\":22,\"23\":23,\"24\":24,\"25\":25,\"26\":26,\"27\":27,\"28\":28,\"29\":29,\"30\":30,\"31\":31,\"32\":32,\"33\":33,\"34\":34,\"35\":35,\"36\":36,\"37\":37,\"38\":38,\"39\":39,\"40\":40,\"41\":41,\"42\":42,\"43\":43,\"44\":44,\"45\":45,\"46\":46,\"47\":47,\"48\":48,\"49\":49,\"50\":50,\"51\":51,\"52\":52,\"53\":53,\"54\":54,\"55\":55,\"56\":56,\"57\":57,\"58\":58,\"59\":59,\"60\":60,\"61\":61,\"62\":62,\"63\":63,\"64\":64,\"65\":65,\"66\":66,\"67\":67,\"68\":68,\"69\":69,\"70\":70,\"71\":71,\"72\":72,\"73\":73,\"74\":74,\"75\":75,\"76\":76,\"77\":77,\"78\":78,\"79\":79,\"80\":80,\"81\":81,\"82\":82,\"83\":83,\"84\":84,\"85\":85,\"86\":86,\"87\":87,\"88\":88,\"89\":89,\"90\":90,\"91\":91,\"92\":92,\"93\":93,\"94\":94,\"95\":95,\"96\":96,\"97\":97,\"98\":98,\"99\":99,\"100\":100,\"101\":101,\"102\":102,\"103\":103,\"104\":104,\"105\":105,\"106\":106,\"107\":107,\"108\":108,\"109\":109,\"110\":110,\"111\":111,\"112\":112,\"113\":113,\"114\":114,\"115\":115,\"116\":116,\"117\":117,\"118\":118,\"119\":119,\"120\":120,\"121\":121,\"122\":122,\"123\":123,\"124\":124,\"125\":125,\"126\":126,\"127\":127,\"128\":128,\"129\":129,\"130\":130,\"131\":131,\"132\":132,\"133\":133,\"134\":134,\"135\":135,\"136\":136,\"137\":137,\"138\":138,\"139\":139,\"140\":140,\"141\":141,\"142\":142,\"143\":143,\"144\":144,\"145\":145,\"146\":146,\"147\":147,\"148\":148,\"149\":149,\"150\":150,\"151\":151,\"152\":152,\"153\":153,\"154\":154,\"155\":155,\"156\":156,\"157\":157,\"158\":158,\"159\":159,\"160\":160,\"161\":161,\"162\":162,\"163\":163,\"164\":164,\"165\":165,\"166\":166,\"167\":167,\"168\":168,\"169\":169,\"170\":170,\"171\":171,\"172\":172,\"173\":173,\"174\":174,\"175\":175,\"176\":176,\"177\":177,\"178\":178,\"179\":179,\"180\":180,\"181\":181,\"182\":182,\"183\":183,\"184\":184,\"185\":185,\"186\":186,\"187\":187,\"188\":188,\"189\":189,\"190\":190,\"191\":191,\"192\":192,\"193\":193,\"194\":194,\"195\":195,\"196\":196,\"197\":197,\"198\":198,\"199\":199,\"200\":200,\"201\":201,\"202\":202,\"203\":203,\"204\":204,\"205\":205,\"206\":206,\"207\":207,\"208\":208,\"209\":209,\"210\":210,\"211\":211,\"212\":212,\"213\":213,\"214\":214,\"215\":215,\"216\":216,\"217\":217,\"218\":218,\"219\":219,\"220\":220,\"221\":221,\"222\":222,\"223\":223,\"224\":224,\"225\":225,\"226\":226,\"227\":227,\"228\":228,\"229\":229,\"230\":230,\"231\":231,\"232\":232,\"233\":233,\"234\":234,\"235\":235,\"236\":236,\"237\":237,\"238\":238,\"239\":239,\"240\":240,\"241\":241,\"242\":242,\"243\":243,\"244\":244,\"245\":245,\"246\":246,\"247\":247,\"248\":248,\"249\":249,\"250\":250,\"251\":251,\"252\":252,\"253\":253,\"254\":254,\"255\":255,\"256\":256,\"257\":257,\"258\":258,\"259\":259,\"260\":260,\"261\":261,\"262\":262,\"263\":263,\"264\":264,\"265\":265,\"266\":266,\"267\":267,\"268\":268,\"269\":269,\"270\":270,\"271\":271,\"272\":272,\"273\":273,\"274\":274,\"275\":275,\"276\":276,\"277\":277,\"278\":278,\"279\":279,\"280\":280,\"281\":281,\"282\":282,\"283\":283,\"284\":284,\"285\":285,\"286\":286,\"287\":287,\"288\":288,\"289\":289,\"290\":290,\"291\":291,\"292\":292,\"293\":293,\"294\":294,\"295\":295,\"296\":296,\"297\":297,\"298\":298,\"299\":299,\"300\":300,\"301\":301,\"302\":302,\"303\":303,\"304\":304,\"305\":305,\"306\":306,\"307\":307,\"308\":308,\"309\":309,\"310\":310,\"311\":311,\"312\":312,\"313\":313,\"314\":314,\"315\":315,\"316\":316,\"317\":317,\"318\":318,\"319\":319,\"320\":320,\"321\":321,\"322\":322,\"323\":323,\"324\":324,\"325\":325,\"326\":326,\"327\":327,\"328\":328,\"329\":329,\"330\":330,\"331\":331,\"332\":332,\"333\":333,\"334\":334,\"335\":335,\"336\":336,\"337\":337,\"338\":338,\"339\":339,\"340\":340,\"341\":341,\"342\":342,\"343\":343,\"344\":344,\"345\":345,\"346\":346,\"347\":347,\"348\":348,\"349\":349,\"350\":350,\"351\":351,\"352\":352,\"353\":353,\"354\":354,\"355\":355,\"356\":356,\"357\":357,\"358\":358,\"359\":359,\"360\":360,\"361\":361,\"362\":362,\"363\":363,\"364\":364,\"365\":365,\"366\":366,\"367\":367,\"368\":368,\"369\":369,\"370\":370,\"371\":371,\"372\":372,\"373\":373,\"374\":374,\"375\":375,\"376\":376,\"377\":377,\"378\":378,\"379\":379,\"380\":380,\"381\":381,\"382\":382,\"383\":383,\"384\":384,\"385\":385,\"386\":386,\"387\":387,\"388\":388,\"389\":389,\"390\":390,\"391\":391,\"392\":392,\"393\":393,\"394\":394,\"395\":395,\"396\":396,\"397\":397,\"398\":398,\"399\":399,\"400\":400,\"401\":401,\"402\":402,\"403\":403,\"404\":404,\"405\":405,\"406\":406,\"407\":407,\"408\":408,\"409\":409,\"410\":410,\"411\":411,\"412\":412,\"413\":413,\"414\":414,\"415\":415,\"416\":416,\"417\":417,\"418\":418,\"419\":419,\"420\":420,\"421\":421,\"422\":422,\"423\":423,\"424\":424,\"425\":425,\"426\":426,\"427\":427,\"428\":428,\"429\":429,\"430\":430,\"431\":431,\"432\":432,\"433\":433,\"434\":434,\"435\":435,\"436\":436,\"437\":437,\"438\":438,\"439\":439,\"440\":440,\"441\":441,\"442\":442,\"443\":443,\"444\":444,\"445\":445,\"446\":446,\"447\":447,\"448\":448,\"449\":449,\"450\":450,\"451\":451,\"452\":452,\"453\":453,\"454\":454,\"455\":455,\"456\":456,\"457\":457,\"458\":458,\"459\":459,\"460\":460,\"461\":461,\"462\":462,\"463\":463,\"464\":464,\"465\":465,\"466\":466,\"467\":467,\"468\":468,\"469\":469,\"470\":470,\"471\":471,\"472\":472,\"473\":473,\"474\":474,\"475\":475,\"476\":476,\"477\":477,\"478\":478,\"479\":479,\"480\":480,\"481\":481,\"482\":482,\"483\":483,\"484\":484,\"485\":485,\"486\":486,\"487\":487,\"488\":488,\"489\":489,\"490\":490,\"491\":491,\"492\":492,\"493\":493,\"494\":494,\"495\":495,\"496\":496,\"497\":497,\"498\":498,\"499\":499,\"500\":500,\"501\":501,\"502\":502,\"503\":503,\"504\":504,\"505\":505,\"506\":506,\"507\":507,\"508\":508,\"509\":509,\"510\":510,\"511\":511,\"512\":512,\"513\":513,\"514\":514,\"515\":515,\"516\":516,\"517\":517,\"518\":518,\"519\":519,\"520\":520,\"521\":521,\"522\":522,\"523\":523,\"524\":524,\"525\":525,\"526\":526,\"527\":527,\"528\":528,\"529\":529,\"530\":530,\"531\":531,\"532\":532,\"533\":533,\"534\":534,\"535\":535,\"536\":536,\"537\":537,\"538\":538,\"539\":539,\"540\":540,\"541\":541,\"542\":542,\"543\":543,\"544\":544,\"545\":545,\"546\":546,\"547\":547,\"548\":548,\"549\":549,\"550\":550,\"551\":551,\"552\":552,\"553\":553,\"554\":554,\"555\":555,\"556\":556,\"557\":557,\"558\":558,\"559\":559,\"560\":560,\"561\":561,\"562\":562,\"563\":563,\"564\":564,\"565\":565,\"566\":566,\"567\":567,\"568\":568,\"569\":569,\"570\":570,\"571\":571,\"572\":572,\"573\":573,\"574\":574,\"575\":575,\"576\":576,\"577\":577,\"578\":578,\"579\":579,\"580\":580,\"581\":581,\"582\":582,\"583\":583,\"584\":584,\"585\":585,\"586\":586,\"587\":587,\"588\":588,\"589\":589,\"590\":590,\"591\":591,\"592\":592,\"593\":593,\"594\":594,\"595\":595,\"596\":596,\"597\":597,\"598\":598,\"599\":599,\"600\":600,\"601\":601,\"602\":602,\"603\":603,\"604\":604,\"605\":605,\"606\":606,\"607\":607,\"608\":608,\"609\":609,\"610\":610,\"611\":611,\"612\":612,\"613\":613,\"614\":614,\"615\":615,\"616\":616,\"617\":617,\"618\":618,\"619\":619,\"620\":620,\"621\":621,\"622\":622,\"623\":623,\"624\":624,\"625\":625,\"626\":626,\"627\":627,\"628\":628,\"629\":629,\"630\":630,\"631\":631,\"632\":632,\"633\":633,\"634\":634,\"635\":635,\"636\":636,\"637\":637,\"638\":638,\"639\":639,\"640\":640,\"641\":641,\"642\":642,\"643\":643,\"644\":644,\"645\":645,\"646\":646,\"647\":647,\"648\":648,\"649\":649,\"650\":650,\"651\":651,\"652\":652,\"653\":653,\"654\":654,\"655\":655,\"656\":656,\"657\":657,\"658\":658,\"659\":659,\"660\":660,\"661\":661,\"662\":662,\"663\":663,\"664\":664,\"665\":665,\"666\":666,\"667\":667,\"668\":668,\"669\":669,\"670\":670,\"671\":671,\"672\":672,\"673\":673,\"674\":674,\"675\":675,\"676\":676,\"677\":677,\"678\":678,\"679\":679,\"680\":680,\"681\":681,\"682\":682,\"683\":683,\"684\":684,\"685\":685,\"686\":686,\"687\":687,\"688\":688,\"689\":689,\"690\":690,\"691\":691,\"692\":692,\"693\":693,\"694\":694,\"695\":695,\"696\":696,\"697\":697,\"698\":698,\"699\":699,\"700\":700,\"701\":701,\"702\":702,\"703\":703,\"704\":704,\"705\":705,\"706\":706,\"707\":707,\"708\":708,\"709\":709,\"710\":710,\"711\":711,\"712\":712,\"713\":713,\"714\":714,\"715\":715,\"716\":716,\"717\":717,\"718\":718,\"719\":719,\"720\":720,\"721\":721,\"722\":722,\"723\":723,\"724\":724,\"725\":725,\"726\":726,\"727\":727,\"728\":728,\"729\":729,\"730\":730,\"731\":731,\"732\":732,\"733\":733,\"734\":734,\"735\":735,\"736\":736,\"737\":737,\"738\":738,\"739\":739,\"740\":740,\"741\":741,\"742\":742,\"743\":743,\"744\":744,\"745\":745,\"746\":746,\"747\":747,\"748\":748,\"749\":749,\"750\":750,\"751\":751,\"752\":752,\"753\":753,\"754\":754,\"755\":755,\"756\":756,\"757\":757,\"758\":758,\"759\":759,\"760\":760,\"761\":761,\"762\":762,\"763\":763,\"764\":764,\"765\":765,\"766\":766,\"767\":767,\"768\":768,\"769\":769,\"770\":770,\"771\":771,\"772\":772,\"773\":773,\"774\":774,\"775\":775,\"776\":776,\"777\":777,\"778\":778,\"779\":779,\"780\":780,\"781\":781,\"782\":782,\"783\":783,\"784\":784,\"785\":785,\"786\":786,\"787\":787,\"788\":788,\"789\":789,\"790\":790,\"791\":791,\"792\":792,\"793\":793,\"794\":794,\"795\":795,\"796\":796,\"797\":797,\"798\":798,\"799\":799,\"800\":800,\"801\":801,\"802\":802,\"803\":803,\"804\":804,\"805\":805,\"806\":806,\"807\":807,\"808\":808,\"809\":809,\"810\":810,\"811\":811,\"812\":812,\"813\":813,\"814\":814,\"815\":815,\"816\":816,\"817\":817,\"818\":818,\"819\":819,\"820\":820,\"821\":821,\"822\":822,\"823\":823,\"824\":824,\"825\":825,\"826\":826,\"827\":827,\"828\":828,\"829\":829,\"830\":830,\"831\":831,\"832\":832,\"833\":833,\"834\":834,\"835\":835,\"836\":836,\"837\":837,\"838\":838,\"839\":839,\"840\":840,\"841\":841,\"842\":842,\"843\":843,\"844\":844,\"845\":845,\"846\":846,\"847\":847,\"848\":848,\"849\":849,\"850\":850,\"851\":851,\"852\":852,\"853\":853,\"854\":854,\"855\":855,\"856\":856,\"857\":857,\"858\":858,\"859\":859,\"860\":860,\"861\":861,\"862\":862,\"863\":863,\"864\":864,\"865\":865,\"866\":866,\"867\":867,\"868\":868,\"869\":869,\"870\":870,\"871\":871,\"872\":872,\"873\":873,\"874\":874,\"875\":875,\"876\":876,\"877\":877,\"878\":878,\"879\":879,\"880\":880,\"881\":881,\"882\":882,\"883\":883,\"884\":884,\"885\":885,\"886\":886,\"887\":887,\"888\":888,\"889\":889,\"890\":890,\"891\":891,\"892\":892,\"893\":893,\"894\":894,\"895\":895,\"896\":896,\"897\":897,\"898\":898,\"899\":899,\"900\":900,\"901\":901,\"902\":902,\"903\":903,\"904\":904,\"905\":905,\"906\":906,\"907\":907,\"908\":908,\"909\":909,\"910\":910,\"911\":911,\"912\":912,\"913\":913,\"914\":914,\"915\":915,\"916\":916,\"917\":917,\"918\":918,\"919\":919,\"920\":920,\"921\":921,\"922\":922,\"923\":923,\"924\":924,\"925\":925,\"926\":926,\"927\":927,\"928\":928,\"929\":929,\"930\":930,\"931\":931,\"932\":932,\"933\":933,\"934\":934,\"935\":935,\"936\":936,\"937\":937,\"938\":938,\"939\":939,\"940\":940,\"941\":941,\"942\":942,\"943\":943,\"944\":944,\"945\":945,\"946\":946,\"947\":947,\"948\":948,\"949\":949,\"950\":950,\"951\":951,\"952\":952,\"953\":953,\"954\":954,\"955\":955,\"956\":956,\"957\":957,\"958\":958,\"959\":959,\"960\":960,\"961\":961,\"962\":962,\"963\":963,\"964\":964,\"965\":965,\"966\":966,\"967\":967,\"968\":968,\"969\":969,\"970\":970,\"971\":971,\"972\":972,\"973\":973,\"974\":974,\"975\":975,\"976\":976,\"977\":977,\"978\":978,\"979\":979,\"980\":980,\"981\":981,\"982\":982,\"983\":983,\"984\":984,\"985\":985,\"986\":986,\"987\":987,\"988\":988,\"989\":989,\"990\":990,\"991\":991,\"992\":992,\"993\":993,\"994\":994,\"995\":995,\"996\":996,\"997\":997,\"998\":998,\"999\":999,\"1000\":1000,\"1001\":1001,\"1002\":1002,\"1003\":1003,\"1004\":1004,\"1005\":1005,\"1006\":1006,\"1007\":1007,\"1008\":1008,\"1009\":1009,\"1010\":1010,\"1011\":1011,\"1012\":1012,\"1013\":1013,\"1014\":1014,\"1015\":1015,\"1016\":1016,\"1017\":1017,\"1018\":1018,\"1019\":1019,\"1020\":1020,\"1021\":1021,\"1022\":1022,\"1023\":1023,\"1024\":1024,\"1025\":1025,\"1026\":1026,\"1027\":1027,\"1028\":1028,\"1029\":1029,\"1030\":1030,\"1031\":1031,\"1032\":1032,\"1033\":1033,\"1034\":1034,\"1035\":1035,\"1036\":1036,\"1037\":1037,\"1038\":1038,\"1039\":1039,\"1040\":1040,\"1041\":1041,\"1042\":1042,\"1043\":1043,\"1044\":1044,\"1045\":1045,\"1046\":1046,\"1047\":1047,\"1048\":1048,\"1049\":1049,\"1050\":1050,\"1051\":1051,\"1052\":1052,\"1053\":1053,\"1054\":1054,\"1055\":1055,\"1056\":1056,\"1057\":1057,\"1058\":1058,\"1059\":1059,\"1060\":1060,\"1061\":1061,\"1062\":1062,\"1063\":1063,\"1064\":1064,\"1065\":1065,\"1066\":1066,\"1067\":1067,\"1068\":1068,\"1069\":1069,\"1070\":1070,\"1071\":1071,\"1072\":1072,\"1073\":1073,\"1074\":1074,\"1075\":1075,\"1076\":1076,\"1077\":1077,\"1078\":1078,\"1079\":1079,\"1080\":1080,\"1081\":1081,\"1082\":1082,\"1083\":1083,\"1084\":1084,\"1085\":1085,\"1086\":1086,\"1087\":1087,\"1088\":1088,\"1089\":1089,\"1090\":1090,\"1091\":1091,\"1092\":1092,\"1093\":1093,\"1094\":1094,\"1095\":1095,\"1096\":1096,\"1097\":1097,\"1098\":1098,\"1099\":1099,\"1100\":1100,\"1101\":1101,\"1102\":1102,\"1103\":1103,\"1104\":1104,\"1105\":1105,\"1106\":1106,\"1107\":1107,\"1108\":1108,\"1109\":1109,\"1110\":1110,\"1111\":1111,\"1112\":1112,\"1113\":1113,\"1114\":1114,\"1115\":1115,\"1116\":1116,\"1117\":1117,\"1118\":1118,\"1119\":1119,\"1120\":1120,\"1121\":1121,\"1122\":1122,\"1123\":1123,\"1124\":1124,\"1125\":1125,\"1126\":1126,\"1127\":1127,\"1128\":1128,\"1129\":1129,\"1130\":1130,\"1131\":1131,\"1132\":1132,\"1133\":1133,\"1134\":1134,\"1135\":1135,\"1136\":1136,\"1137\":1137,\"1138\":1138,\"1139\":1139,\"1140\":1140,\"1141\":1141,\"1142\":1142,\"1143\":1143,\"1144\":1144,\"1145\":1145,\"1146\":1146,\"1147\":1147,\"1148\":1148,\"1149\":1149,\"1150\":1150,\"1151\":1151,\"1152\":1152,\"1153\":1153,\"1154\":1154,\"1155\":1155,\"1156\":1156,\"1157\":1157,\"1158\":1158,\"1159\":1159,\"1160\":1160,\"1161\":1161,\"1162\":1162,\"1163\":1163,\"1164\":1164,\"1165\":1165,\"1166\":1166,\"1167\":1167,\"1168\":1168,\"1169\":1169,\"1170\":1170,\"1171\":1171,\"1172\":1172,\"1173\":1173,\"1174\":1174,\"1175\":1175,\"1176\":1176,\"1177\":1177,\"1178\":1178,\"1179\":1179,\"1180\":1180,\"1181\":1181,\"1182\":1182,\"1183\":1183,\"1184\":1184,\"1185\":1185,\"1186\":1186,\"1187\":1187,\"1188\":1188,\"1189\":1189,\"1190\":1190,\"1191\":1191,\"1192\":1192,\"1193\":1193,\"1194\":1194,\"1195\":1195,\"1196\":1196,\"1197\":1197,\"1198\":1198,\"1199\":1199,\"1200\":1200,\"1201\":1201,\"1202\":1202,\"1203\":1203,\"1204\":1204,\"1205\":1205,\"1206\":1206,\"1207\":1207,\"1208\":1208,\"1209\":1209,\"1210\":1210,\"1211\":1211,\"1212\":1212,\"1213\":1213,\"1214\":1214,\"1215\":1215,\"1216\":1216,\"1217\":1217,\"1218\":1218,\"1219\":1219,\"1220\":1220,\"1221\":1221,\"1222\":1222,\"1223\":1223,\"1224\":1224,\"1225\":1225,\"1226\":1226,\"1227\":1227,\"1228\":1228,\"1229\":1229,\"1230\":1230,\"1231\":1231,\"1232\":1232,\"1233\":1233,\"1234\":1234,\"1235\":1235,\"1236\":1236,\"1237\":1237,\"1238\":1238,\"1239\":1239,\"1240\":1240,\"1241\":1241,\"1242\":1242,\"1243\":1243,\"1244\":1244,\"1245\":1245,\"1246\":1246,\"1247\":1247,\"1248\":1248,\"1249\":1249,\"1250\":1250,\"1251\":1251,\"1252\":1252,\"1253\":1253,\"1254\":1254,\"1255\":1255,\"1256\":1256,\"1257\":1257,\"1258\":1258,\"1259\":1259,\"1260\":1260,\"1261\":1261,\"1262\":1262,\"1263\":1263,\"1264\":1264,\"1265\":1265,\"1266\":1266,\"1267\":1267,\"1268\":1268,\"1269\":1269,\"1270\":1270,\"1271\":1271,\"1272\":1272,\"1273\":1273,\"1274\":1274,\"1275\":1275,\"1276\":1276,\"1277\":1277,\"1278\":1278,\"1279\":1279,\"1280\":1280,\"1281\":1281,\"1282\":1282,\"1283\":1283,\"1284\":1284,\"1285\":1285,\"1286\":1286,\"1287\":1287,\"1288\":1288,\"1289\":1289,\"1290\":1290,\"1291\":1291,\"1292\":1292,\"1293\":1293,\"1294\":1294,\"1295\":1295,\"1296\":1296,\"1297\":1297,\"1298\":1298,\"1299\":1299,\"1300\":1300,\"1301\":1301,\"1302\":1302,\"1303\":1303,\"1304\":1304,\"1305\":1305,\"1306\":1306,\"1307\":1307,\"1308\":1308,\"1309\":1309,\"1310\":1310,\"1311\":1311,\"1312\":1312,\"1313\":1313,\"1314\":1314,\"1315\":1315,\"1316\":1316,\"1317\":1317,\"1318\":1318,\"1319\":1319,\"1320\":1320,\"1321\":1321,\"1322\":1322,\"1323\":1323,\"1324\":1324,\"1325\":1325,\"1326\":1326,\"1327\":1327,\"1328\":1328,\"1329\":1329,\"1330\":1330,\"1331\":1331,\"1332\":1332,\"1333\":1333,\"1334\":1334,\"1335\":1335,\"1336\":1336,\"1337\":1337,\"1338\":1338,\"1339\":1339,\"1340\":1340,\"1341\":1341,\"1342\":1342,\"1343\":1343,\"1344\":1344,\"1345\":1345,\"1346\":1346,\"1347\":1347,\"1348\":1348,\"1349\":1349,\"1350\":1350,\"1351\":1351,\"1352\":1352,\"1353\":1353,\"1354\":1354,\"1355\":1355,\"1356\":1356,\"1357\":1357,\"1358\":1358,\"1359\":1359,\"1360\":1360,\"1361\":1361,\"1362\":1362,\"1363\":1363,\"1364\":1364,\"1365\":1365,\"1366\":1366,\"1367\":1367,\"1368\":1368,\"1369\":1369,\"1370\":1370,\"1371\":1371,\"1372\":1372,\"1373\":1373,\"1374\":1374,\"1375\":1375,\"1376\":1376,\"1377\":1377,\"1378\":1378,\"1379\":1379,\"1380\":1380,\"1381\":1381,\"1382\":1382,\"1383\":1383,\"1384\":1384,\"1385\":1385,\"1386\":1386,\"1387\":1387,\"1388\":1388,\"1389\":1389,\"1390\":1390,\"1391\":1391,\"1392\":1392,\"1393\":1393,\"1394\":1394,\"1395\":1395,\"1396\":1396,\"1397\":1397,\"1398\":1398,\"1399\":1399,\"1400\":1400,\"1401\":1401,\"1402\":1402,\"1403\":1403,\"1404\":1404,\"1405\":1405,\"1406\":1406,\"1407\":1407,\"1408\":1408,\"1409\":1409,\"1410\":1410,\"1411\":1411,\"1412\":1412,\"1413\":1413,\"1414\":1414,\"1415\":1415,\"1416\":1416,\"1417\":1417,\"1418\":1418,\"1419\":1419,\"1420\":1420,\"1421\":1421,\"1422\":1422,\"1423\":1423,\"1424\":1424,\"1425\":1425,\"1426\":1426,\"1427\":1427,\"1428\":1428,\"1429\":1429,\"1430\":1430,\"1431\":1431,\"1432\":1432,\"1433\":1433,\"1434\":1434,\"1435\":1435,\"1436\":1436,\"1437\":1437,\"1438\":1438,\"1439\":1439,\"1440\":1440,\"1441\":1441,\"1442\":1442,\"1443\":1443,\"1444\":1444,\"1445\":1445,\"1446\":1446,\"1447\":1447,\"1448\":1448,\"1449\":1449,\"1450\":1450,\"1451\":1451,\"1452\":1452,\"1453\":1453,\"1454\":1454,\"1455\":1455,\"1456\":1456,\"1457\":1457,\"1458\":1458,\"1459\":1459,\"1460\":1460,\"1461\":1461,\"1462\":1462,\"1463\":1463,\"1464\":1464,\"1465\":1465,\"1466\":1466,\"1467\":1467,\"1468\":1468,\"1469\":1469,\"1470\":1470,\"1471\":1471,\"1472\":1472,\"1473\":1473,\"1474\":1474,\"1475\":1475,\"1476\":1476,\"1477\":1477,\"1478\":1478,\"1479\":1479,\"1480\":1480,\"1481\":1481,\"1482\":1482,\"1483\":1483,\"1484\":1484,\"1485\":1485,\"1486\":1486,\"1487\":1487,\"1488\":1488,\"1489\":1489,\"1490\":1490,\"1491\":1491,\"1492\":1492,\"1493\":1493,\"1494\":1494,\"1495\":1495,\"1496\":1496,\"1497\":1497,\"1498\":1498,\"1499\":1499,\"1500\":1500,\"1501\":1501,\"1502\":1502,\"1503\":1503,\"1504\":1504,\"1505\":1505,\"1506\":1506,\"1507\":1507,\"1508\":1508,\"1509\":1509,\"1510\":1510,\"1511\":1511,\"1512\":1512,\"1513\":1513,\"1514\":1514,\"1515\":1515,\"1516\":1516,\"1517\":1517,\"1518\":1518,\"1519\":1519,\"1520\":1520,\"1521\":1521,\"1522\":1522,\"1523\":1523,\"1524\":1524,\"1525\":1525,\"1526\":1526,\"1527\":1527,\"1528\":1528,\"1529\":1529,\"1530\":1530,\"1531\":1531,\"1532\":1532,\"1533\":1533,\"1534\":1534,\"1535\":1535,\"1536\":1536,\"1537\":1537,\"1538\":1538,\"1539\":1539,\"1540\":1540,\"1541\":1541,\"1542\":1542,\"1543\":1543,\"1544\":1544,\"1545\":1545,\"1546\":1546,\"1547\":1547,\"1548\":1548,\"1549\":1549,\"1550\":1550,\"1551\":1551,\"1552\":1552,\"1553\":1553,\"1554\":1554,\"1555\":1555,\"1556\":1556,\"1557\":1557,\"1558\":1558,\"1559\":1559,\"1560\":1560,\"1561\":1561,\"1562\":1562,\"1563\":1563,\"1564\":1564,\"1565\":1565,\"1566\":1566,\"1567\":1567,\"1568\":1568,\"1569\":1569,\"1570\":1570,\"1571\":1571,\"1572\":1572,\"1573\":1573,\"1574\":1574,\"1575\":1575,\"1576\":1576,\"1577\":1577,\"1578\":1578,\"1579\":1579,\"1580\":1580,\"1581\":1581,\"1582\":1582,\"1583\":1583,\"1584\":1584,\"1585\":1585,\"1586\":1586,\"1587\":1587,\"1588\":1588,\"1589\":1589,\"1590\":1590,\"1591\":1591,\"1592\":1592,\"1593\":1593,\"1594\":1594,\"1595\":1595,\"1596\":1596,\"1597\":1597,\"1598\":1598,\"1599\":1599,\"1600\":1600,\"1601\":1601,\"1602\":1602,\"1603\":1603,\"1604\":1604,\"1605\":1605,\"1606\":1606,\"1607\":1607,\"1608\":1608,\"1609\":1609,\"1610\":1610,\"1611\":1611,\"1612\":1612,\"1613\":1613,\"1614\":1614,\"1615\":1615,\"1616\":1616,\"1617\":1617,\"1618\":1618,\"1619\":1619,\"1620\":1620,\"1621\":1621,\"1622\":1622,\"1623\":1623,\"1624\":1624,\"1625\":1625,\"1626\":1626,\"1627\":1627,\"1628\":1628,\"1629\":1629,\"1630\":1630,\"1631\":1631,\"1632\":1632,\"1633\":1633,\"1634\":1634,\"1635\":1635,\"1636\":1636,\"1637\":1637,\"1638\":1638,\"1639\":1639,\"1640\":1640,\"1641\":1641,\"1642\":1642,\"1643\":1643,\"1644\":1644,\"1645\":1645,\"1646\":1646,\"1647\":1647,\"1648\":1648,\"1649\":1649,\"1650\":1650,\"1651\":1651,\"1652\":1652,\"1653\":1653,\"1654\":1654,\"1655\":1655,\"1656\":1656,\"1657\":1657,\"1658\":1658,\"1659\":1659,\"1660\":1660,\"1661\":1661,\"1662\":1662,\"1663\":1663,\"1664\":1664,\"1665\":1665,\"1666\":1666,\"1667\":1667,\"1668\":1668,\"1669\":1669,\"1670\":1670,\"1671\":1671,\"1672\":1672,\"1673\":1673,\"1674\":1674,\"1675\":1675,\"1676\":1676,\"1677\":1677,\"1678\":1678,\"1679\":1679,\"1680\":1680,\"1681\":1681,\"1682\":1682,\"1683\":1683,\"1684\":1684,\"1685\":1685,\"1686\":1686,\"1687\":1687,\"1688\":1688,\"1689\":1689,\"1690\":1690,\"1691\":1691,\"1692\":1692,\"1693\":1693,\"1694\":1694,\"1695\":1695,\"1696\":1696,\"1697\":1697,\"1698\":1698,\"1699\":1699,\"1700\":1700,\"1701\":1701,\"1702\":1702,\"1703\":1703,\"1704\":1704,\"1705\":1705,\"1706\":1706,\"1707\":1707,\"1708\":1708,\"1709\":1709,\"1710\":1710,\"1711\":1711,\"1712\":1712,\"1713\":1713,\"1714\":1714,\"1715\":1715,\"1716\":1716,\"1717\":1717,\"1718\":1718,\"1719\":1719,\"1720\":1720,\"1721\":1721,\"1722\":1722,\"1723\":1723,\"1724\":1724,\"1725\":1725,\"1726\":1726,\"1727\":1727,\"1728\":1728,\"1729\":1729,\"1730\":1730,\"1731\":1731,\"1732\":1732,\"1733\":1733,\"1734\":1734,\"1735\":1735,\"1736\":1736,\"1737\":1737,\"1738\":1738,\"1739\":1739,\"1740\":1740,\"1741\":1741,\"1742\":1742,\"1743\":1743,\"1744\":1744,\"1745\":1745,\"1746\":1746,\"1747\":1747,\"1748\":1748,\"1749\":1749,\"1750\":1750,\"1751\":1751,\"1752\":1752,\"1753\":1753,\"1754\":1754,\"1755\":1755,\"1756\":1756,\"1757\":1757,\"1758\":1758,\"1759\":1759,\"1760\":1760,\"1761\":1761,\"1762\":1762,\"1763\":1763,\"1764\":1764,\"1765\":1765,\"1766\":1766,\"1767\":1767,\"1768\":1768,\"1769\":1769,\"1770\":1770,\"1771\":1771,\"1772\":1772,\"1773\":1773,\"1774\":1774,\"1775\":1775,\"1776\":1776,\"1777\":1777,\"1778\":1778,\"1779\":1779,\"1780\":1780,\"1781\":1781,\"1782\":1782,\"1783\":1783,\"1784\":1784,\"1785\":1785,\"1786\":1786,\"1787\":1787,\"1788\":1788,\"1789\":1789,\"1790\":1790,\"1791\":1791,\"1792\":1792,\"1793\":1793,\"1794\":1794,\"1795\":1795,\"1796\":1796,\"1797\":1797,\"1798\":1798,\"1799\":1799,\"1800\":1800,\"1801\":1801,\"1802\":1802,\"1803\":1803,\"1804\":1804,\"1805\":1805,\"1806\":1806,\"1807\":1807,\"1808\":1808,\"1809\":1809,\"1810\":1810,\"1811\":1811,\"1812\":1812,\"1813\":1813,\"1814\":1814,\"1815\":1815,\"1816\":1816},\"contains empty replicate\":{\"0\":false,\"1\":false,\"2\":false,\"3\":false,\"4\":false,\"5\":false,\"6\":false,\"7\":false,\"8\":false,\"9\":false,\"10\":false,\"11\":false,\"12\":false,\"13\":false,\"14\":false,\"15\":false,\"16\":false,\"17\":false,\"18\":false,\"19\":false,\"20\":false,\"21\":false,\"22\":false,\"23\":false,\"24\":false,\"25\":false,\"26\":false,\"27\":false,\"28\":false,\"29\":false,\"30\":false,\"31\":false,\"32\":false,\"33\":false,\"34\":false,\"35\":false,\"36\":false,\"37\":false,\"38\":false,\"39\":false,\"40\":false,\"41\":false,\"42\":false,\"43\":false,\"44\":false,\"45\":false,\"46\":false,\"47\":false,\"48\":false,\"49\":false,\"50\":false,\"51\":false,\"52\":false,\"53\":false,\"54\":false,\"55\":false,\"56\":false,\"57\":false,\"58\":false,\"59\":false,\"60\":false,\"61\":false,\"62\":false,\"63\":false,\"64\":false,\"65\":false,\"66\":false,\"67\":false,\"68\":false,\"69\":false,\"70\":false,\"71\":false,\"72\":false,\"73\":false,\"74\":false,\"75\":false,\"76\":false,\"77\":false,\"78\":false,\"79\":false,\"80\":false,\"81\":false,\"82\":false,\"83\":false,\"84\":false,\"85\":false,\"86\":false,\"87\":false,\"88\":false,\"89\":false,\"90\":false,\"91\":false,\"92\":false,\"93\":false,\"94\":false,\"95\":false,\"96\":false,\"97\":false,\"98\":false,\"99\":false,\"100\":false,\"101\":false,\"102\":false,\"103\":false,\"104\":false,\"105\":false,\"106\":false,\"107\":false,\"108\":false,\"109\":false,\"110\":false,\"111\":false,\"112\":false,\"113\":false,\"114\":false,\"115\":false,\"116\":false,\"117\":false,\"118\":false,\"119\":false,\"120\":false,\"121\":false,\"122\":false,\"123\":false,\"124\":false,\"125\":false,\"126\":false,\"127\":false,\"128\":false,\"129\":false,\"130\":false,\"131\":false,\"132\":false,\"133\":false,\"134\":false,\"135\":false,\"136\":false,\"137\":false,\"138\":false,\"139\":false,\"140\":true,\"141\":false,\"142\":false,\"143\":false,\"144\":false,\"145\":false,\"146\":false,\"147\":false,\"148\":false,\"149\":false,\"150\":false,\"151\":false,\"152\":true,\"153\":false,\"154\":false,\"155\":false,\"156\":false,\"157\":false,\"158\":false,\"159\":false,\"160\":false,\"161\":false,\"162\":false,\"163\":false,\"164\":false,\"165\":false,\"166\":false,\"167\":false,\"168\":false,\"169\":false,\"170\":false,\"171\":false,\"172\":false,\"173\":false,\"174\":false,\"175\":false,\"176\":false,\"177\":false,\"178\":false,\"179\":false,\"180\":false,\"181\":false,\"182\":false,\"183\":false,\"184\":false,\"185\":false,\"186\":false,\"187\":false,\"188\":false,\"189\":false,\"190\":false,\"191\":false,\"192\":false,\"193\":false,\"194\":false,\"195\":false,\"196\":false,\"197\":false,\"198\":false,\"199\":false,\"200\":false,\"201\":false,\"202\":false,\"203\":false,\"204\":false,\"205\":false,\"206\":false,\"207\":false,\"208\":false,\"209\":false,\"210\":false,\"211\":false,\"212\":false,\"213\":false,\"214\":false,\"215\":false,\"216\":false,\"217\":false,\"218\":false,\"219\":false,\"220\":false,\"221\":false,\"222\":false,\"223\":false,\"224\":false,\"225\":false,\"226\":false,\"227\":false,\"228\":false,\"229\":false,\"230\":false,\"231\":false,\"232\":false,\"233\":false,\"234\":false,\"235\":false,\"236\":false,\"237\":false,\"238\":false,\"239\":false,\"240\":false,\"241\":false,\"242\":false,\"243\":false,\"244\":false,\"245\":false,\"246\":false,\"247\":false,\"248\":false,\"249\":false,\"250\":false,\"251\":false,\"252\":false,\"253\":false,\"254\":false,\"255\":false,\"256\":false,\"257\":false,\"258\":false,\"259\":false,\"260\":false,\"261\":false,\"262\":false,\"263\":false,\"264\":false,\"265\":false,\"266\":false,\"267\":false,\"268\":false,\"269\":false,\"270\":false,\"271\":false,\"272\":false,\"273\":false,\"274\":false,\"275\":false,\"276\":false,\"277\":false,\"278\":false,\"279\":true,\"280\":false,\"281\":false,\"282\":false,\"283\":false,\"284\":false,\"285\":false,\"286\":false,\"287\":false,\"288\":false,\"289\":false,\"290\":false,\"291\":false,\"292\":false,\"293\":false,\"294\":false,\"295\":false,\"296\":false,\"297\":false,\"298\":false,\"299\":false,\"300\":false,\"301\":false,\"302\":false,\"303\":false,\"304\":false,\"305\":false,\"306\":false,\"307\":false,\"308\":false,\"309\":false,\"310\":false,\"311\":false,\"312\":false,\"313\":false,\"314\":false,\"315\":false,\"316\":false,\"317\":false,\"318\":false,\"319\":false,\"320\":false,\"321\":false,\"322\":false,\"323\":false,\"324\":false,\"325\":false,\"326\":false,\"327\":false,\"328\":false,\"329\":false,\"330\":false,\"331\":false,\"332\":false,\"333\":false,\"334\":false,\"335\":false,\"336\":false,\"337\":false,\"338\":false,\"339\":false,\"340\":false,\"341\":false,\"342\":false,\"343\":false,\"344\":false,\"345\":false,\"346\":false,\"347\":false,\"348\":false,\"349\":false,\"350\":false,\"351\":false,\"352\":false,\"353\":false,\"354\":false,\"355\":false,\"356\":false,\"357\":false,\"358\":false,\"359\":false,\"360\":false,\"361\":false,\"362\":false,\"363\":false,\"364\":false,\"365\":false,\"366\":false,\"367\":false,\"368\":false,\"369\":false,\"370\":false,\"371\":false,\"372\":false,\"373\":false,\"374\":false,\"375\":false,\"376\":false,\"377\":false,\"378\":false,\"379\":false,\"380\":false,\"381\":false,\"382\":false,\"383\":false,\"384\":false,\"385\":false,\"386\":false,\"387\":false,\"388\":false,\"389\":false,\"390\":false,\"391\":false,\"392\":false,\"393\":false,\"394\":false,\"395\":false,\"396\":false,\"397\":false,\"398\":false,\"399\":false,\"400\":false,\"401\":false,\"402\":false,\"403\":false,\"404\":false,\"405\":false,\"406\":false,\"407\":false,\"408\":false,\"409\":false,\"410\":false,\"411\":false,\"412\":false,\"413\":false,\"414\":false,\"415\":false,\"416\":false,\"417\":false,\"418\":false,\"419\":false,\"420\":false,\"421\":false,\"422\":false,\"423\":false,\"424\":false,\"425\":false,\"426\":false,\"427\":false,\"428\":false,\"429\":false,\"430\":false,\"431\":false,\"432\":false,\"433\":false,\"434\":false,\"435\":false,\"436\":false,\"437\":false,\"438\":false,\"439\":false,\"440\":false,\"441\":false,\"442\":false,\"443\":false,\"444\":false,\"445\":false,\"446\":false,\"447\":false,\"448\":false,\"449\":false,\"450\":false,\"451\":false,\"452\":false,\"453\":false,\"454\":false,\"455\":false,\"456\":false,\"457\":false,\"458\":false,\"459\":false,\"460\":false,\"461\":false,\"462\":false,\"463\":false,\"464\":false,\"465\":false,\"466\":false,\"467\":false,\"468\":false,\"469\":false,\"470\":false,\"471\":false,\"472\":false,\"473\":false,\"474\":false,\"475\":false,\"476\":false,\"477\":false,\"478\":false,\"479\":false,\"480\":false,\"481\":false,\"482\":false,\"483\":false,\"484\":false,\"485\":false,\"486\":false,\"487\":false,\"488\":false,\"489\":false,\"490\":false,\"491\":false,\"492\":false,\"493\":false,\"494\":false,\"495\":false,\"496\":false,\"497\":false,\"498\":false,\"499\":false,\"500\":false,\"501\":false,\"502\":false,\"503\":false,\"504\":false,\"505\":false,\"506\":false,\"507\":false,\"508\":false,\"509\":false,\"510\":false,\"511\":false,\"512\":false,\"513\":false,\"514\":false,\"515\":false,\"516\":false,\"517\":false,\"518\":false,\"519\":false,\"520\":false,\"521\":false,\"522\":false,\"523\":false,\"524\":false,\"525\":false,\"526\":false,\"527\":false,\"528\":false,\"529\":false,\"530\":false,\"531\":false,\"532\":false,\"533\":false,\"534\":false,\"535\":false,\"536\":false,\"537\":false,\"538\":false,\"539\":false,\"540\":false,\"541\":false,\"542\":false,\"543\":false,\"544\":false,\"545\":false,\"546\":false,\"547\":false,\"548\":false,\"549\":false,\"550\":false,\"551\":false,\"552\":false,\"553\":false,\"554\":false,\"555\":false,\"556\":false,\"557\":false,\"558\":false,\"559\":false,\"560\":false,\"561\":false,\"562\":false,\"563\":false,\"564\":false,\"565\":false,\"566\":false,\"567\":false,\"568\":false,\"569\":false,\"570\":false,\"571\":false,\"572\":false,\"573\":false,\"574\":false,\"575\":false,\"576\":false,\"577\":false,\"578\":false,\"579\":false,\"580\":false,\"581\":false,\"582\":false,\"583\":false,\"584\":false,\"585\":false,\"586\":false,\"587\":false,\"588\":false,\"589\":false,\"590\":false,\"591\":false,\"592\":false,\"593\":false,\"594\":false,\"595\":false,\"596\":false,\"597\":false,\"598\":false,\"599\":false,\"600\":false,\"601\":false,\"602\":false,\"603\":false,\"604\":false,\"605\":false,\"606\":false,\"607\":false,\"608\":false,\"609\":false,\"610\":false,\"611\":false,\"612\":false,\"613\":false,\"614\":false,\"615\":false,\"616\":false,\"617\":false,\"618\":false,\"619\":false,\"620\":false,\"621\":false,\"622\":false,\"623\":false,\"624\":false,\"625\":false,\"626\":false,\"627\":false,\"628\":false,\"629\":false,\"630\":false,\"631\":false,\"632\":false,\"633\":false,\"634\":false,\"635\":false,\"636\":false,\"637\":false,\"638\":false,\"639\":false,\"640\":false,\"641\":false,\"642\":false,\"643\":false,\"644\":false,\"645\":false,\"646\":false,\"647\":false,\"648\":false,\"649\":false,\"650\":false,\"651\":false,\"652\":false,\"653\":false,\"654\":false,\"655\":false,\"656\":false,\"657\":false,\"658\":false,\"659\":false,\"660\":false,\"661\":false,\"662\":false,\"663\":false,\"664\":false,\"665\":false,\"666\":false,\"667\":false,\"668\":false,\"669\":false,\"670\":false,\"671\":false,\"672\":false,\"673\":false,\"674\":false,\"675\":false,\"676\":false,\"677\":false,\"678\":false,\"679\":false,\"680\":false,\"681\":false,\"682\":false,\"683\":false,\"684\":false,\"685\":false,\"686\":false,\"687\":false,\"688\":false,\"689\":false,\"690\":false,\"691\":false,\"692\":false,\"693\":false,\"694\":false,\"695\":false,\"696\":false,\"697\":false,\"698\":false,\"699\":false,\"700\":false,\"701\":false,\"702\":false,\"703\":false,\"704\":false,\"705\":false,\"706\":false,\"707\":false,\"708\":false,\"709\":false,\"710\":false,\"711\":false,\"712\":false,\"713\":false,\"714\":false,\"715\":false,\"716\":false,\"717\":false,\"718\":false,\"719\":false,\"720\":false,\"721\":false,\"722\":false,\"723\":false,\"724\":false,\"725\":false,\"726\":false,\"727\":false,\"728\":false,\"729\":false,\"730\":false,\"731\":false,\"732\":false,\"733\":false,\"734\":false,\"735\":false,\"736\":false,\"737\":false,\"738\":false,\"739\":false,\"740\":false,\"741\":false,\"742\":false,\"743\":false,\"744\":false,\"745\":false,\"746\":false,\"747\":false,\"748\":false,\"749\":false,\"750\":false,\"751\":false,\"752\":false,\"753\":false,\"754\":false,\"755\":false,\"756\":false,\"757\":false,\"758\":false,\"759\":false,\"760\":false,\"761\":false,\"762\":false,\"763\":false,\"764\":false,\"765\":false,\"766\":false,\"767\":false,\"768\":false,\"769\":false,\"770\":false,\"771\":false,\"772\":false,\"773\":false,\"774\":false,\"775\":false,\"776\":false,\"777\":false,\"778\":false,\"779\":false,\"780\":false,\"781\":false,\"782\":false,\"783\":true,\"784\":false,\"785\":false,\"786\":false,\"787\":false,\"788\":false,\"789\":false,\"790\":false,\"791\":false,\"792\":false,\"793\":false,\"794\":false,\"795\":false,\"796\":false,\"797\":false,\"798\":false,\"799\":false,\"800\":false,\"801\":false,\"802\":false,\"803\":false,\"804\":false,\"805\":false,\"806\":false,\"807\":false,\"808\":false,\"809\":false,\"810\":false,\"811\":false,\"812\":false,\"813\":false,\"814\":false,\"815\":false,\"816\":false,\"817\":false,\"818\":false,\"819\":false,\"820\":false,\"821\":false,\"822\":false,\"823\":false,\"824\":false,\"825\":false,\"826\":false,\"827\":false,\"828\":false,\"829\":false,\"830\":false,\"831\":false,\"832\":false,\"833\":false,\"834\":false,\"835\":false,\"836\":false,\"837\":false,\"838\":false,\"839\":false,\"840\":false,\"841\":false,\"842\":false,\"843\":false,\"844\":false,\"845\":false,\"846\":false,\"847\":false,\"848\":false,\"849\":false,\"850\":false,\"851\":false,\"852\":false,\"853\":false,\"854\":false,\"855\":false,\"856\":false,\"857\":false,\"858\":false,\"859\":false,\"860\":false,\"861\":false,\"862\":false,\"863\":false,\"864\":false,\"865\":false,\"866\":false,\"867\":false,\"868\":false,\"869\":false,\"870\":false,\"871\":false,\"872\":false,\"873\":false,\"874\":false,\"875\":false,\"876\":false,\"877\":false,\"878\":false,\"879\":false,\"880\":false,\"881\":false,\"882\":false,\"883\":false,\"884\":false,\"885\":false,\"886\":false,\"887\":false,\"888\":false,\"889\":false,\"890\":false,\"891\":false,\"892\":false,\"893\":false,\"894\":false,\"895\":false,\"896\":false,\"897\":false,\"898\":false,\"899\":false,\"900\":true,\"901\":false,\"902\":false,\"903\":false,\"904\":false,\"905\":false,\"906\":false,\"907\":false,\"908\":false,\"909\":false,\"910\":false,\"911\":false,\"912\":false,\"913\":false,\"914\":false,\"915\":false,\"916\":false,\"917\":false,\"918\":false,\"919\":false,\"920\":false,\"921\":false,\"922\":false,\"923\":false,\"924\":false,\"925\":false,\"926\":false,\"927\":false,\"928\":false,\"929\":false,\"930\":false,\"931\":false,\"932\":false,\"933\":false,\"934\":false,\"935\":false,\"936\":false,\"937\":false,\"938\":false,\"939\":false,\"940\":false,\"941\":false,\"942\":false,\"943\":false,\"944\":false,\"945\":false,\"946\":false,\"947\":false,\"948\":false,\"949\":false,\"950\":false,\"951\":false,\"952\":false,\"953\":false,\"954\":false,\"955\":false,\"956\":false,\"957\":false,\"958\":false,\"959\":false,\"960\":false,\"961\":false,\"962\":false,\"963\":false,\"964\":false,\"965\":false,\"966\":false,\"967\":false,\"968\":false,\"969\":false,\"970\":false,\"971\":false,\"972\":false,\"973\":false,\"974\":false,\"975\":false,\"976\":false,\"977\":false,\"978\":false,\"979\":false,\"980\":false,\"981\":false,\"982\":false,\"983\":false,\"984\":false,\"985\":false,\"986\":false,\"987\":false,\"988\":false,\"989\":false,\"990\":false,\"991\":false,\"992\":false,\"993\":false,\"994\":false,\"995\":false,\"996\":false,\"997\":false,\"998\":false,\"999\":false,\"1000\":false,\"1001\":false,\"1002\":false,\"1003\":false,\"1004\":false,\"1005\":false,\"1006\":false,\"1007\":false,\"1008\":false,\"1009\":false,\"1010\":false,\"1011\":false,\"1012\":false,\"1013\":false,\"1014\":false,\"1015\":false,\"1016\":false,\"1017\":false,\"1018\":false,\"1019\":false,\"1020\":false,\"1021\":false,\"1022\":false,\"1023\":false,\"1024\":false,\"1025\":false,\"1026\":false,\"1027\":false,\"1028\":false,\"1029\":false,\"1030\":false,\"1031\":false,\"1032\":false,\"1033\":false,\"1034\":false,\"1035\":false,\"1036\":false,\"1037\":false,\"1038\":false,\"1039\":false,\"1040\":false,\"1041\":false,\"1042\":false,\"1043\":false,\"1044\":false,\"1045\":false,\"1046\":false,\"1047\":false,\"1048\":false,\"1049\":false,\"1050\":false,\"1051\":false,\"1052\":false,\"1053\":false,\"1054\":false,\"1055\":false,\"1056\":false,\"1057\":false,\"1058\":false,\"1059\":false,\"1060\":false,\"1061\":false,\"1062\":false,\"1063\":false,\"1064\":false,\"1065\":false,\"1066\":false,\"1067\":false,\"1068\":false,\"1069\":false,\"1070\":false,\"1071\":false,\"1072\":false,\"1073\":false,\"1074\":false,\"1075\":false,\"1076\":false,\"1077\":false,\"1078\":false,\"1079\":false,\"1080\":false,\"1081\":false,\"1082\":false,\"1083\":false,\"1084\":false,\"1085\":false,\"1086\":false,\"1087\":false,\"1088\":false,\"1089\":false,\"1090\":false,\"1091\":false,\"1092\":false,\"1093\":false,\"1094\":false,\"1095\":false,\"1096\":true,\"1097\":false,\"1098\":false,\"1099\":false,\"1100\":false,\"1101\":false,\"1102\":false,\"1103\":false,\"1104\":false,\"1105\":false,\"1106\":false,\"1107\":false,\"1108\":false,\"1109\":false,\"1110\":false,\"1111\":false,\"1112\":false,\"1113\":false,\"1114\":false,\"1115\":false,\"1116\":false,\"1117\":false,\"1118\":false,\"1119\":false,\"1120\":false,\"1121\":false,\"1122\":false,\"1123\":false,\"1124\":false,\"1125\":false,\"1126\":false,\"1127\":false,\"1128\":false,\"1129\":false,\"1130\":false,\"1131\":false,\"1132\":false,\"1133\":false,\"1134\":false,\"1135\":false,\"1136\":false,\"1137\":false,\"1138\":false,\"1139\":false,\"1140\":false,\"1141\":false,\"1142\":false,\"1143\":false,\"1144\":false,\"1145\":false,\"1146\":true,\"1147\":false,\"1148\":false,\"1149\":false,\"1150\":false,\"1151\":false,\"1152\":false,\"1153\":false,\"1154\":false,\"1155\":false,\"1156\":false,\"1157\":false,\"1158\":false,\"1159\":false,\"1160\":false,\"1161\":false,\"1162\":false,\"1163\":false,\"1164\":false,\"1165\":false,\"1166\":false,\"1167\":false,\"1168\":false,\"1169\":false,\"1170\":false,\"1171\":false,\"1172\":false,\"1173\":false,\"1174\":false,\"1175\":false,\"1176\":false,\"1177\":false,\"1178\":false,\"1179\":false,\"1180\":false,\"1181\":false,\"1182\":false,\"1183\":false,\"1184\":true,\"1185\":false,\"1186\":false,\"1187\":false,\"1188\":false,\"1189\":false,\"1190\":false,\"1191\":false,\"1192\":false,\"1193\":false,\"1194\":false,\"1195\":false,\"1196\":false,\"1197\":false,\"1198\":false,\"1199\":false,\"1200\":false,\"1201\":false,\"1202\":false,\"1203\":false,\"1204\":false,\"1205\":false,\"1206\":false,\"1207\":false,\"1208\":false,\"1209\":false,\"1210\":false,\"1211\":false,\"1212\":false,\"1213\":false,\"1214\":false,\"1215\":false,\"1216\":false,\"1217\":false,\"1218\":false,\"1219\":false,\"1220\":false,\"1221\":false,\"1222\":false,\"1223\":false,\"1224\":false,\"1225\":false,\"1226\":false,\"1227\":false,\"1228\":false,\"1229\":false,\"1230\":false,\"1231\":false,\"1232\":false,\"1233\":false,\"1234\":false,\"1235\":false,\"1236\":false,\"1237\":false,\"1238\":false,\"1239\":false,\"1240\":false,\"1241\":false,\"1242\":false,\"1243\":false,\"1244\":false,\"1245\":false,\"1246\":false,\"1247\":false,\"1248\":false,\"1249\":false,\"1250\":false,\"1251\":false,\"1252\":false,\"1253\":false,\"1254\":false,\"1255\":false,\"1256\":false,\"1257\":false,\"1258\":false,\"1259\":false,\"1260\":false,\"1261\":false,\"1262\":false,\"1263\":false,\"1264\":false,\"1265\":false,\"1266\":false,\"1267\":false,\"1268\":false,\"1269\":false,\"1270\":false,\"1271\":false,\"1272\":false,\"1273\":false,\"1274\":false,\"1275\":false,\"1276\":false,\"1277\":false,\"1278\":false,\"1279\":false,\"1280\":false,\"1281\":false,\"1282\":false,\"1283\":false,\"1284\":false,\"1285\":false,\"1286\":true,\"1287\":false,\"1288\":false,\"1289\":false,\"1290\":false,\"1291\":false,\"1292\":false,\"1293\":false,\"1294\":false,\"1295\":false,\"1296\":false,\"1297\":false,\"1298\":false,\"1299\":false,\"1300\":false,\"1301\":false,\"1302\":false,\"1303\":false,\"1304\":false,\"1305\":false,\"1306\":false,\"1307\":false,\"1308\":false,\"1309\":false,\"1310\":false,\"1311\":false,\"1312\":false,\"1313\":false,\"1314\":false,\"1315\":false,\"1316\":false,\"1317\":false,\"1318\":false,\"1319\":false,\"1320\":false,\"1321\":false,\"1322\":false,\"1323\":false,\"1324\":false,\"1325\":false,\"1326\":false,\"1327\":false,\"1328\":false,\"1329\":false,\"1330\":false,\"1331\":false,\"1332\":false,\"1333\":false,\"1334\":false,\"1335\":false,\"1336\":false,\"1337\":false,\"1338\":false,\"1339\":false,\"1340\":false,\"1341\":false,\"1342\":false,\"1343\":false,\"1344\":false,\"1345\":false,\"1346\":false,\"1347\":false,\"1348\":false,\"1349\":false,\"1350\":false,\"1351\":false,\"1352\":false,\"1353\":false,\"1354\":false,\"1355\":false,\"1356\":false,\"1357\":false,\"1358\":false,\"1359\":false,\"1360\":false,\"1361\":false,\"1362\":false,\"1363\":false,\"1364\":false,\"1365\":false,\"1366\":false,\"1367\":false,\"1368\":false,\"1369\":false,\"1370\":false,\"1371\":false,\"1372\":false,\"1373\":false,\"1374\":false,\"1375\":false,\"1376\":false,\"1377\":false,\"1378\":false,\"1379\":false,\"1380\":false,\"1381\":false,\"1382\":false,\"1383\":false,\"1384\":false,\"1385\":false,\"1386\":false,\"1387\":false,\"1388\":false,\"1389\":false,\"1390\":false,\"1391\":false,\"1392\":false,\"1393\":false,\"1394\":false,\"1395\":false,\"1396\":false,\"1397\":false,\"1398\":false,\"1399\":false,\"1400\":false,\"1401\":false,\"1402\":false,\"1403\":false,\"1404\":false,\"1405\":false,\"1406\":false,\"1407\":false,\"1408\":false,\"1409\":false,\"1410\":false,\"1411\":false,\"1412\":false,\"1413\":false,\"1414\":false,\"1415\":false,\"1416\":false,\"1417\":false,\"1418\":false,\"1419\":false,\"1420\":false,\"1421\":false,\"1422\":false,\"1423\":false,\"1424\":false,\"1425\":false,\"1426\":false,\"1427\":false,\"1428\":false,\"1429\":false,\"1430\":false,\"1431\":false,\"1432\":false,\"1433\":false,\"1434\":false,\"1435\":false,\"1436\":false,\"1437\":false,\"1438\":false,\"1439\":false,\"1440\":false,\"1441\":false,\"1442\":false,\"1443\":false,\"1444\":false,\"1445\":false,\"1446\":false,\"1447\":false,\"1448\":false,\"1449\":false,\"1450\":false,\"1451\":false,\"1452\":false,\"1453\":false,\"1454\":false,\"1455\":false,\"1456\":false,\"1457\":false,\"1458\":false,\"1459\":false,\"1460\":false,\"1461\":false,\"1462\":false,\"1463\":false,\"1464\":false,\"1465\":false,\"1466\":false,\"1467\":false,\"1468\":false,\"1469\":false,\"1470\":false,\"1471\":false,\"1472\":false,\"1473\":false,\"1474\":false,\"1475\":false,\"1476\":false,\"1477\":false,\"1478\":false,\"1479\":false,\"1480\":false,\"1481\":false,\"1482\":false,\"1483\":false,\"1484\":false,\"1485\":false,\"1486\":false,\"1487\":false,\"1488\":false,\"1489\":false,\"1490\":false,\"1491\":false,\"1492\":false,\"1493\":false,\"1494\":false,\"1495\":false,\"1496\":false,\"1497\":false,\"1498\":false,\"1499\":false,\"1500\":false,\"1501\":false,\"1502\":false,\"1503\":false,\"1504\":false,\"1505\":false,\"1506\":false,\"1507\":false,\"1508\":false,\"1509\":false,\"1510\":false,\"1511\":false,\"1512\":false,\"1513\":false,\"1514\":false,\"1515\":false,\"1516\":false,\"1517\":false,\"1518\":false,\"1519\":false,\"1520\":false,\"1521\":false,\"1522\":false,\"1523\":false,\"1524\":false,\"1525\":false,\"1526\":false,\"1527\":false,\"1528\":false,\"1529\":false,\"1530\":false,\"1531\":false,\"1532\":false,\"1533\":false,\"1534\":false,\"1535\":false,\"1536\":false,\"1537\":false,\"1538\":false,\"1539\":false,\"1540\":false,\"1541\":false,\"1542\":false,\"1543\":false,\"1544\":false,\"1545\":false,\"1546\":false,\"1547\":false,\"1548\":false,\"1549\":false,\"1550\":false,\"1551\":false,\"1552\":false,\"1553\":false,\"1554\":false,\"1555\":false,\"1556\":false,\"1557\":false,\"1558\":false,\"1559\":false,\"1560\":false,\"1561\":false,\"1562\":false,\"1563\":false,\"1564\":false,\"1565\":false,\"1566\":false,\"1567\":false,\"1568\":false,\"1569\":false,\"1570\":false,\"1571\":false,\"1572\":false,\"1573\":false,\"1574\":false,\"1575\":false,\"1576\":false,\"1577\":false,\"1578\":false,\"1579\":false,\"1580\":false,\"1581\":false,\"1582\":false,\"1583\":false,\"1584\":false,\"1585\":false,\"1586\":false,\"1587\":false,\"1588\":false,\"1589\":false,\"1590\":false,\"1591\":false,\"1592\":false,\"1593\":false,\"1594\":false,\"1595\":false,\"1596\":false,\"1597\":false,\"1598\":false,\"1599\":false,\"1600\":false,\"1601\":false,\"1602\":false,\"1603\":false,\"1604\":false,\"1605\":false,\"1606\":false,\"1607\":false,\"1608\":false,\"1609\":false,\"1610\":false,\"1611\":false,\"1612\":false,\"1613\":false,\"1614\":false,\"1615\":false,\"1616\":false,\"1617\":false,\"1618\":false,\"1619\":false,\"1620\":false,\"1621\":false,\"1622\":false,\"1623\":false,\"1624\":false,\"1625\":true,\"1626\":false,\"1627\":false,\"1628\":false,\"1629\":false,\"1630\":false,\"1631\":false,\"1632\":false,\"1633\":false,\"1634\":false,\"1635\":false,\"1636\":false,\"1637\":false,\"1638\":false,\"1639\":false,\"1640\":false,\"1641\":false,\"1642\":false,\"1643\":false,\"1644\":false,\"1645\":false,\"1646\":false,\"1647\":false,\"1648\":false,\"1649\":false,\"1650\":false,\"1651\":false,\"1652\":false,\"1653\":false,\"1654\":false,\"1655\":false,\"1656\":false,\"1657\":false,\"1658\":false,\"1659\":false,\"1660\":false,\"1661\":false,\"1662\":false,\"1663\":false,\"1664\":false,\"1665\":false,\"1666\":false,\"1667\":false,\"1668\":false,\"1669\":false,\"1670\":false,\"1671\":false,\"1672\":false,\"1673\":false,\"1674\":false,\"1675\":false,\"1676\":false,\"1677\":false,\"1678\":false,\"1679\":false,\"1680\":false,\"1681\":false,\"1682\":false,\"1683\":false,\"1684\":false,\"1685\":false,\"1686\":false,\"1687\":false,\"1688\":false,\"1689\":false,\"1690\":false,\"1691\":false,\"1692\":false,\"1693\":false,\"1694\":false,\"1695\":false,\"1696\":false,\"1697\":false,\"1698\":false,\"1699\":false,\"1700\":false,\"1701\":false,\"1702\":false,\"1703\":false,\"1704\":false,\"1705\":false,\"1706\":false,\"1707\":false,\"1708\":false,\"1709\":false,\"1710\":false,\"1711\":false,\"1712\":false,\"1713\":false,\"1714\":false,\"1715\":false,\"1716\":false,\"1717\":false,\"1718\":false,\"1719\":false,\"1720\":false,\"1721\":false,\"1722\":true,\"1723\":false,\"1724\":false,\"1725\":false,\"1726\":false,\"1727\":false,\"1728\":true,\"1729\":false,\"1730\":false,\"1731\":false,\"1732\":false,\"1733\":false,\"1734\":false,\"1735\":false,\"1736\":false,\"1737\":false,\"1738\":false,\"1739\":false,\"1740\":false,\"1741\":false,\"1742\":false,\"1743\":false,\"1744\":false,\"1745\":false,\"1746\":false,\"1747\":false,\"1748\":true,\"1749\":false,\"1750\":false,\"1751\":false,\"1752\":false,\"1753\":false,\"1754\":false,\"1755\":false,\"1756\":false,\"1757\":false,\"1758\":false,\"1759\":false,\"1760\":false,\"1761\":false,\"1762\":false,\"1763\":false,\"1764\":false,\"1765\":false,\"1766\":false,\"1767\":false,\"1768\":false,\"1769\":false,\"1770\":false,\"1771\":false,\"1772\":false,\"1773\":false,\"1774\":false,\"1775\":false,\"1776\":false,\"1777\":false,\"1778\":false,\"1779\":false,\"1780\":false,\"1781\":false,\"1782\":false,\"1783\":false,\"1784\":false,\"1785\":false,\"1786\":false,\"1787\":false,\"1788\":false,\"1789\":false,\"1790\":false,\"1791\":false,\"1792\":false,\"1793\":false,\"1794\":false,\"1795\":false,\"1796\":false,\"1797\":false,\"1798\":false,\"1799\":false,\"1800\":false,\"1801\":false,\"1802\":false,\"1803\":false,\"1804\":false,\"1805\":false,\"1806\":false,\"1807\":false,\"1808\":false,\"1809\":false,\"1810\":false,\"1811\":false,\"1812\":false,\"1813\":false,\"1814\":false,\"1815\":false,\"1816\":false},\"min replicates per group\":{\"0\":2,\"1\":2,\"2\":2,\"3\":2,\"4\":2,\"5\":2,\"6\":2,\"7\":2,\"8\":2,\"9\":2,\"10\":2,\"11\":2,\"12\":2,\"13\":2,\"14\":2,\"15\":2,\"16\":2,\"17\":2,\"18\":2,\"19\":2,\"20\":2,\"21\":2,\"22\":2,\"23\":2,\"24\":2,\"25\":2,\"26\":2,\"27\":2,\"28\":2,\"29\":2,\"30\":2,\"31\":2,\"32\":2,\"33\":2,\"34\":2,\"35\":2,\"36\":2,\"37\":2,\"38\":2,\"39\":2,\"40\":2,\"41\":2,\"42\":2,\"43\":2,\"44\":2,\"45\":2,\"46\":2,\"47\":2,\"48\":2,\"49\":2,\"50\":2,\"51\":2,\"52\":2,\"53\":2,\"54\":2,\"55\":2,\"56\":2,\"57\":2,\"58\":2,\"59\":2,\"60\":2,\"61\":2,\"62\":2,\"63\":2,\"64\":2,\"65\":2,\"66\":2,\"67\":2,\"68\":2,\"69\":2,\"70\":2,\"71\":2,\"72\":2,\"73\":2,\"74\":2,\"75\":2,\"76\":2,\"77\":2,\"78\":2,\"79\":2,\"80\":2,\"81\":2,\"82\":2,\"83\":2,\"84\":2,\"85\":2,\"86\":2,\"87\":2,\"88\":2,\"89\":2,\"90\":2,\"91\":2,\"92\":2,\"93\":2,\"94\":2,\"95\":2,\"96\":2,\"97\":2,\"98\":2,\"99\":2,\"100\":2,\"101\":2,\"102\":2,\"103\":2,\"104\":2,\"105\":2,\"106\":2,\"107\":2,\"108\":2,\"109\":2,\"110\":2,\"111\":2,\"112\":2,\"113\":2,\"114\":2,\"115\":2,\"116\":2,\"117\":2,\"118\":2,\"119\":2,\"120\":2,\"121\":2,\"122\":2,\"123\":2,\"124\":2,\"125\":2,\"126\":2,\"127\":2,\"128\":2,\"129\":2,\"130\":2,\"131\":2,\"132\":2,\"133\":2,\"134\":2,\"135\":2,\"136\":2,\"137\":2,\"138\":2,\"139\":2,\"140\":0,\"141\":2,\"142\":2,\"143\":2,\"144\":2,\"145\":2,\"146\":2,\"147\":2,\"148\":2,\"149\":2,\"150\":2,\"151\":2,\"152\":0,\"153\":2,\"154\":2,\"155\":2,\"156\":2,\"157\":2,\"158\":2,\"159\":2,\"160\":2,\"161\":2,\"162\":2,\"163\":2,\"164\":2,\"165\":2,\"166\":2,\"167\":2,\"168\":2,\"169\":2,\"170\":2,\"171\":2,\"172\":2,\"173\":2,\"174\":2,\"175\":2,\"176\":2,\"177\":2,\"178\":2,\"179\":2,\"180\":2,\"181\":2,\"182\":2,\"183\":2,\"184\":2,\"185\":2,\"186\":2,\"187\":2,\"188\":2,\"189\":2,\"190\":2,\"191\":2,\"192\":2,\"193\":2,\"194\":2,\"195\":2,\"196\":2,\"197\":2,\"198\":2,\"199\":2,\"200\":2,\"201\":2,\"202\":2,\"203\":2,\"204\":2,\"205\":2,\"206\":2,\"207\":2,\"208\":2,\"209\":2,\"210\":2,\"211\":2,\"212\":2,\"213\":2,\"214\":2,\"215\":2,\"216\":2,\"217\":2,\"218\":2,\"219\":2,\"220\":2,\"221\":2,\"222\":2,\"223\":2,\"224\":2,\"225\":2,\"226\":2,\"227\":2,\"228\":2,\"229\":2,\"230\":2,\"231\":2,\"232\":2,\"233\":2,\"234\":2,\"235\":2,\"236\":2,\"237\":2,\"238\":2,\"239\":2,\"240\":2,\"241\":2,\"242\":2,\"243\":2,\"244\":2,\"245\":2,\"246\":2,\"247\":2,\"248\":2,\"249\":2,\"250\":2,\"251\":2,\"252\":2,\"253\":2,\"254\":2,\"255\":2,\"256\":2,\"257\":2,\"258\":2,\"259\":2,\"260\":2,\"261\":2,\"262\":2,\"263\":2,\"264\":2,\"265\":2,\"266\":2,\"267\":2,\"268\":2,\"269\":2,\"270\":2,\"271\":2,\"272\":2,\"273\":2,\"274\":2,\"275\":2,\"276\":2,\"277\":2,\"278\":2,\"279\":0,\"280\":2,\"281\":2,\"282\":2,\"283\":2,\"284\":2,\"285\":2,\"286\":2,\"287\":2,\"288\":2,\"289\":2,\"290\":2,\"291\":2,\"292\":2,\"293\":2,\"294\":2,\"295\":2,\"296\":2,\"297\":2,\"298\":2,\"299\":2,\"300\":2,\"301\":2,\"302\":2,\"303\":2,\"304\":2,\"305\":2,\"306\":2,\"307\":2,\"308\":2,\"309\":2,\"310\":2,\"311\":2,\"312\":2,\"313\":2,\"314\":2,\"315\":2,\"316\":2,\"317\":2,\"318\":2,\"319\":2,\"320\":2,\"321\":2,\"322\":2,\"323\":2,\"324\":2,\"325\":2,\"326\":2,\"327\":2,\"328\":2,\"329\":2,\"330\":2,\"331\":2,\"332\":2,\"333\":2,\"334\":2,\"335\":2,\"336\":2,\"337\":2,\"338\":2,\"339\":2,\"340\":2,\"341\":2,\"342\":2,\"343\":2,\"344\":2,\"345\":2,\"346\":2,\"347\":2,\"348\":2,\"349\":2,\"350\":2,\"351\":2,\"352\":2,\"353\":2,\"354\":2,\"355\":2,\"356\":2,\"357\":2,\"358\":2,\"359\":2,\"360\":2,\"361\":2,\"362\":2,\"363\":2,\"364\":2,\"365\":2,\"366\":2,\"367\":2,\"368\":2,\"369\":2,\"370\":2,\"371\":2,\"372\":2,\"373\":2,\"374\":2,\"375\":2,\"376\":2,\"377\":2,\"378\":2,\"379\":2,\"380\":2,\"381\":2,\"382\":2,\"383\":2,\"384\":2,\"385\":2,\"386\":2,\"387\":2,\"388\":2,\"389\":2,\"390\":2,\"391\":2,\"392\":2,\"393\":2,\"394\":2,\"395\":2,\"396\":2,\"397\":2,\"398\":2,\"399\":2,\"400\":2,\"401\":2,\"402\":2,\"403\":2,\"404\":2,\"405\":2,\"406\":2,\"407\":2,\"408\":2,\"409\":2,\"410\":2,\"411\":2,\"412\":2,\"413\":2,\"414\":2,\"415\":2,\"416\":2,\"417\":2,\"418\":2,\"419\":2,\"420\":2,\"421\":2,\"422\":2,\"423\":2,\"424\":2,\"425\":2,\"426\":2,\"427\":2,\"428\":2,\"429\":2,\"430\":2,\"431\":2,\"432\":2,\"433\":2,\"434\":2,\"435\":2,\"436\":2,\"437\":2,\"438\":2,\"439\":2,\"440\":2,\"441\":2,\"442\":2,\"443\":2,\"444\":2,\"445\":2,\"446\":2,\"447\":2,\"448\":2,\"449\":2,\"450\":2,\"451\":2,\"452\":2,\"453\":2,\"454\":2,\"455\":2,\"456\":2,\"457\":2,\"458\":2,\"459\":2,\"460\":2,\"461\":2,\"462\":2,\"463\":2,\"464\":2,\"465\":2,\"466\":2,\"467\":2,\"468\":2,\"469\":2,\"470\":2,\"471\":2,\"472\":2,\"473\":2,\"474\":2,\"475\":2,\"476\":2,\"477\":2,\"478\":2,\"479\":2,\"480\":2,\"481\":2,\"482\":2,\"483\":2,\"484\":2,\"485\":2,\"486\":2,\"487\":2,\"488\":2,\"489\":2,\"490\":2,\"491\":2,\"492\":2,\"493\":2,\"494\":2,\"495\":2,\"496\":2,\"497\":2,\"498\":2,\"499\":2,\"500\":2,\"501\":2,\"502\":2,\"503\":2,\"504\":2,\"505\":2,\"506\":2,\"507\":2,\"508\":2,\"509\":2,\"510\":2,\"511\":2,\"512\":2,\"513\":2,\"514\":2,\"515\":2,\"516\":2,\"517\":2,\"518\":2,\"519\":2,\"520\":2,\"521\":2,\"522\":2,\"523\":2,\"524\":2,\"525\":2,\"526\":2,\"527\":2,\"528\":2,\"529\":2,\"530\":2,\"531\":2,\"532\":2,\"533\":2,\"534\":2,\"535\":2,\"536\":2,\"537\":2,\"538\":2,\"539\":2,\"540\":2,\"541\":2,\"542\":2,\"543\":2,\"544\":2,\"545\":2,\"546\":2,\"547\":2,\"548\":2,\"549\":2,\"550\":2,\"551\":2,\"552\":2,\"553\":2,\"554\":2,\"555\":2,\"556\":2,\"557\":2,\"558\":2,\"559\":2,\"560\":2,\"561\":2,\"562\":2,\"563\":2,\"564\":2,\"565\":2,\"566\":2,\"567\":2,\"568\":2,\"569\":2,\"570\":2,\"571\":2,\"572\":2,\"573\":2,\"574\":2,\"575\":2,\"576\":2,\"577\":2,\"578\":2,\"579\":2,\"580\":2,\"581\":2,\"582\":2,\"583\":2,\"584\":2,\"585\":2,\"586\":2,\"587\":2,\"588\":2,\"589\":2,\"590\":2,\"591\":2,\"592\":2,\"593\":2,\"594\":2,\"595\":2,\"596\":2,\"597\":2,\"598\":2,\"599\":2,\"600\":2,\"601\":2,\"602\":2,\"603\":2,\"604\":2,\"605\":2,\"606\":2,\"607\":2,\"608\":2,\"609\":2,\"610\":2,\"611\":2,\"612\":2,\"613\":2,\"614\":2,\"615\":2,\"616\":2,\"617\":2,\"618\":2,\"619\":2,\"620\":2,\"621\":2,\"622\":2,\"623\":2,\"624\":2,\"625\":2,\"626\":2,\"627\":2,\"628\":2,\"629\":2,\"630\":2,\"631\":2,\"632\":2,\"633\":2,\"634\":2,\"635\":2,\"636\":2,\"637\":2,\"638\":2,\"639\":2,\"640\":2,\"641\":2,\"642\":2,\"643\":2,\"644\":2,\"645\":2,\"646\":2,\"647\":2,\"648\":2,\"649\":2,\"650\":2,\"651\":2,\"652\":2,\"653\":2,\"654\":2,\"655\":2,\"656\":2,\"657\":2,\"658\":2,\"659\":2,\"660\":2,\"661\":2,\"662\":2,\"663\":2,\"664\":2,\"665\":2,\"666\":2,\"667\":2,\"668\":2,\"669\":2,\"670\":2,\"671\":2,\"672\":2,\"673\":2,\"674\":2,\"675\":2,\"676\":2,\"677\":2,\"678\":2,\"679\":2,\"680\":2,\"681\":2,\"682\":2,\"683\":2,\"684\":2,\"685\":2,\"686\":2,\"687\":2,\"688\":2,\"689\":2,\"690\":2,\"691\":2,\"692\":2,\"693\":2,\"694\":2,\"695\":2,\"696\":2,\"697\":2,\"698\":2,\"699\":2,\"700\":2,\"701\":2,\"702\":2,\"703\":2,\"704\":2,\"705\":2,\"706\":2,\"707\":2,\"708\":2,\"709\":2,\"710\":2,\"711\":2,\"712\":2,\"713\":2,\"714\":2,\"715\":2,\"716\":2,\"717\":2,\"718\":2,\"719\":2,\"720\":2,\"721\":2,\"722\":2,\"723\":2,\"724\":2,\"725\":2,\"726\":2,\"727\":2,\"728\":2,\"729\":2,\"730\":2,\"731\":2,\"732\":2,\"733\":2,\"734\":2,\"735\":2,\"736\":2,\"737\":2,\"738\":2,\"739\":2,\"740\":2,\"741\":2,\"742\":2,\"743\":2,\"744\":2,\"745\":2,\"746\":2,\"747\":2,\"748\":2,\"749\":2,\"750\":2,\"751\":2,\"752\":2,\"753\":2,\"754\":2,\"755\":2,\"756\":2,\"757\":2,\"758\":2,\"759\":2,\"760\":2,\"761\":2,\"762\":2,\"763\":2,\"764\":2,\"765\":2,\"766\":2,\"767\":2,\"768\":2,\"769\":2,\"770\":2,\"771\":2,\"772\":2,\"773\":2,\"774\":2,\"775\":2,\"776\":2,\"777\":2,\"778\":2,\"779\":2,\"780\":2,\"781\":2,\"782\":2,\"783\":0,\"784\":2,\"785\":2,\"786\":2,\"787\":2,\"788\":2,\"789\":2,\"790\":2,\"791\":2,\"792\":2,\"793\":2,\"794\":2,\"795\":2,\"796\":2,\"797\":2,\"798\":2,\"799\":2,\"800\":2,\"801\":2,\"802\":2,\"803\":2,\"804\":2,\"805\":2,\"806\":2,\"807\":2,\"808\":2,\"809\":2,\"810\":2,\"811\":2,\"812\":2,\"813\":2,\"814\":2,\"815\":2,\"816\":2,\"817\":2,\"818\":2,\"819\":2,\"820\":2,\"821\":2,\"822\":2,\"823\":2,\"824\":2,\"825\":2,\"826\":2,\"827\":2,\"828\":2,\"829\":2,\"830\":2,\"831\":2,\"832\":2,\"833\":2,\"834\":2,\"835\":2,\"836\":2,\"837\":2,\"838\":2,\"839\":2,\"840\":2,\"841\":2,\"842\":2,\"843\":2,\"844\":2,\"845\":2,\"846\":2,\"847\":2,\"848\":2,\"849\":2,\"850\":2,\"851\":2,\"852\":2,\"853\":2,\"854\":2,\"855\":2,\"856\":2,\"857\":2,\"858\":2,\"859\":2,\"860\":2,\"861\":2,\"862\":2,\"863\":2,\"864\":2,\"865\":2,\"866\":2,\"867\":2,\"868\":2,\"869\":2,\"870\":2,\"871\":2,\"872\":2,\"873\":2,\"874\":2,\"875\":2,\"876\":2,\"877\":2,\"878\":2,\"879\":2,\"880\":2,\"881\":2,\"882\":2,\"883\":2,\"884\":2,\"885\":2,\"886\":2,\"887\":2,\"888\":2,\"889\":2,\"890\":2,\"891\":2,\"892\":2,\"893\":2,\"894\":2,\"895\":2,\"896\":2,\"897\":2,\"898\":2,\"899\":2,\"900\":0,\"901\":2,\"902\":2,\"903\":2,\"904\":2,\"905\":2,\"906\":2,\"907\":2,\"908\":2,\"909\":2,\"910\":2,\"911\":2,\"912\":2,\"913\":2,\"914\":2,\"915\":2,\"916\":2,\"917\":2,\"918\":2,\"919\":2,\"920\":2,\"921\":2,\"922\":2,\"923\":2,\"924\":2,\"925\":2,\"926\":2,\"927\":2,\"928\":2,\"929\":2,\"930\":2,\"931\":2,\"932\":2,\"933\":2,\"934\":2,\"935\":2,\"936\":2,\"937\":2,\"938\":2,\"939\":2,\"940\":2,\"941\":2,\"942\":2,\"943\":2,\"944\":2,\"945\":2,\"946\":2,\"947\":2,\"948\":2,\"949\":2,\"950\":2,\"951\":2,\"952\":2,\"953\":2,\"954\":2,\"955\":2,\"956\":2,\"957\":2,\"958\":2,\"959\":2,\"960\":2,\"961\":2,\"962\":2,\"963\":2,\"964\":2,\"965\":2,\"966\":2,\"967\":2,\"968\":2,\"969\":2,\"970\":2,\"971\":2,\"972\":2,\"973\":2,\"974\":2,\"975\":2,\"976\":2,\"977\":2,\"978\":2,\"979\":2,\"980\":2,\"981\":2,\"982\":2,\"983\":2,\"984\":2,\"985\":2,\"986\":2,\"987\":2,\"988\":2,\"989\":2,\"990\":2,\"991\":2,\"992\":2,\"993\":2,\"994\":2,\"995\":2,\"996\":2,\"997\":2,\"998\":2,\"999\":2,\"1000\":2,\"1001\":2,\"1002\":2,\"1003\":2,\"1004\":2,\"1005\":2,\"1006\":2,\"1007\":2,\"1008\":2,\"1009\":2,\"1010\":2,\"1011\":2,\"1012\":2,\"1013\":2,\"1014\":2,\"1015\":2,\"1016\":2,\"1017\":2,\"1018\":2,\"1019\":2,\"1020\":2,\"1021\":2,\"1022\":2,\"1023\":2,\"1024\":2,\"1025\":2,\"1026\":2,\"1027\":2,\"1028\":2,\"1029\":2,\"1030\":2,\"1031\":2,\"1032\":2,\"1033\":2,\"1034\":2,\"1035\":2,\"1036\":2,\"1037\":2,\"1038\":2,\"1039\":2,\"1040\":2,\"1041\":2,\"1042\":2,\"1043\":2,\"1044\":2,\"1045\":2,\"1046\":2,\"1047\":2,\"1048\":2,\"1049\":2,\"1050\":2,\"1051\":2,\"1052\":2,\"1053\":2,\"1054\":2,\"1055\":2,\"1056\":2,\"1057\":2,\"1058\":2,\"1059\":2,\"1060\":2,\"1061\":2,\"1062\":2,\"1063\":2,\"1064\":2,\"1065\":2,\"1066\":2,\"1067\":2,\"1068\":2,\"1069\":2,\"1070\":2,\"1071\":2,\"1072\":2,\"1073\":2,\"1074\":2,\"1075\":2,\"1076\":2,\"1077\":2,\"1078\":2,\"1079\":2,\"1080\":2,\"1081\":2,\"1082\":2,\"1083\":2,\"1084\":2,\"1085\":2,\"1086\":2,\"1087\":2,\"1088\":2,\"1089\":2,\"1090\":2,\"1091\":2,\"1092\":2,\"1093\":2,\"1094\":2,\"1095\":2,\"1096\":0,\"1097\":2,\"1098\":2,\"1099\":2,\"1100\":2,\"1101\":2,\"1102\":2,\"1103\":2,\"1104\":2,\"1105\":2,\"1106\":2,\"1107\":2,\"1108\":2,\"1109\":2,\"1110\":2,\"1111\":2,\"1112\":2,\"1113\":2,\"1114\":2,\"1115\":2,\"1116\":2,\"1117\":2,\"1118\":2,\"1119\":2,\"1120\":2,\"1121\":2,\"1122\":2,\"1123\":2,\"1124\":2,\"1125\":2,\"1126\":2,\"1127\":2,\"1128\":2,\"1129\":2,\"1130\":2,\"1131\":2,\"1132\":2,\"1133\":2,\"1134\":2,\"1135\":2,\"1136\":2,\"1137\":2,\"1138\":2,\"1139\":2,\"1140\":2,\"1141\":2,\"1142\":2,\"1143\":2,\"1144\":2,\"1145\":2,\"1146\":0,\"1147\":2,\"1148\":2,\"1149\":2,\"1150\":2,\"1151\":2,\"1152\":2,\"1153\":2,\"1154\":2,\"1155\":2,\"1156\":2,\"1157\":2,\"1158\":2,\"1159\":2,\"1160\":2,\"1161\":2,\"1162\":2,\"1163\":2,\"1164\":2,\"1165\":2,\"1166\":2,\"1167\":2,\"1168\":2,\"1169\":2,\"1170\":2,\"1171\":2,\"1172\":2,\"1173\":2,\"1174\":2,\"1175\":2,\"1176\":2,\"1177\":2,\"1178\":2,\"1179\":2,\"1180\":2,\"1181\":2,\"1182\":2,\"1183\":2,\"1184\":0,\"1185\":2,\"1186\":2,\"1187\":2,\"1188\":2,\"1189\":2,\"1190\":2,\"1191\":2,\"1192\":2,\"1193\":2,\"1194\":2,\"1195\":2,\"1196\":2,\"1197\":2,\"1198\":2,\"1199\":2,\"1200\":2,\"1201\":2,\"1202\":2,\"1203\":2,\"1204\":2,\"1205\":2,\"1206\":2,\"1207\":2,\"1208\":2,\"1209\":2,\"1210\":2,\"1211\":2,\"1212\":2,\"1213\":2,\"1214\":2,\"1215\":2,\"1216\":2,\"1217\":2,\"1218\":2,\"1219\":2,\"1220\":2,\"1221\":2,\"1222\":2,\"1223\":2,\"1224\":2,\"1225\":2,\"1226\":2,\"1227\":2,\"1228\":2,\"1229\":2,\"1230\":2,\"1231\":2,\"1232\":2,\"1233\":2,\"1234\":2,\"1235\":2,\"1236\":2,\"1237\":2,\"1238\":2,\"1239\":2,\"1240\":2,\"1241\":2,\"1242\":2,\"1243\":2,\"1244\":2,\"1245\":2,\"1246\":2,\"1247\":2,\"1248\":2,\"1249\":2,\"1250\":2,\"1251\":2,\"1252\":2,\"1253\":2,\"1254\":2,\"1255\":2,\"1256\":2,\"1257\":2,\"1258\":2,\"1259\":2,\"1260\":2,\"1261\":2,\"1262\":2,\"1263\":2,\"1264\":2,\"1265\":2,\"1266\":2,\"1267\":2,\"1268\":2,\"1269\":2,\"1270\":2,\"1271\":2,\"1272\":2,\"1273\":2,\"1274\":2,\"1275\":2,\"1276\":2,\"1277\":2,\"1278\":2,\"1279\":2,\"1280\":2,\"1281\":2,\"1282\":2,\"1283\":2,\"1284\":2,\"1285\":2,\"1286\":0,\"1287\":2,\"1288\":2,\"1289\":2,\"1290\":2,\"1291\":2,\"1292\":2,\"1293\":2,\"1294\":2,\"1295\":2,\"1296\":2,\"1297\":2,\"1298\":2,\"1299\":2,\"1300\":2,\"1301\":2,\"1302\":2,\"1303\":2,\"1304\":2,\"1305\":2,\"1306\":2,\"1307\":2,\"1308\":2,\"1309\":2,\"1310\":2,\"1311\":2,\"1312\":2,\"1313\":2,\"1314\":2,\"1315\":2,\"1316\":2,\"1317\":2,\"1318\":2,\"1319\":2,\"1320\":2,\"1321\":2,\"1322\":2,\"1323\":2,\"1324\":2,\"1325\":2,\"1326\":2,\"1327\":2,\"1328\":2,\"1329\":2,\"1330\":2,\"1331\":2,\"1332\":2,\"1333\":2,\"1334\":2,\"1335\":2,\"1336\":2,\"1337\":2,\"1338\":2,\"1339\":2,\"1340\":2,\"1341\":2,\"1342\":2,\"1343\":2,\"1344\":2,\"1345\":2,\"1346\":2,\"1347\":2,\"1348\":2,\"1349\":2,\"1350\":2,\"1351\":2,\"1352\":2,\"1353\":2,\"1354\":2,\"1355\":2,\"1356\":2,\"1357\":2,\"1358\":2,\"1359\":2,\"1360\":2,\"1361\":2,\"1362\":2,\"1363\":2,\"1364\":2,\"1365\":2,\"1366\":2,\"1367\":2,\"1368\":2,\"1369\":2,\"1370\":2,\"1371\":2,\"1372\":2,\"1373\":2,\"1374\":2,\"1375\":2,\"1376\":2,\"1377\":2,\"1378\":2,\"1379\":2,\"1380\":2,\"1381\":2,\"1382\":2,\"1383\":2,\"1384\":2,\"1385\":2,\"1386\":2,\"1387\":2,\"1388\":2,\"1389\":2,\"1390\":2,\"1391\":2,\"1392\":2,\"1393\":2,\"1394\":2,\"1395\":2,\"1396\":2,\"1397\":2,\"1398\":2,\"1399\":2,\"1400\":2,\"1401\":2,\"1402\":2,\"1403\":2,\"1404\":2,\"1405\":2,\"1406\":2,\"1407\":2,\"1408\":2,\"1409\":2,\"1410\":2,\"1411\":2,\"1412\":2,\"1413\":2,\"1414\":2,\"1415\":2,\"1416\":2,\"1417\":2,\"1418\":2,\"1419\":2,\"1420\":2,\"1421\":2,\"1422\":2,\"1423\":2,\"1424\":2,\"1425\":2,\"1426\":2,\"1427\":2,\"1428\":2,\"1429\":2,\"1430\":2,\"1431\":2,\"1432\":2,\"1433\":2,\"1434\":2,\"1435\":2,\"1436\":2,\"1437\":2,\"1438\":2,\"1439\":2,\"1440\":2,\"1441\":2,\"1442\":2,\"1443\":2,\"1444\":2,\"1445\":2,\"1446\":2,\"1447\":2,\"1448\":2,\"1449\":2,\"1450\":2,\"1451\":2,\"1452\":2,\"1453\":2,\"1454\":2,\"1455\":2,\"1456\":2,\"1457\":2,\"1458\":2,\"1459\":2,\"1460\":2,\"1461\":2,\"1462\":2,\"1463\":2,\"1464\":2,\"1465\":2,\"1466\":2,\"1467\":2,\"1468\":2,\"1469\":2,\"1470\":2,\"1471\":2,\"1472\":2,\"1473\":2,\"1474\":2,\"1475\":2,\"1476\":2,\"1477\":2,\"1478\":2,\"1479\":2,\"1480\":2,\"1481\":2,\"1482\":2,\"1483\":2,\"1484\":2,\"1485\":2,\"1486\":2,\"1487\":2,\"1488\":2,\"1489\":2,\"1490\":2,\"1491\":2,\"1492\":2,\"1493\":2,\"1494\":2,\"1495\":2,\"1496\":2,\"1497\":2,\"1498\":2,\"1499\":2,\"1500\":2,\"1501\":2,\"1502\":2,\"1503\":2,\"1504\":2,\"1505\":2,\"1506\":2,\"1507\":2,\"1508\":2,\"1509\":2,\"1510\":2,\"1511\":2,\"1512\":2,\"1513\":2,\"1514\":2,\"1515\":2,\"1516\":2,\"1517\":2,\"1518\":2,\"1519\":2,\"1520\":2,\"1521\":2,\"1522\":2,\"1523\":2,\"1524\":2,\"1525\":2,\"1526\":2,\"1527\":2,\"1528\":2,\"1529\":2,\"1530\":2,\"1531\":2,\"1532\":2,\"1533\":2,\"1534\":2,\"1535\":2,\"1536\":2,\"1537\":2,\"1538\":2,\"1539\":2,\"1540\":2,\"1541\":2,\"1542\":2,\"1543\":2,\"1544\":2,\"1545\":2,\"1546\":2,\"1547\":2,\"1548\":2,\"1549\":2,\"1550\":2,\"1551\":2,\"1552\":2,\"1553\":2,\"1554\":2,\"1555\":2,\"1556\":2,\"1557\":2,\"1558\":2,\"1559\":2,\"1560\":2,\"1561\":2,\"1562\":2,\"1563\":2,\"1564\":2,\"1565\":2,\"1566\":2,\"1567\":2,\"1568\":2,\"1569\":2,\"1570\":2,\"1571\":2,\"1572\":2,\"1573\":2,\"1574\":2,\"1575\":2,\"1576\":2,\"1577\":2,\"1578\":2,\"1579\":2,\"1580\":2,\"1581\":2,\"1582\":2,\"1583\":2,\"1584\":2,\"1585\":2,\"1586\":2,\"1587\":2,\"1588\":2,\"1589\":2,\"1590\":2,\"1591\":2,\"1592\":2,\"1593\":2,\"1594\":2,\"1595\":2,\"1596\":2,\"1597\":2,\"1598\":2,\"1599\":2,\"1600\":2,\"1601\":2,\"1602\":2,\"1603\":2,\"1604\":2,\"1605\":2,\"1606\":2,\"1607\":2,\"1608\":2,\"1609\":2,\"1610\":2,\"1611\":2,\"1612\":2,\"1613\":2,\"1614\":2,\"1615\":2,\"1616\":2,\"1617\":2,\"1618\":2,\"1619\":2,\"1620\":2,\"1621\":2,\"1622\":2,\"1623\":2,\"1624\":2,\"1625\":0,\"1626\":2,\"1627\":2,\"1628\":2,\"1629\":2,\"1630\":2,\"1631\":2,\"1632\":2,\"1633\":2,\"1634\":2,\"1635\":2,\"1636\":2,\"1637\":2,\"1638\":2,\"1639\":2,\"1640\":2,\"1641\":2,\"1642\":2,\"1643\":2,\"1644\":2,\"1645\":2,\"1646\":2,\"1647\":2,\"1648\":2,\"1649\":2,\"1650\":2,\"1651\":2,\"1652\":2,\"1653\":2,\"1654\":2,\"1655\":2,\"1656\":2,\"1657\":2,\"1658\":2,\"1659\":2,\"1660\":2,\"1661\":2,\"1662\":2,\"1663\":2,\"1664\":2,\"1665\":2,\"1666\":2,\"1667\":2,\"1668\":2,\"1669\":2,\"1670\":2,\"1671\":2,\"1672\":2,\"1673\":2,\"1674\":2,\"1675\":2,\"1676\":2,\"1677\":2,\"1678\":2,\"1679\":2,\"1680\":2,\"1681\":2,\"1682\":2,\"1683\":2,\"1684\":2,\"1685\":2,\"1686\":2,\"1687\":2,\"1688\":2,\"1689\":2,\"1690\":2,\"1691\":2,\"1692\":2,\"1693\":2,\"1694\":2,\"1695\":2,\"1696\":2,\"1697\":2,\"1698\":2,\"1699\":2,\"1700\":2,\"1701\":2,\"1702\":2,\"1703\":2,\"1704\":2,\"1705\":2,\"1706\":2,\"1707\":2,\"1708\":2,\"1709\":2,\"1710\":2,\"1711\":2,\"1712\":2,\"1713\":2,\"1714\":2,\"1715\":2,\"1716\":2,\"1717\":2,\"1718\":2,\"1719\":2,\"1720\":2,\"1721\":2,\"1722\":0,\"1723\":2,\"1724\":2,\"1725\":2,\"1726\":2,\"1727\":2,\"1728\":0,\"1729\":2,\"1730\":2,\"1731\":2,\"1732\":2,\"1733\":2,\"1734\":2,\"1735\":2,\"1736\":2,\"1737\":2,\"1738\":2,\"1739\":2,\"1740\":2,\"1741\":2,\"1742\":2,\"1743\":2,\"1744\":2,\"1745\":2,\"1746\":2,\"1747\":2,\"1748\":0,\"1749\":2,\"1750\":2,\"1751\":2,\"1752\":2,\"1753\":2,\"1754\":2,\"1755\":2,\"1756\":2,\"1757\":2,\"1758\":2,\"1759\":2,\"1760\":2,\"1761\":2,\"1762\":2,\"1763\":2,\"1764\":2,\"1765\":2,\"1766\":2,\"1767\":2,\"1768\":2,\"1769\":2,\"1770\":2,\"1771\":2,\"1772\":2,\"1773\":2,\"1774\":2,\"1775\":2,\"1776\":2,\"1777\":2,\"1778\":2,\"1779\":2,\"1780\":2,\"1781\":2,\"1782\":2,\"1783\":2,\"1784\":2,\"1785\":2,\"1786\":2,\"1787\":2,\"1788\":2,\"1789\":2,\"1790\":2,\"1791\":2,\"1792\":2,\"1793\":2,\"1794\":2,\"1795\":2,\"1796\":2,\"1797\":2,\"1798\":2,\"1799\":2,\"1800\":2,\"1801\":2,\"1802\":2,\"1803\":2,\"1804\":2,\"1805\":2,\"1806\":2,\"1807\":2,\"1808\":2,\"1809\":2,\"1810\":2,\"1811\":2,\"1812\":2,\"1813\":2,\"1814\":2,\"1815\":2,\"1816\":2},\"Mean Distance\":{\"0\":0.004960734899512,\"1\":0.04513971497929,\"2\":0.026555919079059,\"3\":0.052134975784368,\"4\":0.04028812169867,\"5\":0.07791827750023,\"6\":0.013753069751322,\"7\":0.006759837187873,\"8\":0.010603726760984,\"9\":0.013364044646264,\"10\":0.063765453281131,\"11\":0.002569521090411,\"12\":0.010880175626526,\"13\":0.022063349113121,\"14\":0.03532600033541,\"15\":0.005686808708827,\"16\":0.010302276100581,\"17\":0.01002122798022,\"18\":0.088501624454462,\"19\":0.035741567948345,\"20\":0.036362424128364,\"21\":0.030732907920354,\"22\":0.036853773478125,\"23\":0.029483643238532,\"24\":0.017183751875081,\"25\":0.071609315306758,\"26\":0.066676683898466,\"27\":0.000300106041743,\"28\":0.020877962620511,\"29\":0.000355445284964,\"30\":0.014741640153985,\"31\":0.009524893733742,\"32\":0.02208951501104,\"33\":0.016449072189154,\"34\":0.007693986983669,\"35\":0.023165587541459,\"36\":0.021274452218769,\"37\":0.007268204894768,\"38\":0.028693469499397,\"39\":0.03010844241801,\"40\":0.016545285467559,\"41\":0.069527048912205,\"42\":0.116047489641099,\"43\":0.047225111616021,\"44\":0.005245168800236,\"45\":0.009843212634346,\"46\":0.004839903664494,\"47\":0.055731360272062,\"48\":0.001612600733869,\"49\":0.000466934233842,\"50\":0.041235532662465,\"51\":0.052759189864112,\"52\":0.039758043621434,\"53\":0.004641081832823,\"54\":0.020226385282239,\"55\":0.006157660363955,\"56\":0.019003451572655,\"57\":0.04746788932866,\"58\":0.081236030837679,\"59\":0.032067979241681,\"60\":0.016749306205545,\"61\":0.027069634855139,\"62\":0.003024999511733,\"63\":0.004737088225413,\"64\":0.037480581444668,\"65\":0.01611581214277,\"66\":0.004413772603982,\"67\":0.029669796853434,\"68\":0.10300563744384,\"69\":0.023113106507152,\"70\":0.00312852341061,\"71\":0.004240279968786,\"72\":0.068954408689028,\"73\":0.000548060410217,\"74\":0.128118448527096,\"75\":0.007134694036465,\"76\":0.02077070913481,\"77\":0.089773558754663,\"78\":0.079169742235133,\"79\":0.033552436114698,\"80\":0.0821023485518,\"81\":0.034627315635576,\"82\":0.010772787542239,\"83\":0.08655093364842,\"84\":0.011207449952399,\"85\":0.045497666355985,\"86\":0.004376303613005,\"87\":0.103879957304553,\"88\":0.043119937276963,\"89\":0.140153993778913,\"90\":0.029532012962229,\"91\":0.028145602501386,\"92\":0.004538383045557,\"93\":0.004296228324615,\"94\":0.014878540821106,\"95\":0.026244082845765,\"96\":0.079460788573779,\"97\":0.015488202168368,\"98\":0.01933837783456,\"99\":0.079277755494847,\"100\":0.072604354147556,\"101\":0.01873750018812,\"102\":0.022352484038206,\"103\":0.055718502186709,\"104\":0.099713217736248,\"105\":0.001052320107908,\"106\":0.010891620625472,\"107\":0.004810960780565,\"108\":0.031309343984674,\"109\":0.031356214923093,\"110\":0.059890820329586,\"111\":0.055997541334302,\"112\":0.051982797198832,\"113\":0.028239008730551,\"114\":0.00477762705359,\"115\":0.039274658913569,\"116\":0.076255685286315,\"117\":0.023679378299057,\"118\":0.008321708408806,\"119\":0.013920453056734,\"120\":0.066802323477244,\"121\":0.031693118787571,\"122\":0.003459177471698,\"123\":0.013563120708577,\"124\":0.042739572537532,\"125\":0.030201934179242,\"126\":0.001750364551158,\"127\":0.017525501522294,\"128\":0.041678131916644,\"129\":0.071356774104036,\"130\":0.010288797618591,\"131\":0.063938784641704,\"132\":0.045678235946527,\"133\":0.012520799202093,\"134\":0.001135411655023,\"135\":0.022571398431476,\"136\":0.134938393464132,\"137\":0.004276043267417,\"138\":0.082900206734116,\"139\":0.004224067428094,\"140\":null,\"141\":0.01007779341421,\"142\":0.003955818788915,\"143\":0.022930865607155,\"144\":0.014593351830852,\"145\":0.028634885961716,\"146\":0.093117613889963,\"147\":0.001839170948788,\"148\":0.000692281162945,\"149\":0.039377305161865,\"150\":0.007469627774613,\"151\":0.022752853830203,\"152\":null,\"153\":0.101397355552569,\"154\":0.013261614523138,\"155\":0.063614544528196,\"156\":0.036742080028393,\"157\":0.009400196257779,\"158\":0.037072454319982,\"159\":0.022809167767757,\"160\":0.006902122942483,\"161\":0.033140341531551,\"162\":0.018195933289338,\"163\":0.03192527951923,\"164\":0.018981905099298,\"165\":0.014245031936666,\"166\":0.104627584512575,\"167\":0.005712291380328,\"168\":0.003471345104925,\"169\":0.003551670073824,\"170\":0.02216612216218,\"171\":0.0,\"172\":0.006372679534458,\"173\":0.015389940631825,\"174\":0.001244193251245,\"175\":0.010914398849558,\"176\":0.009159552231137,\"177\":0.000839374830366,\"178\":0.073279489046189,\"179\":0.012778734703862,\"180\":0.033628461535462,\"181\":0.005649931272706,\"182\":0.011746662085814,\"183\":0.038975993507165,\"184\":0.048390008622155,\"185\":0.002815300480575,\"186\":0.014578866270116,\"187\":0.0054272189311,\"188\":0.086641686254258,\"189\":0.008634241137857,\"190\":0.025604104027188,\"191\":0.00603047693986,\"192\":0.001987180723661,\"193\":0.018599895512183,\"194\":0.010093998243602,\"195\":0.00888416801018,\"196\":0.139528293103207,\"197\":0.0,\"198\":0.004447503928579,\"199\":0.059834919208556,\"200\":0.047473728058509,\"201\":0.042802341033492,\"202\":0.039857754255386,\"203\":0.00158926474456,\"204\":0.074517232282441,\"205\":0.024169060036637,\"206\":0.034035077169645,\"207\":0.040982234041772,\"208\":0.001167111098576,\"209\":0.044235726294268,\"210\":0.013312219561047,\"211\":0.021062646660708,\"212\":0.010389076294875,\"213\":0.018471612029505,\"214\":0.007990872598884,\"215\":0.010246643984251,\"216\":0.001166133072802,\"217\":0.015779834500988,\"218\":0.0,\"219\":0.041034896622028,\"220\":0.007227657264926,\"221\":0.02295500618177,\"222\":0.114710002006296,\"223\":0.036035797109274,\"224\":0.048730574437666,\"225\":0.026526395525913,\"226\":0.017092809077995,\"227\":0.01735533530473,\"228\":0.01479503103141,\"229\":0.004901397972879,\"230\":0.049028023861065,\"231\":0.007626959273916,\"232\":0.01302833742853,\"233\":0.015917857896974,\"234\":0.006123367626296,\"235\":0.027141130385151,\"236\":0.011865475236392,\"237\":0.115295439156415,\"238\":0.021808198991819,\"239\":0.003477993025738,\"240\":0.0129141898469,\"241\":0.000421605133852,\"242\":0.038600379918375,\"243\":0.029138022283007,\"244\":0.002592927682264,\"245\":0.024546041030545,\"246\":0.008400116838932,\"247\":0.013514370529824,\"248\":0.093431300368277,\"249\":0.060589076098027,\"250\":0.008424743670895,\"251\":0.006734914113415,\"252\":0.014598584872217,\"253\":0.038495969239206,\"254\":0.010149945882553,\"255\":0.023467539722037,\"256\":0.005656988090838,\"257\":0.057094097041509,\"258\":0.035182617444696,\"259\":0.032257641207377,\"260\":0.019974158821113,\"261\":0.017335116886852,\"262\":0.113970023384057,\"263\":0.049443226920297,\"264\":0.006401065072846,\"265\":0.002492776775932,\"266\":0.005515905006388,\"267\":0.022324438885125,\"268\":0.007891012778307,\"269\":0.001067590808166,\"270\":0.027547086778283,\"271\":0.044085502568089,\"272\":0.050948037674211,\"273\":0.034820119490099,\"274\":0.027688750528213,\"275\":0.046375751376841,\"276\":0.002746754837155,\"277\":0.002624757779527,\"278\":0.0,\"279\":null,\"280\":0.025917605864064,\"281\":0.021820961042018,\"282\":0.001089434254313,\"283\":0.010581215846684,\"284\":0.0,\"285\":0.003884802558284,\"286\":0.015681281454134,\"287\":0.008300306947264,\"288\":0.023946948927589,\"289\":0.049268156035348,\"290\":0.007016189618422,\"291\":0.03113490473445,\"292\":0.01761836317192,\"293\":0.0402269371626,\"294\":0.084444609597887,\"295\":0.034022243926002,\"296\":0.147751900555188,\"297\":0.001610534164155,\"298\":0.003306733220215,\"299\":0.066954908928143,\"300\":0.008841763350659,\"301\":0.056259760038386,\"302\":0.008865455451097,\"303\":0.108642387029801,\"304\":0.0,\"305\":0.07581653879815,\"306\":0.0122983867196,\"307\":0.067674790585099,\"308\":0.001085042551056,\"309\":0.038102509969806,\"310\":0.015452034023037,\"311\":0.08348464765478,\"312\":0.077676223616252,\"313\":0.036617405913469,\"314\":0.013443923665568,\"315\":0.108622611533559,\"316\":0.043250213742511,\"317\":0.008051701323866,\"318\":0.120874637144336,\"319\":0.006149404430967,\"320\":0.094327726866152,\"321\":0.102621593073275,\"322\":0.049389108419127,\"323\":0.008155746339903,\"324\":0.003457645329627,\"325\":0.02688727718288,\"326\":0.00126842129639,\"327\":0.00496808695084,\"328\":0.004189290517837,\"329\":0.017327554586742,\"330\":0.0,\"331\":0.047780826412835,\"332\":0.026034907122828,\"333\":0.028903802994862,\"334\":0.056156639830286,\"335\":0.083904705139114,\"336\":0.065737179170208,\"337\":0.002315241439424,\"338\":0.005773739719673,\"339\":0.012379397941912,\"340\":0.035966109717404,\"341\":0.010850724992589,\"342\":0.004225987110411,\"343\":0.021914138238578,\"344\":0.005983974934347,\"345\":0.001263938970701,\"346\":0.033818928509255,\"347\":0.005774814774646,\"348\":0.012965815739684,\"349\":0.011218674894089,\"350\":0.013131027376604,\"351\":0.029669306495087,\"352\":0.004448512272974,\"353\":0.021651877883326,\"354\":0.029280062918811,\"355\":0.022217679334671,\"356\":0.039954467915649,\"357\":0.010498601776328,\"358\":0.067719473667111,\"359\":0.039034594428479,\"360\":0.048267151500893,\"361\":0.0,\"362\":0.000712077293583,\"363\":0.04531789898159,\"364\":0.058579975273452,\"365\":0.014774203132014,\"366\":0.011587171342983,\"367\":0.008505916515282,\"368\":0.052705543657412,\"369\":0.011637820733691,\"370\":0.01163667406576,\"371\":0.004943175749663,\"372\":0.001981882658244,\"373\":0.135367784681657,\"374\":0.078435199511425,\"375\":0.060439825403568,\"376\":0.023819916672954,\"377\":0.0292263382786,\"378\":0.111432845424483,\"379\":0.005707477945866,\"380\":0.007394154138202,\"381\":0.042220018057947,\"382\":0.050778188740697,\"383\":0.021130901707916,\"384\":0.012498825500014,\"385\":0.081050171266769,\"386\":0.106050851063912,\"387\":0.015739479086654,\"388\":0.036511937467245,\"389\":0.027088406820828,\"390\":0.000029966368851,\"391\":0.038913572020877,\"392\":0.00574536539443,\"393\":0.016089621936222,\"394\":0.006168346604342,\"395\":0.004683980390209,\"396\":0.061487908171175,\"397\":0.022280650158265,\"398\":0.021815650180007,\"399\":0.016749084441066,\"400\":0.012689426433732,\"401\":0.031575963428736,\"402\":0.018699135768484,\"403\":0.000676890690265,\"404\":0.047103067612141,\"405\":0.039548553373758,\"406\":0.008115514608627,\"407\":0.093650993037698,\"408\":0.038001710546888,\"409\":0.0,\"410\":0.006521664885377,\"411\":0.035432868164436,\"412\":0.026117596533467,\"413\":0.009092847553972,\"414\":0.004113354678171,\"415\":0.213066724491267,\"416\":0.049263251261025,\"417\":0.027667846886067,\"418\":0.073345201224915,\"419\":0.030209165834065,\"420\":0.14492748045199,\"421\":0.080070919944979,\"422\":0.029104901160697,\"423\":0.127699636938958,\"424\":0.030716568001289,\"425\":0.027318465821577,\"426\":0.016304755580169,\"427\":0.002348277240675,\"428\":0.089212001488973,\"429\":0.050808055157113,\"430\":0.004999570094485,\"431\":0.102227598381347,\"432\":0.052818933296026,\"433\":0.043437660028749,\"434\":0.032510807390251,\"435\":0.005757015918867,\"436\":0.008683228386429,\"437\":0.013000055311069,\"438\":0.0,\"439\":0.000664968907581,\"440\":0.060274655431095,\"441\":0.0,\"442\":0.021138652171367,\"443\":0.008225325349087,\"444\":0.012680992577026,\"445\":0.024066896171983,\"446\":0.037090864712034,\"447\":0.010695044137278,\"448\":0.105164514561574,\"449\":0.014412378988436,\"450\":0.033105406416504,\"451\":0.003096080413074,\"452\":0.0,\"453\":0.011153021416793,\"454\":0.022804409879276,\"455\":0.001225087658669,\"456\":0.08356525315452,\"457\":0.038570299445735,\"458\":0.01678793892062,\"459\":0.018273050890992,\"460\":0.021648779335835,\"461\":0.060559566223802,\"462\":0.025779813274805,\"463\":0.03457974132655,\"464\":0.061700815265434,\"465\":0.011156607865564,\"466\":0.010550765743896,\"467\":0.003671802382393,\"468\":0.001263608977249,\"469\":0.003100769526715,\"470\":0.009546904538088,\"471\":0.012318182340204,\"472\":0.047113842910488,\"473\":0.003652479973778,\"474\":0.017936973549919,\"475\":0.037933549919039,\"476\":0.039617843858988,\"477\":0.003466243073417,\"478\":0.013704326071205,\"479\":0.020592721062587,\"480\":0.022969177963082,\"481\":0.037368636329644,\"482\":0.001282094168887,\"483\":0.033354751338933,\"484\":0.027714675388892,\"485\":0.044402354831435,\"486\":0.075470493802251,\"487\":0.013622882710472,\"488\":0.069094266045594,\"489\":0.032619658067999,\"490\":0.012397646474137,\"491\":0.019564856314363,\"492\":0.004070284274884,\"493\":0.052964634802224,\"494\":0.0,\"495\":0.041250627218833,\"496\":0.0304440354696,\"497\":0.070287209068831,\"498\":0.049399173547013,\"499\":0.038305356255616,\"500\":0.030337130250922,\"501\":0.043818930500789,\"502\":0.034578589770998,\"503\":0.036964385113539,\"504\":0.043684444832207,\"505\":0.008008983330177,\"506\":0.036090943700153,\"507\":0.005073797329039,\"508\":0.010399945932656,\"509\":0.009089151526539,\"510\":0.00681087274127,\"511\":0.002050776749808,\"512\":0.003524663357649,\"513\":0.066249264663857,\"514\":0.028040056238098,\"515\":0.010912768024275,\"516\":0.016152048081888,\"517\":0.033308998355907,\"518\":0.007990133003258,\"519\":0.005381774628117,\"520\":0.046944523779689,\"521\":0.021307064564328,\"522\":0.000792021229524,\"523\":0.036903323547388,\"524\":0.042819281619043,\"525\":0.028960072465698,\"526\":0.004908693511485,\"527\":0.037875708918928,\"528\":0.046136735276837,\"529\":0.013101873782112,\"530\":0.002601686584319,\"531\":0.0150886754139,\"532\":0.000905837198092,\"533\":0.0021505149095,\"534\":0.029123277039844,\"535\":0.031856078975119,\"536\":0.035284842664896,\"537\":0.015826137163255,\"538\":0.036419408656971,\"539\":0.058054687613787,\"540\":0.01342722815965,\"541\":0.073606522414991,\"542\":0.001869642402027,\"543\":0.001978165336796,\"544\":0.040257792581917,\"545\":0.038480321636147,\"546\":0.081394253170789,\"547\":0.015486739794813,\"548\":0.035384620985475,\"549\":0.004836531899735,\"550\":0.000333520291135,\"551\":0.0,\"552\":0.021115554321831,\"553\":0.009141786440652,\"554\":0.034175508514719,\"555\":0.006408884570575,\"556\":0.074075408354922,\"557\":0.002869758877747,\"558\":0.018055367607854,\"559\":0.006081039149756,\"560\":0.106660236005672,\"561\":0.042121996358702,\"562\":0.030363503984609,\"563\":0.045583748461537,\"564\":0.020669574422393,\"565\":0.014125815387499,\"566\":0.055529497832433,\"567\":0.031557776815178,\"568\":0.004047202718114,\"569\":0.008932791898269,\"570\":0.0378911001115,\"571\":0.0,\"572\":0.03290250950682,\"573\":0.03691784490801,\"574\":0.004422077426216,\"575\":0.075311787643757,\"576\":0.007908745041426,\"577\":0.015780927630256,\"578\":0.084294855642483,\"579\":0.011637307445673,\"580\":0.01156264011084,\"581\":0.011127777732719,\"582\":0.016926771232889,\"583\":0.006613885139496,\"584\":0.011302928769171,\"585\":0.047536792108186,\"586\":0.020326013519102,\"587\":0.012528421631882,\"588\":0.022770764558455,\"589\":0.008795735436616,\"590\":0.017462740225275,\"591\":0.033372990757855,\"592\":0.049568261505159,\"593\":0.042749979942806,\"594\":0.010536369990668,\"595\":0.034996215706195,\"596\":0.013971821910715,\"597\":0.03930428047531,\"598\":0.028267393540756,\"599\":0.009349593363742,\"600\":0.014617119556475,\"601\":0.0,\"602\":0.007466814830297,\"603\":0.014626861822178,\"604\":0.004838478229127,\"605\":0.024609354318767,\"606\":0.035311211330652,\"607\":0.019741087292201,\"608\":0.001460827398637,\"609\":0.050202316989979,\"610\":0.096784603725136,\"611\":0.06536235036051,\"612\":0.001406449218397,\"613\":0.023347353808174,\"614\":0.063467658801831,\"615\":0.045916773369677,\"616\":0.066894455770684,\"617\":0.040497228518693,\"618\":0.021872505434189,\"619\":0.009105310336238,\"620\":0.025545514262904,\"621\":0.011858682804054,\"622\":0.036196591464529,\"623\":0.044885763357596,\"624\":0.00292454364428,\"625\":0.010926015359693,\"626\":0.03409793212181,\"627\":0.053026379035107,\"628\":0.031718076847916,\"629\":0.018955460437136,\"630\":0.007811861929697,\"631\":0.010846023975235,\"632\":0.027091981437401,\"633\":0.000060324139923,\"634\":0.002780563564945,\"635\":0.010357026918824,\"636\":0.016930514958638,\"637\":0.022384001509616,\"638\":0.002909056042413,\"639\":0.007210320529742,\"640\":0.126876124814487,\"641\":0.001078312230562,\"642\":0.022634537663935,\"643\":0.004390449549679,\"644\":0.040363250545108,\"645\":0.015486364253685,\"646\":0.007396428166485,\"647\":0.056302307521216,\"648\":0.003526246754794,\"649\":0.011094369734339,\"650\":0.050060214698107,\"651\":0.008060515625785,\"652\":0.039216171436047,\"653\":0.041956200604008,\"654\":0.013356537299766,\"655\":0.001494539671922,\"656\":0.036625657906736,\"657\":0.013916510737111,\"658\":0.045628485395235,\"659\":0.029956913707806,\"660\":0.078840239877912,\"661\":0.028747226975233,\"662\":0.103301429839754,\"663\":0.004659368936119,\"664\":0.001087270326957,\"665\":0.023472161088807,\"666\":0.048019089441879,\"667\":0.028370313815328,\"668\":0.022214954929367,\"669\":0.006334669847117,\"670\":0.011894520222252,\"671\":0.080906685868476,\"672\":0.001671074910056,\"673\":0.0,\"674\":0.062724979775051,\"675\":0.090095849230303,\"676\":0.067968185697814,\"677\":0.007759004765997,\"678\":0.01018687985849,\"679\":0.079495485936205,\"680\":0.058244637207068,\"681\":0.062267486193907,\"682\":0.044767812539472,\"683\":0.010089959221726,\"684\":0.028649893955212,\"685\":0.028023628872285,\"686\":0.01555459786886,\"687\":0.066476969114539,\"688\":0.00963123998797,\"689\":0.001594729697728,\"690\":0.007388175185393,\"691\":0.010697409419128,\"692\":0.025492798409592,\"693\":0.018146490710457,\"694\":0.111521211925005,\"695\":0.033516819090268,\"696\":0.016068680802695,\"697\":0.007790724885639,\"698\":0.033633479058116,\"699\":0.037944601824634,\"700\":0.013430224032563,\"701\":0.01383629289302,\"702\":0.043357206656438,\"703\":0.045681919292403,\"704\":0.037019950826019,\"705\":0.028441181433693,\"706\":0.013013761256508,\"707\":0.024678415941948,\"708\":0.087463124474379,\"709\":0.10193937408392,\"710\":0.033683582264221,\"711\":0.006537997609456,\"712\":0.004961497849516,\"713\":0.008418041571562,\"714\":0.030785836419298,\"715\":0.101914694815328,\"716\":0.006131384604108,\"717\":0.004520120591825,\"718\":0.018486402887435,\"719\":0.028115314710149,\"720\":0.051933237063671,\"721\":0.024537253739413,\"722\":0.002530110586013,\"723\":0.033036515093729,\"724\":0.077131282819954,\"725\":0.0,\"726\":0.02355254488297,\"727\":0.027241762432964,\"728\":0.045368234619812,\"729\":0.008941886117929,\"730\":0.034045303982582,\"731\":0.019090624644058,\"732\":0.00953481155048,\"733\":0.022419999726167,\"734\":0.000228905685448,\"735\":0.062998461644178,\"736\":0.033293857743411,\"737\":0.002380550188838,\"738\":0.332083981028979,\"739\":0.001604021360588,\"740\":0.010753176257432,\"741\":0.025735650443182,\"742\":0.002593664133037,\"743\":0.007567575997377,\"744\":0.01132122209519,\"745\":0.035795752550921,\"746\":0.015436401076406,\"747\":0.004393610600022,\"748\":0.062733282637929,\"749\":0.012596171381179,\"750\":0.013930504145481,\"751\":0.030620842185362,\"752\":0.184624319831574,\"753\":0.01800274020578,\"754\":0.000680263726122,\"755\":0.00399982772468,\"756\":0.002450471240313,\"757\":0.010178859510961,\"758\":0.007967175303417,\"759\":0.059470690113158,\"760\":0.019226487058756,\"761\":0.012313992491905,\"762\":0.001199684269398,\"763\":0.021893890476203,\"764\":0.100010985864535,\"765\":0.00621723772931,\"766\":0.02742976232925,\"767\":0.019899100242032,\"768\":0.034883080287769,\"769\":0.040976210368655,\"770\":0.067162136277933,\"771\":0.048264878208622,\"772\":0.064730490927282,\"773\":0.144600677177833,\"774\":0.005130695003316,\"775\":0.079029909175143,\"776\":0.018027201308439,\"777\":0.077765752686029,\"778\":0.021608477530529,\"779\":0.0,\"780\":0.040271561877335,\"781\":0.015316956342244,\"782\":0.000511209660176,\"783\":null,\"784\":0.021941814199153,\"785\":0.069217458476168,\"786\":0.006272848173198,\"787\":0.017669915701413,\"788\":0.036990206658852,\"789\":0.023000914408976,\"790\":0.10087828770533,\"791\":0.013519437224511,\"792\":0.000031035808278,\"793\":0.040117930428039,\"794\":0.099428466544805,\"795\":0.034745486746529,\"796\":0.097908997015967,\"797\":0.09453731148754,\"798\":0.064346239082176,\"799\":0.111489234058078,\"800\":0.01885436039329,\"801\":0.12464792784697,\"802\":0.018122088705066,\"803\":0.018885918184551,\"804\":0.014839943208872,\"805\":0.021054103479747,\"806\":0.059989034465703,\"807\":0.000322331210492,\"808\":0.037101763632505,\"809\":0.005354484873264,\"810\":0.05109676331135,\"811\":0.006919785922568,\"812\":0.032307452854897,\"813\":0.02110540863287,\"814\":0.038388634434297,\"815\":0.029262723979367,\"816\":0.01083962551122,\"817\":0.053154004984888,\"818\":0.03000911454426,\"819\":0.005515255019582,\"820\":0.06229378706274,\"821\":0.007315197975463,\"822\":0.013689132820204,\"823\":0.033240914347136,\"824\":0.011852822773692,\"825\":0.054005208230621,\"826\":0.00280452472592,\"827\":0.008360039084151,\"828\":0.021519853970234,\"829\":0.022065664778166,\"830\":0.02499533827632,\"831\":0.06524280750445,\"832\":0.010882536236275,\"833\":0.002645888567439,\"834\":0.075734361403789,\"835\":0.019041131360543,\"836\":0.020896910519427,\"837\":0.017686285666128,\"838\":0.117136071371983,\"839\":0.080494877992026,\"840\":0.03444026430434,\"841\":0.014906996029428,\"842\":0.004999649968007,\"843\":0.058508245693658,\"844\":0.059974443498019,\"845\":0.019728321737933,\"846\":0.022904488440557,\"847\":0.014819259405244,\"848\":0.016127078004775,\"849\":0.010837259655901,\"850\":0.043377769668103,\"851\":0.013501918006764,\"852\":0.102945220847376,\"853\":0.014891497644954,\"854\":0.020288739739042,\"855\":0.003237165913652,\"856\":0.0,\"857\":0.006935084751541,\"858\":0.036677915040864,\"859\":0.132424147823742,\"860\":0.049017504743535,\"861\":0.004093865016128,\"862\":0.034965372363415,\"863\":0.049503446771935,\"864\":0.014831683854033,\"865\":0.003248534325741,\"866\":0.041623852298416,\"867\":0.0,\"868\":0.023609354143468,\"869\":0.022785027980284,\"870\":0.073755074760228,\"871\":0.065861168147483,\"872\":0.027453169055999,\"873\":0.021018247914331,\"874\":0.014354315533868,\"875\":0.134242536741925,\"876\":0.009476546460225,\"877\":0.004038035133001,\"878\":0.067164003664912,\"879\":0.022504163407582,\"880\":0.004410023933621,\"881\":0.165195224488309,\"882\":0.026384589422499,\"883\":0.020185534775676,\"884\":0.025872364285836,\"885\":0.008624728880918,\"886\":0.117567943327145,\"887\":0.00909395362952,\"888\":0.04725456320396,\"889\":0.008899949172856,\"890\":0.006806221842066,\"891\":0.053060367937807,\"892\":0.011481968722615,\"893\":0.009822511912874,\"894\":0.193583493284622,\"895\":0.0,\"896\":0.011937960774663,\"897\":0.143328093566766,\"898\":0.010575463608359,\"899\":0.022497111521852,\"900\":null,\"901\":0.005224311931526,\"902\":0.00260160700032,\"903\":0.011556621143496,\"904\":0.053133346711287,\"905\":0.02800769268364,\"906\":0.017241077585041,\"907\":0.035254311203335,\"908\":0.01508121788,\"909\":0.029512206671116,\"910\":0.001283979728285,\"911\":0.013634009037349,\"912\":0.005103724465214,\"913\":0.025286374467067,\"914\":0.075807663435437,\"915\":0.075002908026987,\"916\":0.008573979064078,\"917\":0.155641501874637,\"918\":0.0,\"919\":0.010152207024808,\"920\":0.012772254007652,\"921\":0.024108195420168,\"922\":0.032236658807534,\"923\":0.00770973358429,\"924\":0.005708059014878,\"925\":0.033790001027212,\"926\":0.056814541384287,\"927\":0.024859406461421,\"928\":0.081536800819892,\"929\":0.013224420716153,\"930\":0.072933897858064,\"931\":0.006795358751043,\"932\":0.014741672345185,\"933\":0.024317469062788,\"934\":0.00072726567208,\"935\":0.013963230316584,\"936\":0.055222286300254,\"937\":0.069978037055633,\"938\":0.033210711201623,\"939\":0.021958162857633,\"940\":0.125231200607612,\"941\":0.008410026498209,\"942\":0.04228412884339,\"943\":0.098569598928085,\"944\":0.015214255087999,\"945\":0.002467513234803,\"946\":0.049461020426898,\"947\":0.052732299087397,\"948\":0.008996682977457,\"949\":0.039697039737539,\"950\":0.09009106135731,\"951\":0.025897371736523,\"952\":0.026117110945525,\"953\":0.038494819833753,\"954\":0.003666961392053,\"955\":0.014881895929346,\"956\":0.116950576112176,\"957\":0.013938241510653,\"958\":0.032848361085842,\"959\":0.023175001963552,\"960\":0.013990656843522,\"961\":0.029051160939871,\"962\":0.000066724629294,\"963\":0.001223471195089,\"964\":0.006228028078607,\"965\":0.002422603987879,\"966\":0.07389447964931,\"967\":0.058274196735601,\"968\":0.034471598129334,\"969\":0.003040161230664,\"970\":0.019411001041043,\"971\":0.005553836314023,\"972\":0.000332292683423,\"973\":0.010457481662081,\"974\":0.024082462879918,\"975\":0.004682518509733,\"976\":0.034603598363258,\"977\":0.04238357918719,\"978\":0.03901640203957,\"979\":0.034678723456572,\"980\":0.038402093616171,\"981\":0.026367217766419,\"982\":0.022027211173067,\"983\":0.009037359311411,\"984\":0.032830239558894,\"985\":0.069312305900877,\"986\":0.00779335087397,\"987\":0.012893829946098,\"988\":0.040949919168857,\"989\":0.007176974700831,\"990\":0.003438877029236,\"991\":0.014661390686634,\"992\":0.003344928943751,\"993\":0.010683935058016,\"994\":0.079552473654495,\"995\":0.00766999481113,\"996\":0.013241474704835,\"997\":0.040172743504152,\"998\":0.033168525272907,\"999\":0.002866654801482,\"1000\":0.038006832911525,\"1001\":0.0138262141617,\"1002\":0.045104283851197,\"1003\":0.001526304775629,\"1004\":0.02812029967498,\"1005\":0.022709441841173,\"1006\":0.182722204392017,\"1007\":0.053227660482397,\"1008\":0.019063234940137,\"1009\":0.0,\"1010\":0.021477849187037,\"1011\":0.012177070803417,\"1012\":0.086184006894662,\"1013\":0.00428593380736,\"1014\":0.082428498249561,\"1015\":0.068767360341159,\"1016\":0.002087986040327,\"1017\":0.042059406380122,\"1018\":0.014408250050641,\"1019\":0.083560886820705,\"1020\":0.020500323234852,\"1021\":0.0,\"1022\":0.017102922062084,\"1023\":0.019634955433418,\"1024\":0.015136430632102,\"1025\":0.117163331518743,\"1026\":0.020139811351969,\"1027\":0.016158215232338,\"1028\":0.019834467689858,\"1029\":0.043681439721363,\"1030\":0.025850373057749,\"1031\":0.06207930863731,\"1032\":0.024416102513469,\"1033\":0.039032843571498,\"1034\":0.006882560798517,\"1035\":0.001344754477723,\"1036\":0.01499368762602,\"1037\":0.045440803858194,\"1038\":0.0,\"1039\":0.011960543764566,\"1040\":0.009588445727062,\"1041\":0.217421864570148,\"1042\":0.011731465656226,\"1043\":0.00010484404146,\"1044\":0.029470953517761,\"1045\":0.043912870345687,\"1046\":0.035899507625195,\"1047\":0.012825271042817,\"1048\":0.048198360139724,\"1049\":0.001605929152373,\"1050\":0.003423695745312,\"1051\":0.042407853682341,\"1052\":0.056931192769975,\"1053\":0.040659346475282,\"1054\":0.01648908657479,\"1055\":0.01678553366157,\"1056\":0.09192110435767,\"1057\":0.00650104856208,\"1058\":0.075400770129971,\"1059\":0.015696870898292,\"1060\":0.032309712451275,\"1061\":0.014018482826077,\"1062\":0.040458236005565,\"1063\":0.024422122374509,\"1064\":0.082678041688557,\"1065\":0.066181179039241,\"1066\":0.014051642584286,\"1067\":0.01511104275972,\"1068\":0.037858607205875,\"1069\":0.054400218288788,\"1070\":0.015022598465729,\"1071\":0.15140305147848,\"1072\":0.017504275701345,\"1073\":0.024892751711938,\"1074\":0.172779460246865,\"1075\":0.020203224730682,\"1076\":0.031189666222298,\"1077\":0.015303115917639,\"1078\":0.030820122496163,\"1079\":0.017209594670788,\"1080\":0.014305736641608,\"1081\":0.00513983899603,\"1082\":0.036524266733261,\"1083\":0.017616571915263,\"1084\":0.029024504318554,\"1085\":0.049047380796444,\"1086\":0.050673981755931,\"1087\":0.077806323344312,\"1088\":0.028817875111052,\"1089\":0.001664468270057,\"1090\":0.030852836097883,\"1091\":0.066313444141606,\"1092\":0.000720053259071,\"1093\":0.050629631175967,\"1094\":0.020569652523641,\"1095\":0.059179902738046,\"1096\":null,\"1097\":0.004190357982653,\"1098\":0.035827718096077,\"1099\":0.023556793507538,\"1100\":0.023187590907167,\"1101\":0.006934415970579,\"1102\":0.01512246823879,\"1103\":0.006632737721211,\"1104\":0.076724485047419,\"1105\":0.034930782594094,\"1106\":0.005125887803514,\"1107\":0.009302195569586,\"1108\":0.02017222730318,\"1109\":0.001039812041963,\"1110\":0.01632038345069,\"1111\":0.003821390625997,\"1112\":0.025392662187082,\"1113\":0.001541801638832,\"1114\":0.092966056602057,\"1115\":0.010642337264361,\"1116\":0.030743580193668,\"1117\":0.005531097714478,\"1118\":0.017347177041999,\"1119\":0.016091964441333,\"1120\":0.032518068674195,\"1121\":0.000457412466727,\"1122\":0.023929679490648,\"1123\":0.066720567378014,\"1124\":0.014206403457545,\"1125\":0.012507030489119,\"1126\":0.028522438817056,\"1127\":0.011916635807747,\"1128\":0.023561634712359,\"1129\":0.066638126858207,\"1130\":0.006944806394722,\"1131\":0.01115669261617,\"1132\":0.033728669950235,\"1133\":0.096012222957776,\"1134\":0.020411055608525,\"1135\":0.008048437598965,\"1136\":0.013210000141863,\"1137\":0.023746390423804,\"1138\":0.026089262870081,\"1139\":0.02511391259913,\"1140\":0.0,\"1141\":0.00932078467605,\"1142\":0.007963395878735,\"1143\":0.030619818847768,\"1144\":0.021560060037556,\"1145\":0.020997074802153,\"1146\":null,\"1147\":0.088799176924503,\"1148\":0.000776533152473,\"1149\":0.014751182954292,\"1150\":0.025185227052339,\"1151\":0.058382283863058,\"1152\":0.018222681390243,\"1153\":0.00290291495435,\"1154\":0.149540944369843,\"1155\":0.010878164483341,\"1156\":0.002419143041004,\"1157\":0.004751311942234,\"1158\":0.02608798610237,\"1159\":0.054864874983258,\"1160\":0.111918350255932,\"1161\":0.016557939009068,\"1162\":0.070114354244664,\"1163\":0.017616772719433,\"1164\":0.064683509981566,\"1165\":0.018433535786396,\"1166\":0.067965816623811,\"1167\":0.000481140678123,\"1168\":0.007553513447354,\"1169\":0.001247515451884,\"1170\":0.009848710866368,\"1171\":0.024730889820942,\"1172\":0.020035029651548,\"1173\":0.04206812175627,\"1174\":0.019046734791708,\"1175\":0.0,\"1176\":0.026565149659586,\"1177\":0.028532139277086,\"1178\":0.03644839833636,\"1179\":0.014022098015359,\"1180\":0.015592853264091,\"1181\":0.030388869833185,\"1182\":0.020032903342966,\"1183\":0.028446001234264,\"1184\":null,\"1185\":0.001235544371398,\"1186\":0.02621689784502,\"1187\":0.006647557492894,\"1188\":0.072742679914734,\"1189\":0.008197144170854,\"1190\":0.017990190580385,\"1191\":0.04277131375431,\"1192\":0.043271822397274,\"1193\":0.041522168674838,\"1194\":0.049057474397498,\"1195\":0.000426606338355,\"1196\":0.008263838465783,\"1197\":0.011630356389579,\"1198\":0.004238745827037,\"1199\":0.046675121887584,\"1200\":0.008018191326946,\"1201\":0.007520971565721,\"1202\":0.002270474369282,\"1203\":0.000239088638178,\"1204\":0.000762693319174,\"1205\":0.016584285458751,\"1206\":0.0011874347178,\"1207\":0.024135358585045,\"1208\":0.029764193296527,\"1209\":0.043756488859058,\"1210\":0.011244317846204,\"1211\":0.000775252000092,\"1212\":0.001854788149305,\"1213\":0.006763192206847,\"1214\":0.013799456673451,\"1215\":0.013103017762464,\"1216\":0.000649204846913,\"1217\":0.042517419831294,\"1218\":0.00607096849557,\"1219\":0.039562541537106,\"1220\":0.000543000515551,\"1221\":0.025627639340105,\"1222\":0.009220217129282,\"1223\":0.103645549004164,\"1224\":0.035859179436859,\"1225\":0.001209083266726,\"1226\":0.067094083893213,\"1227\":0.002526116622134,\"1228\":0.002064523783701,\"1229\":0.000779102114873,\"1230\":0.03513738988393,\"1231\":0.027885202435508,\"1232\":0.004874288137822,\"1233\":0.030904272275988,\"1234\":0.096659399027908,\"1235\":0.0442279139613,\"1236\":0.027687749994062,\"1237\":0.011045707138567,\"1238\":0.04118639561707,\"1239\":0.002283152701068,\"1240\":0.004123762936544,\"1241\":0.026299830941224,\"1242\":0.0442762061308,\"1243\":0.014093208951328,\"1244\":0.026351934424282,\"1245\":0.018300724153448,\"1246\":0.010709851368443,\"1247\":0.008105980878158,\"1248\":0.030591015520123,\"1249\":0.014143409580527,\"1250\":0.019509790975447,\"1251\":0.087792488730301,\"1252\":0.007358786801901,\"1253\":0.113681834069308,\"1254\":0.071732457626462,\"1255\":0.024466246190763,\"1256\":0.019421836044894,\"1257\":0.039022189873095,\"1258\":0.018727075047529,\"1259\":0.036011056302716,\"1260\":0.001106195917718,\"1261\":0.019442257241424,\"1262\":0.059089430457646,\"1263\":0.013409244470223,\"1264\":0.073122539458038,\"1265\":0.011956286722237,\"1266\":0.002415530882254,\"1267\":0.007552018578903,\"1268\":0.033533998302878,\"1269\":0.000211500451861,\"1270\":0.009153524821856,\"1271\":0.052474590572212,\"1272\":0.039574526383222,\"1273\":0.06355880787119,\"1274\":0.002916451279312,\"1275\":0.021801620090889,\"1276\":0.058268822761459,\"1277\":0.006067525230451,\"1278\":0.009753795169845,\"1279\":0.001615828402385,\"1280\":0.001571181284461,\"1281\":0.010696124492042,\"1282\":0.013521513248614,\"1283\":0.082776619745797,\"1284\":0.006434627176271,\"1285\":0.019792991771098,\"1286\":null,\"1287\":0.018959201360918,\"1288\":0.010436666042803,\"1289\":0.013358812212788,\"1290\":0.004117446993574,\"1291\":0.034819432659626,\"1292\":0.027971030800899,\"1293\":0.003952929398482,\"1294\":0.01200545567384,\"1295\":0.03696739668508,\"1296\":0.11501815528575,\"1297\":0.030513133713071,\"1298\":0.003151885925783,\"1299\":0.002733919152947,\"1300\":0.000501628136114,\"1301\":0.006846795469089,\"1302\":0.016061106083396,\"1303\":0.005328236799662,\"1304\":0.009547444957543,\"1305\":0.070542798834244,\"1306\":0.005168410710754,\"1307\":0.038566802191078,\"1308\":0.078546284543391,\"1309\":0.021348684875636,\"1310\":0.025107115028617,\"1311\":0.0,\"1312\":0.083462654791202,\"1313\":0.133343553970564,\"1314\":0.018991958127996,\"1315\":0.018396643378361,\"1316\":0.010812476523881,\"1317\":0.251019366597813,\"1318\":0.024340715438296,\"1319\":0.026612969860096,\"1320\":0.0,\"1321\":0.008669634858582,\"1322\":0.035800921749707,\"1323\":0.048054966678922,\"1324\":0.019643875478305,\"1325\":0.0028350689263,\"1326\":0.00748566276167,\"1327\":0.067267345101437,\"1328\":0.001734082745193,\"1329\":0.020847704557446,\"1330\":0.033838483534544,\"1331\":0.00295258423644,\"1332\":0.00017067433193,\"1333\":0.005863637880952,\"1334\":0.048367556357919,\"1335\":0.02685313223499,\"1336\":0.005136438793121,\"1337\":0.024163630566114,\"1338\":0.034298860814903,\"1339\":0.0,\"1340\":0.005532069494093,\"1341\":0.002368928416114,\"1342\":0.023027100123843,\"1343\":0.030063454117266,\"1344\":0.005345533700574,\"1345\":0.00049467904961,\"1346\":0.028252090160658,\"1347\":0.062454799917122,\"1348\":0.101589541741747,\"1349\":0.050063015998826,\"1350\":0.012438722975286,\"1351\":0.03412617706406,\"1352\":0.001232482730768,\"1353\":0.00074425175568,\"1354\":0.017435131884429,\"1355\":0.002437305461528,\"1356\":0.013766180150766,\"1357\":0.021864291529261,\"1358\":0.012760143127754,\"1359\":0.009578578467066,\"1360\":0.057841212185943,\"1361\":0.00757171267351,\"1362\":0.007318683112362,\"1363\":0.026011576044334,\"1364\":0.084076436328178,\"1365\":0.011501652520655,\"1366\":0.002562065592573,\"1367\":0.009394718580918,\"1368\":0.00122491510551,\"1369\":0.036492389575353,\"1370\":0.002145444547084,\"1371\":0.001051259245654,\"1372\":0.031919108459864,\"1373\":0.019613717628055,\"1374\":0.122487856486581,\"1375\":0.023507464247723,\"1376\":0.027070988749232,\"1377\":0.041983154999595,\"1378\":0.054876769450289,\"1379\":0.02752698977515,\"1380\":0.032510216293609,\"1381\":0.023686477212126,\"1382\":0.030430784476545,\"1383\":0.01089272464845,\"1384\":0.018264393632824,\"1385\":0.039601351427454,\"1386\":0.022892544342711,\"1387\":0.025956594443538,\"1388\":0.028726224772286,\"1389\":0.026690298208741,\"1390\":0.025672203094691,\"1391\":0.021593928172549,\"1392\":0.106257633288142,\"1393\":0.025129401089537,\"1394\":0.023979950498997,\"1395\":0.01945678286812,\"1396\":0.012014168303599,\"1397\":0.039035143133534,\"1398\":0.014584091358965,\"1399\":0.069717632117445,\"1400\":0.091409012354677,\"1401\":0.069616619668231,\"1402\":0.007774272139414,\"1403\":0.017832144071414,\"1404\":0.017923406429493,\"1405\":0.01700865205339,\"1406\":0.067736053103124,\"1407\":0.044516312392974,\"1408\":0.029676274207978,\"1409\":0.03167445160853,\"1410\":0.015984491106116,\"1411\":0.009530447100793,\"1412\":0.020799651986003,\"1413\":0.000691929458979,\"1414\":0.075780370739557,\"1415\":0.037101425216626,\"1416\":0.032705785785607,\"1417\":0.015214044702866,\"1418\":0.014818539748893,\"1419\":0.000492821789685,\"1420\":0.002158607364158,\"1421\":0.043531349746212,\"1422\":0.072871716243847,\"1423\":0.032041386769419,\"1424\":0.10536565475973,\"1425\":0.0,\"1426\":0.024056234118976,\"1427\":0.030872403552057,\"1428\":0.064492759619462,\"1429\":0.008628985603907,\"1430\":0.026415123244071,\"1431\":0.021259052291679,\"1432\":0.0107842368023,\"1433\":0.109482889677567,\"1434\":0.018009553064585,\"1435\":0.006769429533041,\"1436\":0.0,\"1437\":0.012007479892733,\"1438\":0.022146102677151,\"1439\":0.043518450628373,\"1440\":0.016097933100385,\"1441\":0.005900157955139,\"1442\":0.009463616211376,\"1443\":0.037638387941104,\"1444\":0.118031233151041,\"1445\":0.02921600908213,\"1446\":0.094438089005726,\"1447\":0.038680565910886,\"1448\":0.00903503743395,\"1449\":0.031051270931091,\"1450\":0.072499581419195,\"1451\":0.01083134341117,\"1452\":0.023304989588645,\"1453\":0.015964229246081,\"1454\":0.031732562974001,\"1455\":0.026309870719031,\"1456\":0.02744288830422,\"1457\":0.001224131316437,\"1458\":0.006492430130748,\"1459\":0.057882041355692,\"1460\":0.006984527617292,\"1461\":0.194431851526025,\"1462\":0.072299163287441,\"1463\":0.010381926583491,\"1464\":0.008066969242005,\"1465\":0.030859333756989,\"1466\":0.029347354656545,\"1467\":0.021249349663136,\"1468\":0.019836166914637,\"1469\":0.00168205920672,\"1470\":0.013630383903406,\"1471\":0.006455843402832,\"1472\":0.031310117607892,\"1473\":0.00643367327339,\"1474\":0.062746164307975,\"1475\":0.132392034614523,\"1476\":0.054340562043344,\"1477\":0.011829386321016,\"1478\":0.064248694542109,\"1479\":0.001310108443077,\"1480\":0.002074642302296,\"1481\":0.031509239903193,\"1482\":0.002190540498269,\"1483\":0.013183932329875,\"1484\":0.001593446767516,\"1485\":0.064024178810928,\"1486\":0.004654587022107,\"1487\":0.024269672497802,\"1488\":0.001357671450695,\"1489\":0.126209585697214,\"1490\":0.04168991123596,\"1491\":0.028133152372318,\"1492\":0.008085032889236,\"1493\":0.00175612380982,\"1494\":0.015075688551558,\"1495\":0.006684296211406,\"1496\":0.01845281441215,\"1497\":0.026167068327131,\"1498\":0.0093678953428,\"1499\":0.034802208639822,\"1500\":0.004203511700404,\"1501\":0.000987717840122,\"1502\":0.114654700428826,\"1503\":0.022032839435318,\"1504\":0.019129061886922,\"1505\":0.025621329927603,\"1506\":0.027570348482918,\"1507\":0.035224207929371,\"1508\":0.0,\"1509\":0.0,\"1510\":0.004657840891104,\"1511\":0.007956099706828,\"1512\":0.03250446620488,\"1513\":0.111562407693025,\"1514\":0.024603613981341,\"1515\":0.054915136329034,\"1516\":0.047074008519179,\"1517\":0.011715994333771,\"1518\":0.032132295402562,\"1519\":0.033567334717082,\"1520\":0.024595981672624,\"1521\":0.079845798476715,\"1522\":0.008575814321849,\"1523\":0.002592842452127,\"1524\":0.010624054254445,\"1525\":0.001332155027218,\"1526\":0.012967820826385,\"1527\":0.016487876991238,\"1528\":0.000594658516538,\"1529\":0.029901665126743,\"1530\":0.069829242551534,\"1531\":0.001166276000849,\"1532\":0.001285084979237,\"1533\":0.006583842104874,\"1534\":0.004538511004718,\"1535\":0.004062883378882,\"1536\":0.0633845909697,\"1537\":0.015619528834198,\"1538\":0.012185814253687,\"1539\":0.031962647062553,\"1540\":0.017242572684581,\"1541\":0.006143372031698,\"1542\":0.003638997550639,\"1543\":0.031926458552496,\"1544\":0.020721548573955,\"1545\":0.0326959409039,\"1546\":0.024037179060679,\"1547\":0.06543125531376,\"1548\":0.002935931230377,\"1549\":0.015355314074492,\"1550\":0.037257666665414,\"1551\":0.042937665250727,\"1552\":0.018695846661699,\"1553\":0.000918105683958,\"1554\":0.02662718288695,\"1555\":0.010372653980628,\"1556\":0.025053783119707,\"1557\":0.008500933290911,\"1558\":0.015322377520814,\"1559\":0.093340270863334,\"1560\":0.010787536086997,\"1561\":0.031679298342373,\"1562\":0.012499521245626,\"1563\":0.001862750629759,\"1564\":0.013501086215393,\"1565\":0.028493288088124,\"1566\":0.003956823437948,\"1567\":0.039810430873973,\"1568\":0.005198576856354,\"1569\":0.0,\"1570\":0.0,\"1571\":0.034949142571819,\"1572\":0.001159940122738,\"1573\":0.0,\"1574\":0.222209572519343,\"1575\":0.00091558157124,\"1576\":0.063296998624293,\"1577\":0.001047074341341,\"1578\":0.01044402951839,\"1579\":0.0,\"1580\":0.008244582599477,\"1581\":0.024434071464147,\"1582\":0.003668470140896,\"1583\":0.005517125317386,\"1584\":0.003578543630994,\"1585\":0.007972191615859,\"1586\":0.008653265661178,\"1587\":0.007887671790908,\"1588\":0.009166934271597,\"1589\":0.125755131930616,\"1590\":0.033052109984385,\"1591\":0.024082832674494,\"1592\":0.043997575279773,\"1593\":0.035596999563632,\"1594\":0.037010513424868,\"1595\":0.019784458999347,\"1596\":0.009015034506959,\"1597\":0.058353313311832,\"1598\":0.034366476118152,\"1599\":0.011494420545882,\"1600\":0.002307880504516,\"1601\":0.039516875019046,\"1602\":0.002739138942319,\"1603\":0.013119347111319,\"1604\":0.009208504974266,\"1605\":0.006353381232396,\"1606\":0.038021767834108,\"1607\":0.023038095797721,\"1608\":0.012955313852328,\"1609\":0.007154981544212,\"1610\":0.018193796481345,\"1611\":0.015018769904258,\"1612\":0.010498352434933,\"1613\":0.004495915738771,\"1614\":0.018392431194274,\"1615\":0.032304549664068,\"1616\":0.055680767434854,\"1617\":0.026791170248337,\"1618\":0.010304345890084,\"1619\":0.000840361333626,\"1620\":0.01618823932736,\"1621\":0.005731755488225,\"1622\":0.039610885324921,\"1623\":0.003019685106292,\"1624\":0.025370830985411,\"1625\":null,\"1626\":0.000761149874944,\"1627\":0.013928609825674,\"1628\":0.158564591864936,\"1629\":0.027849889090021,\"1630\":0.0,\"1631\":0.025852270053254,\"1632\":0.008453094805838,\"1633\":0.039460670703016,\"1634\":0.044777959058059,\"1635\":0.003468811963112,\"1636\":0.013925722486622,\"1637\":0.032142830733267,\"1638\":0.060086088701875,\"1639\":0.086175657279725,\"1640\":0.034765370038193,\"1641\":0.004754886677046,\"1642\":0.056625376488026,\"1643\":0.013858416537128,\"1644\":0.02992883947052,\"1645\":0.0648185894027,\"1646\":0.003905908201901,\"1647\":0.032587751144988,\"1648\":0.006772323686616,\"1649\":0.010709421252861,\"1650\":0.02811203070726,\"1651\":0.051656692306968,\"1652\":0.02498884670199,\"1653\":0.022997994726086,\"1654\":0.00147751149329,\"1655\":0.022583549712668,\"1656\":0.022925829217554,\"1657\":0.026923380405242,\"1658\":0.080330613877389,\"1659\":0.01437897976851,\"1660\":0.069275097806875,\"1661\":0.009260858847723,\"1662\":0.033285853929294,\"1663\":0.000110404622191,\"1664\":0.028255227924078,\"1665\":0.004325041301569,\"1666\":0.008652442331552,\"1667\":0.015054121052029,\"1668\":0.101961301504448,\"1669\":0.0084709847038,\"1670\":0.043690452210213,\"1671\":0.041576657418856,\"1672\":0.073197218256094,\"1673\":0.032759815049296,\"1674\":0.05896802924729,\"1675\":0.002099761988893,\"1676\":0.015051311538939,\"1677\":0.025017543475855,\"1678\":0.090614941468927,\"1679\":0.025734567715603,\"1680\":0.009661999415078,\"1681\":0.053298558664687,\"1682\":0.039199009968494,\"1683\":0.026917548702345,\"1684\":0.066661915927238,\"1685\":0.019885005405618,\"1686\":0.012099743742171,\"1687\":0.008652525092438,\"1688\":0.044320234617119,\"1689\":0.01005238353275,\"1690\":0.032482834334851,\"1691\":0.046223130412581,\"1692\":0.130711607238426,\"1693\":0.010857337844355,\"1694\":0.014909929155267,\"1695\":0.005096765686495,\"1696\":0.092218881703838,\"1697\":0.021746486821015,\"1698\":0.049060513098293,\"1699\":0.009675052522791,\"1700\":0.030185681752576,\"1701\":0.046076535029073,\"1702\":0.045172652496687,\"1703\":0.071105606770385,\"1704\":0.157243036347762,\"1705\":0.038403430790231,\"1706\":0.030536417691255,\"1707\":0.026881889926884,\"1708\":0.118914808167055,\"1709\":0.010238770014515,\"1710\":0.020085201666152,\"1711\":0.033988886715203,\"1712\":0.009952446894079,\"1713\":0.002957779982331,\"1714\":0.014115033960821,\"1715\":0.013650519033756,\"1716\":0.000065282261758,\"1717\":0.001834835214893,\"1718\":0.015992511102587,\"1719\":0.061071650436541,\"1720\":0.026687126857834,\"1721\":0.002507950923516,\"1722\":null,\"1723\":0.008962963887773,\"1724\":0.023548884092921,\"1725\":0.007973226729709,\"1726\":0.0,\"1727\":0.047495739017934,\"1728\":null,\"1729\":0.073411139340691,\"1730\":0.028859296103533,\"1731\":0.0,\"1732\":0.00317947038315,\"1733\":0.087130513244324,\"1734\":0.00618183461958,\"1735\":0.034937432907198,\"1736\":0.049775590538351,\"1737\":0.068886183837556,\"1738\":0.036786031306284,\"1739\":0.029350090486963,\"1740\":0.047951847116482,\"1741\":0.043877411966544,\"1742\":0.001396647329934,\"1743\":0.039044713695949,\"1744\":0.029293415638523,\"1745\":0.025907283622871,\"1746\":0.131164198087157,\"1747\":0.00499909336335,\"1748\":null,\"1749\":0.057195531099813,\"1750\":0.010138721849181,\"1751\":0.003172801652887,\"1752\":0.112342058812492,\"1753\":0.064790732461269,\"1754\":0.067581325378603,\"1755\":0.017263751915344,\"1756\":0.115695934546291,\"1757\":0.012313567418796,\"1758\":0.008122506050874,\"1759\":0.021963197204614,\"1760\":0.053180203478057,\"1761\":0.004536148562764,\"1762\":0.07285165970044,\"1763\":0.029175114675808,\"1764\":0.001091253208885,\"1765\":0.048140050567505,\"1766\":0.038971895019681,\"1767\":0.003078175454312,\"1768\":0.0,\"1769\":0.040673369603479,\"1770\":0.008140032458819,\"1771\":0.125935014427043,\"1772\":0.083292770918778,\"1773\":0.006848141532362,\"1774\":0.053911650183301,\"1775\":0.010245983134159,\"1776\":0.020393815030961,\"1777\":0.058829071705992,\"1778\":0.0,\"1779\":0.008432100814863,\"1780\":0.034058235929831,\"1781\":0.095235758377687,\"1782\":0.015245348935437,\"1783\":0.030031750220896,\"1784\":0.07069285648745,\"1785\":0.079176390492374,\"1786\":0.021342371692986,\"1787\":0.021891953606739,\"1788\":0.03519512983931,\"1789\":0.092135652268607,\"1790\":0.056025187918341,\"1791\":0.032174416095599,\"1792\":0.056255147811862,\"1793\":0.047937191943562,\"1794\":0.013644398430095,\"1795\":0.033112073617505,\"1796\":0.0,\"1797\":0.034187818351602,\"1798\":0.034170935888476,\"1799\":0.324694110903866,\"1800\":0.065124628514102,\"1801\":0.018634968270987,\"1802\":0.020537135443877,\"1803\":0.037040937940064,\"1804\":0.011173759312301,\"1805\":0.020185567739341,\"1806\":0.077519354578397,\"1807\":0.003916422139091,\"1808\":0.023266724415002,\"1809\":0.010463060002893,\"1810\":0.030503610887477,\"1811\":0.048542143300303,\"1812\":0.02202772403645,\"1813\":0.065423817336589,\"1814\":0.123543944525091,\"1815\":0.073502434921456,\"1816\":0.0},\"ANOSIM R\":{\"0\":0.416666666666667,\"1\":1.0,\"2\":-0.083333333333333,\"3\":1.0,\"4\":0.666666666666667,\"5\":1.0,\"6\":0.75,\"7\":0.833333333333333,\"8\":0.166666666666667,\"9\":0.166666666666667,\"10\":1.0,\"11\":0.0,\"12\":0.5,\"13\":1.0,\"14\":-0.25,\"15\":-0.25,\"16\":-0.333333333333333,\"17\":1.0,\"18\":0.916666666666667,\"19\":1.0,\"20\":1.0,\"21\":1.0,\"22\":0.833333333333333,\"23\":0.416666666666667,\"24\":0.083333333333333,\"25\":0.916666666666667,\"26\":1.0,\"27\":-0.166666666666667,\"28\":-0.083333333333333,\"29\":-0.166666666666667,\"30\":0.166666666666667,\"31\":-0.083333333333333,\"32\":0.916666666666667,\"33\":0.75,\"34\":1.0,\"35\":0.583333333333333,\"36\":0.833333333333333,\"37\":-0.166666666666667,\"38\":0.333333333333333,\"39\":1.0,\"40\":0.333333333333333,\"41\":1.0,\"42\":1.0,\"43\":1.0,\"44\":-0.333333333333333,\"45\":-0.25,\"46\":0.0,\"47\":1.0,\"48\":-0.333333333333333,\"49\":0.0,\"50\":0.583333333333333,\"51\":1.0,\"52\":1.0,\"53\":-0.083333333333333,\"54\":1.0,\"55\":0.083333333333333,\"56\":0.0,\"57\":1.0,\"58\":1.0,\"59\":0.75,\"60\":0.666666666666667,\"61\":1.0,\"62\":0.0,\"63\":-0.083333333333333,\"64\":1.0,\"65\":0.333333333333333,\"66\":-0.333333333333333,\"67\":1.0,\"68\":0.916666666666667,\"69\":1.0,\"70\":-0.416666666666667,\"71\":-0.333333333333333,\"72\":0.833333333333333,\"73\":0.416666666666667,\"74\":0.833333333333333,\"75\":0.166666666666667,\"76\":-0.166666666666667,\"77\":1.0,\"78\":1.0,\"79\":0.083333333333333,\"80\":1.0,\"81\":0.75,\"82\":0.0,\"83\":1.0,\"84\":0.583333333333333,\"85\":1.0,\"86\":0.5,\"87\":1.0,\"88\":1.0,\"89\":1.0,\"90\":1.0,\"91\":0.916666666666667,\"92\":-0.333333333333333,\"93\":-0.166666666666667,\"94\":1.0,\"95\":1.0,\"96\":0.083333333333333,\"97\":0.833333333333333,\"98\":0.0,\"99\":0.75,\"100\":0.583333333333333,\"101\":0.666666666666667,\"102\":0.416666666666667,\"103\":0.666666666666667,\"104\":1.0,\"105\":-0.5,\"106\":0.333333333333333,\"107\":0.083333333333333,\"108\":1.0,\"109\":0.0,\"110\":0.75,\"111\":0.583333333333333,\"112\":0.916666666666667,\"113\":-0.25,\"114\":-0.416666666666667,\"115\":1.0,\"116\":1.0,\"117\":1.0,\"118\":0.166666666666667,\"119\":1.0,\"120\":1.0,\"121\":1.0,\"122\":-0.166666666666667,\"123\":0.666666666666667,\"124\":0.583333333333333,\"125\":0.666666666666667,\"126\":-0.25,\"127\":0.916666666666667,\"128\":1.0,\"129\":1.0,\"130\":1.0,\"131\":0.833333333333333,\"132\":1.0,\"133\":-0.333333333333333,\"134\":-0.083333333333333,\"135\":0.75,\"136\":1.0,\"137\":-0.166666666666667,\"138\":1.0,\"139\":-0.166666666666667,\"140\":null,\"141\":0.333333333333333,\"142\":-0.25,\"143\":0.5,\"144\":0.666666666666667,\"145\":0.75,\"146\":1.0,\"147\":-0.25,\"148\":0.0,\"149\":0.833333333333333,\"150\":-0.25,\"151\":0.916666666666667,\"152\":null,\"153\":1.0,\"154\":0.75,\"155\":1.0,\"156\":0.75,\"157\":0.833333333333333,\"158\":0.916666666666667,\"159\":0.583333333333333,\"160\":-0.333333333333333,\"161\":-0.166666666666667,\"162\":1.0,\"163\":0.833333333333333,\"164\":0.75,\"165\":0.166666666666667,\"166\":1.0,\"167\":-0.25,\"168\":0.0,\"169\":-0.416666666666667,\"170\":1.0,\"171\":null,\"172\":-0.083333333333333,\"173\":1.0,\"174\":-0.333333333333333,\"175\":0.75,\"176\":-0.083333333333333,\"177\":-0.25,\"178\":1.0,\"179\":-0.166666666666667,\"180\":0.916666666666667,\"181\":0.25,\"182\":0.666666666666667,\"183\":1.0,\"184\":1.0,\"185\":-0.166666666666667,\"186\":0.166666666666667,\"187\":0.25,\"188\":1.0,\"189\":-0.166666666666667,\"190\":1.0,\"191\":0.166666666666667,\"192\":-0.333333333333333,\"193\":0.166666666666667,\"194\":-0.166666666666667,\"195\":1.0,\"196\":1.0,\"197\":null,\"198\":-0.166666666666667,\"199\":0.833333333333333,\"200\":0.833333333333333,\"201\":1.0,\"202\":0.916666666666667,\"203\":-0.416666666666667,\"204\":1.0,\"205\":1.0,\"206\":-0.083333333333333,\"207\":1.0,\"208\":-0.333333333333333,\"209\":1.0,\"210\":0.333333333333333,\"211\":0.416666666666667,\"212\":-0.25,\"213\":0.166666666666667,\"214\":0.916666666666667,\"215\":-0.083333333333333,\"216\":-0.333333333333333,\"217\":0.916666666666667,\"218\":null,\"219\":1.0,\"220\":0.083333333333333,\"221\":0.5,\"222\":1.0,\"223\":0.166666666666667,\"224\":0.75,\"225\":0.333333333333333,\"226\":-0.25,\"227\":0.166666666666667,\"228\":0.75,\"229\":-0.333333333333333,\"230\":0.833333333333333,\"231\":-0.333333333333333,\"232\":-0.25,\"233\":0.333333333333333,\"234\":-0.333333333333333,\"235\":0.5,\"236\":0.166666666666667,\"237\":1.0,\"238\":0.583333333333333,\"239\":0.0,\"240\":1.0,\"241\":-0.416666666666667,\"242\":0.583333333333333,\"243\":0.583333333333333,\"244\":-0.083333333333333,\"245\":1.0,\"246\":0.416666666666667,\"247\":0.0,\"248\":1.0,\"249\":1.0,\"250\":0.166666666666667,\"251\":-0.166666666666667,\"252\":0.916666666666667,\"253\":1.0,\"254\":0.25,\"255\":1.0,\"256\":-0.25,\"257\":1.0,\"258\":1.0,\"259\":-0.333333333333333,\"260\":0.25,\"261\":0.666666666666667,\"262\":1.0,\"263\":1.0,\"264\":-0.166666666666667,\"265\":0.0,\"266\":0.166666666666667,\"267\":1.0,\"268\":0.0,\"269\":-0.166666666666667,\"270\":1.0,\"271\":1.0,\"272\":1.0,\"273\":1.0,\"274\":0.833333333333333,\"275\":0.75,\"276\":-0.333333333333333,\"277\":-0.166666666666667,\"278\":null,\"279\":null,\"280\":0.25,\"281\":0.0,\"282\":0.5,\"283\":0.0,\"284\":null,\"285\":0.583333333333333,\"286\":0.25,\"287\":0.75,\"288\":1.0,\"289\":0.666666666666667,\"290\":-0.166666666666667,\"291\":0.416666666666667,\"292\":0.583333333333333,\"293\":0.333333333333333,\"294\":0.5,\"295\":1.0,\"296\":1.0,\"297\":-0.166666666666667,\"298\":-0.25,\"299\":1.0,\"300\":-0.166666666666667,\"301\":0.833333333333333,\"302\":-0.25,\"303\":1.0,\"304\":null,\"305\":1.0,\"306\":0.416666666666667,\"307\":0.916666666666667,\"308\":-0.25,\"309\":0.5,\"310\":0.666666666666667,\"311\":1.0,\"312\":1.0,\"313\":1.0,\"314\":0.5,\"315\":1.0,\"316\":1.0,\"317\":-0.25,\"318\":1.0,\"319\":0.416666666666667,\"320\":1.0,\"321\":1.0,\"322\":0.666666666666667,\"323\":0.333333333333333,\"324\":-0.25,\"325\":1.0,\"326\":0.0,\"327\":-0.083333333333333,\"328\":0.333333333333333,\"329\":0.166666666666667,\"330\":null,\"331\":0.833333333333333,\"332\":-0.25,\"333\":1.0,\"334\":-0.166666666666667,\"335\":1.0,\"336\":1.0,\"337\":-0.25,\"338\":-0.25,\"339\":-0.333333333333333,\"340\":1.0,\"341\":0.166666666666667,\"342\":-0.083333333333333,\"343\":1.0,\"344\":-0.333333333333333,\"345\":0.0,\"346\":0.916666666666667,\"347\":-0.416666666666667,\"348\":-0.166666666666667,\"349\":0.166666666666667,\"350\":0.583333333333333,\"351\":0.083333333333333,\"352\":-0.25,\"353\":1.0,\"354\":0.666666666666667,\"355\":0.166666666666667,\"356\":1.0,\"357\":0.083333333333333,\"358\":1.0,\"359\":0.333333333333333,\"360\":0.666666666666667,\"361\":null,\"362\":-0.166666666666667,\"363\":1.0,\"364\":1.0,\"365\":-0.166666666666667,\"366\":1.0,\"367\":0.75,\"368\":1.0,\"369\":-0.083333333333333,\"370\":0.5,\"371\":-0.083333333333333,\"372\":-0.333333333333333,\"373\":1.0,\"374\":-0.25,\"375\":1.0,\"376\":0.166666666666667,\"377\":0.916666666666667,\"378\":1.0,\"379\":0.416666666666667,\"380\":0.833333333333333,\"381\":0.5,\"382\":1.0,\"383\":-0.083333333333333,\"384\":0.166666666666667,\"385\":1.0,\"386\":1.0,\"387\":0.166666666666667,\"388\":0.083333333333333,\"389\":-0.083333333333333,\"390\":0.333333333333333,\"391\":0.583333333333333,\"392\":-0.166666666666667,\"393\":-0.333333333333333,\"394\":0.333333333333333,\"395\":0.0,\"396\":1.0,\"397\":0.75,\"398\":0.416666666666667,\"399\":0.166666666666667,\"400\":0.833333333333333,\"401\":1.0,\"402\":0.416666666666667,\"403\":-0.333333333333333,\"404\":0.333333333333333,\"405\":0.25,\"406\":0.666666666666667,\"407\":1.0,\"408\":1.0,\"409\":null,\"410\":0.333333333333333,\"411\":0.666666666666667,\"412\":1.0,\"413\":0.833333333333333,\"414\":-0.416666666666667,\"415\":1.0,\"416\":0.5,\"417\":1.0,\"418\":1.0,\"419\":0.083333333333333,\"420\":1.0,\"421\":0.583333333333333,\"422\":1.0,\"423\":1.0,\"424\":1.0,\"425\":0.333333333333333,\"426\":0.5,\"427\":-0.333333333333333,\"428\":1.0,\"429\":0.833333333333333,\"430\":-0.083333333333333,\"431\":1.0,\"432\":1.0,\"433\":0.333333333333333,\"434\":0.833333333333333,\"435\":0.5,\"436\":0.0,\"437\":0.916666666666667,\"438\":null,\"439\":0.0,\"440\":1.0,\"441\":null,\"442\":0.333333333333333,\"443\":-0.416666666666667,\"444\":0.416666666666667,\"445\":0.416666666666667,\"446\":0.666666666666667,\"447\":0.666666666666667,\"448\":1.0,\"449\":-0.083333333333333,\"450\":0.833333333333333,\"451\":0.25,\"452\":null,\"453\":0.083333333333333,\"454\":1.0,\"455\":-0.25,\"456\":1.0,\"457\":1.0,\"458\":-0.166666666666667,\"459\":0.083333333333333,\"460\":-0.25,\"461\":1.0,\"462\":0.0,\"463\":1.0,\"464\":-0.166666666666667,\"465\":-0.25,\"466\":-0.083333333333333,\"467\":-0.25,\"468\":-0.416666666666667,\"469\":-0.25,\"470\":0.25,\"471\":0.583333333333333,\"472\":1.0,\"473\":-0.166666666666667,\"474\":-0.083333333333333,\"475\":-0.166666666666667,\"476\":0.916666666666667,\"477\":-0.333333333333333,\"478\":-0.333333333333333,\"479\":1.0,\"480\":0.583333333333333,\"481\":0.416666666666667,\"482\":0.166666666666667,\"483\":1.0,\"484\":1.0,\"485\":1.0,\"486\":0.916666666666667,\"487\":-0.083333333333333,\"488\":1.0,\"489\":0.5,\"490\":0.0,\"491\":0.75,\"492\":0.0,\"493\":1.0,\"494\":null,\"495\":0.333333333333333,\"496\":0.916666666666667,\"497\":1.0,\"498\":1.0,\"499\":0.833333333333333,\"500\":0.416666666666667,\"501\":1.0,\"502\":0.833333333333333,\"503\":1.0,\"504\":1.0,\"505\":-0.083333333333333,\"506\":1.0,\"507\":-0.333333333333333,\"508\":0.083333333333333,\"509\":-0.166666666666667,\"510\":-0.25,\"511\":-0.333333333333333,\"512\":-0.25,\"513\":1.0,\"514\":0.666666666666667,\"515\":0.083333333333333,\"516\":0.333333333333333,\"517\":0.916666666666667,\"518\":-0.166666666666667,\"519\":0.666666666666667,\"520\":1.0,\"521\":0.333333333333333,\"522\":-0.333333333333333,\"523\":0.833333333333333,\"524\":1.0,\"525\":1.0,\"526\":0.083333333333333,\"527\":0.333333333333333,\"528\":1.0,\"529\":0.25,\"530\":0.333333333333333,\"531\":0.166666666666667,\"532\":-0.416666666666667,\"533\":1.0,\"534\":-0.083333333333333,\"535\":-0.166666666666667,\"536\":0.666666666666667,\"537\":0.416666666666667,\"538\":0.916666666666667,\"539\":1.0,\"540\":-0.083333333333333,\"541\":1.0,\"542\":-0.333333333333333,\"543\":0.0,\"544\":1.0,\"545\":0.75,\"546\":1.0,\"547\":0.083333333333333,\"548\":0.75,\"549\":-0.166666666666667,\"550\":-0.083333333333333,\"551\":null,\"552\":-0.25,\"553\":-0.25,\"554\":1.0,\"555\":0.0,\"556\":1.0,\"557\":-0.25,\"558\":1.0,\"559\":-0.25,\"560\":1.0,\"561\":1.0,\"562\":0.5,\"563\":0.416666666666667,\"564\":-0.083333333333333,\"565\":1.0,\"566\":1.0,\"567\":1.0,\"568\":-0.416666666666667,\"569\":0.166666666666667,\"570\":0.833333333333333,\"571\":null,\"572\":-0.333333333333333,\"573\":0.666666666666667,\"574\":-0.25,\"575\":1.0,\"576\":0.083333333333333,\"577\":0.0,\"578\":1.0,\"579\":0.916666666666667,\"580\":1.0,\"581\":0.083333333333333,\"582\":-0.166666666666667,\"583\":-0.166666666666667,\"584\":-0.25,\"585\":0.916666666666667,\"586\":0.5,\"587\":0.25,\"588\":0.916666666666667,\"589\":-0.25,\"590\":0.5,\"591\":0.75,\"592\":0.166666666666667,\"593\":0.416666666666667,\"594\":-0.25,\"595\":0.583333333333333,\"596\":0.666666666666667,\"597\":-0.25,\"598\":0.583333333333333,\"599\":-0.25,\"600\":0.0,\"601\":null,\"602\":-0.166666666666667,\"603\":0.833333333333333,\"604\":0.666666666666667,\"605\":1.0,\"606\":0.916666666666667,\"607\":-0.25,\"608\":-0.166666666666667,\"609\":0.666666666666667,\"610\":0.666666666666667,\"611\":1.0,\"612\":-0.25,\"613\":0.416666666666667,\"614\":1.0,\"615\":0.75,\"616\":1.0,\"617\":1.0,\"618\":0.583333333333333,\"619\":0.0,\"620\":0.083333333333333,\"621\":0.166666666666667,\"622\":1.0,\"623\":1.0,\"624\":0.0,\"625\":0.0,\"626\":1.0,\"627\":0.666666666666667,\"628\":0.916666666666667,\"629\":-0.166666666666667,\"630\":-0.25,\"631\":-0.25,\"632\":-0.416666666666667,\"633\":-0.25,\"634\":-0.333333333333333,\"635\":-0.25,\"636\":0.666666666666667,\"637\":1.0,\"638\":0.5,\"639\":1.0,\"640\":0.75,\"641\":0.0,\"642\":1.0,\"643\":-0.083333333333333,\"644\":0.166666666666667,\"645\":0.333333333333333,\"646\":0.0,\"647\":1.0,\"648\":-0.166666666666667,\"649\":-0.25,\"650\":0.25,\"651\":-0.083333333333333,\"652\":1.0,\"653\":0.666666666666667,\"654\":0.833333333333333,\"655\":0.0,\"656\":1.0,\"657\":-0.25,\"658\":1.0,\"659\":1.0,\"660\":1.0,\"661\":0.583333333333333,\"662\":1.0,\"663\":0.0,\"664\":-0.333333333333333,\"665\":0.333333333333333,\"666\":-0.166666666666667,\"667\":0.333333333333333,\"668\":0.166666666666667,\"669\":-0.083333333333333,\"670\":-0.25,\"671\":0.666666666666667,\"672\":0.0,\"673\":null,\"674\":1.0,\"675\":1.0,\"676\":1.0,\"677\":0.333333333333333,\"678\":0.0,\"679\":1.0,\"680\":1.0,\"681\":1.0,\"682\":1.0,\"683\":-0.166666666666667,\"684\":1.0,\"685\":0.5,\"686\":0.083333333333333,\"687\":0.5,\"688\":-0.333333333333333,\"689\":-0.166666666666667,\"690\":-0.416666666666667,\"691\":-0.25,\"692\":1.0,\"693\":0.25,\"694\":1.0,\"695\":1.0,\"696\":0.083333333333333,\"697\":-0.166666666666667,\"698\":0.416666666666667,\"699\":1.0,\"700\":0.583333333333333,\"701\":-0.25,\"702\":0.916666666666667,\"703\":0.75,\"704\":1.0,\"705\":1.0,\"706\":-0.083333333333333,\"707\":0.333333333333333,\"708\":1.0,\"709\":0.666666666666667,\"710\":0.666666666666667,\"711\":-0.333333333333333,\"712\":-0.166666666666667,\"713\":-0.25,\"714\":0.166666666666667,\"715\":1.0,\"716\":-0.416666666666667,\"717\":-0.25,\"718\":1.0,\"719\":0.25,\"720\":0.916666666666667,\"721\":0.333333333333333,\"722\":-0.083333333333333,\"723\":0.666666666666667,\"724\":1.0,\"725\":null,\"726\":-0.083333333333333,\"727\":0.5,\"728\":-0.083333333333333,\"729\":-0.25,\"730\":0.75,\"731\":0.75,\"732\":-0.083333333333333,\"733\":0.333333333333333,\"734\":-0.5,\"735\":0.5,\"736\":0.416666666666667,\"737\":-0.416666666666667,\"738\":1.0,\"739\":-0.333333333333333,\"740\":-0.166666666666667,\"741\":-0.166666666666667,\"742\":0.0,\"743\":0.583333333333333,\"744\":0.083333333333333,\"745\":0.666666666666667,\"746\":-0.25,\"747\":-0.166666666666667,\"748\":1.0,\"749\":-0.083333333333333,\"750\":-0.166666666666667,\"751\":0.416666666666667,\"752\":1.0,\"753\":0.25,\"754\":-0.25,\"755\":-0.25,\"756\":-0.333333333333333,\"757\":0.416666666666667,\"758\":0.75,\"759\":1.0,\"760\":-0.083333333333333,\"761\":-0.25,\"762\":-0.416666666666667,\"763\":0.25,\"764\":1.0,\"765\":0.166666666666667,\"766\":1.0,\"767\":1.0,\"768\":1.0,\"769\":1.0,\"770\":1.0,\"771\":1.0,\"772\":0.833333333333333,\"773\":1.0,\"774\":-0.166666666666667,\"775\":1.0,\"776\":0.333333333333333,\"777\":1.0,\"778\":1.0,\"779\":null,\"780\":1.0,\"781\":0.416666666666667,\"782\":-0.166666666666667,\"783\":null,\"784\":1.0,\"785\":0.666666666666667,\"786\":-0.333333333333333,\"787\":1.0,\"788\":0.833333333333333,\"789\":0.333333333333333,\"790\":0.166666666666667,\"791\":0.166666666666667,\"792\":-0.416666666666667,\"793\":1.0,\"794\":1.0,\"795\":1.0,\"796\":1.0,\"797\":1.0,\"798\":1.0,\"799\":1.0,\"800\":0.416666666666667,\"801\":1.0,\"802\":0.833333333333333,\"803\":0.5,\"804\":0.583333333333333,\"805\":0.5,\"806\":0.666666666666667,\"807\":-0.25,\"808\":1.0,\"809\":-0.166666666666667,\"810\":0.333333333333333,\"811\":-0.166666666666667,\"812\":0.833333333333333,\"813\":0.583333333333333,\"814\":0.833333333333333,\"815\":-0.083333333333333,\"816\":0.083333333333333,\"817\":0.916666666666667,\"818\":0.5,\"819\":-0.416666666666667,\"820\":1.0,\"821\":0.25,\"822\":-0.166666666666667,\"823\":0.666666666666667,\"824\":0.666666666666667,\"825\":0.833333333333333,\"826\":-0.166666666666667,\"827\":-0.333333333333333,\"828\":0.833333333333333,\"829\":1.0,\"830\":0.416666666666667,\"831\":0.75,\"832\":-0.416666666666667,\"833\":-0.25,\"834\":0.25,\"835\":0.166666666666667,\"836\":1.0,\"837\":0.333333333333333,\"838\":1.0,\"839\":1.0,\"840\":1.0,\"841\":0.916666666666667,\"842\":-0.083333333333333,\"843\":0.25,\"844\":1.0,\"845\":0.333333333333333,\"846\":0.833333333333333,\"847\":0.0,\"848\":0.916666666666667,\"849\":0.5,\"850\":1.0,\"851\":-0.416666666666667,\"852\":1.0,\"853\":0.0,\"854\":0.75,\"855\":0.0,\"856\":null,\"857\":-0.083333333333333,\"858\":0.416666666666667,\"859\":1.0,\"860\":0.916666666666667,\"861\":0.0,\"862\":1.0,\"863\":1.0,\"864\":0.75,\"865\":-0.166666666666667,\"866\":-0.166666666666667,\"867\":null,\"868\":1.0,\"869\":0.166666666666667,\"870\":1.0,\"871\":0.166666666666667,\"872\":0.0,\"873\":-0.166666666666667,\"874\":0.583333333333333,\"875\":1.0,\"876\":-0.083333333333333,\"877\":-0.333333333333333,\"878\":1.0,\"879\":1.0,\"880\":-0.25,\"881\":1.0,\"882\":-0.25,\"883\":0.75,\"884\":0.583333333333333,\"885\":0.083333333333333,\"886\":0.75,\"887\":-0.083333333333333,\"888\":0.833333333333333,\"889\":0.0,\"890\":-0.25,\"891\":1.0,\"892\":0.333333333333333,\"893\":-0.083333333333333,\"894\":1.0,\"895\":null,\"896\":0.5,\"897\":1.0,\"898\":0.0,\"899\":1.0,\"900\":null,\"901\":-0.25,\"902\":-0.083333333333333,\"903\":0.0,\"904\":-0.166666666666667,\"905\":1.0,\"906\":0.916666666666667,\"907\":0.666666666666667,\"908\":0.666666666666667,\"909\":1.0,\"910\":-0.166666666666667,\"911\":0.5,\"912\":0.0,\"913\":1.0,\"914\":1.0,\"915\":1.0,\"916\":0.0,\"917\":1.0,\"918\":null,\"919\":-0.166666666666667,\"920\":-0.166666666666667,\"921\":0.333333333333333,\"922\":1.0,\"923\":-0.166666666666667,\"924\":0.0,\"925\":1.0,\"926\":0.75,\"927\":0.166666666666667,\"928\":0.5,\"929\":0.416666666666667,\"930\":0.666666666666667,\"931\":-0.416666666666667,\"932\":0.166666666666667,\"933\":0.75,\"934\":-0.25,\"935\":0.416666666666667,\"936\":0.0,\"937\":1.0,\"938\":1.0,\"939\":-0.083333333333333,\"940\":1.0,\"941\":0.75,\"942\":0.583333333333333,\"943\":1.0,\"944\":-0.083333333333333,\"945\":0.416666666666667,\"946\":1.0,\"947\":1.0,\"948\":0.083333333333333,\"949\":1.0,\"950\":1.0,\"951\":0.916666666666667,\"952\":0.416666666666667,\"953\":0.583333333333333,\"954\":-0.25,\"955\":0.583333333333333,\"956\":1.0,\"957\":0.166666666666667,\"958\":-0.083333333333333,\"959\":0.5,\"960\":0.0,\"961\":1.0,\"962\":-0.5,\"963\":-0.5,\"964\":-0.166666666666667,\"965\":-0.416666666666667,\"966\":0.583333333333333,\"967\":-0.083333333333333,\"968\":1.0,\"969\":-0.166666666666667,\"970\":0.5,\"971\":-0.083333333333333,\"972\":-0.416666666666667,\"973\":0.0,\"974\":1.0,\"975\":-0.25,\"976\":0.416666666666667,\"977\":1.0,\"978\":1.0,\"979\":0.916666666666667,\"980\":1.0,\"981\":1.0,\"982\":0.833333333333333,\"983\":0.5,\"984\":-0.25,\"985\":1.0,\"986\":-0.333333333333333,\"987\":0.666666666666667,\"988\":1.0,\"989\":0.416666666666667,\"990\":-0.416666666666667,\"991\":0.916666666666667,\"992\":-0.25,\"993\":-0.083333333333333,\"994\":0.583333333333333,\"995\":-0.416666666666667,\"996\":0.916666666666667,\"997\":1.0,\"998\":0.583333333333333,\"999\":0.333333333333333,\"1000\":1.0,\"1001\":0.416666666666667,\"1002\":0.333333333333333,\"1003\":-0.25,\"1004\":0.0,\"1005\":0.916666666666667,\"1006\":1.0,\"1007\":1.0,\"1008\":1.0,\"1009\":null,\"1010\":0.833333333333333,\"1011\":0.25,\"1012\":1.0,\"1013\":-0.333333333333333,\"1014\":1.0,\"1015\":1.0,\"1016\":-0.25,\"1017\":1.0,\"1018\":-0.166666666666667,\"1019\":1.0,\"1020\":0.416666666666667,\"1021\":null,\"1022\":0.416666666666667,\"1023\":1.0,\"1024\":1.0,\"1025\":1.0,\"1026\":0.0,\"1027\":-0.333333333333333,\"1028\":0.333333333333333,\"1029\":0.833333333333333,\"1030\":1.0,\"1031\":1.0,\"1032\":0.833333333333333,\"1033\":1.0,\"1034\":-0.166666666666667,\"1035\":-0.5,\"1036\":-0.166666666666667,\"1037\":1.0,\"1038\":null,\"1039\":0.166666666666667,\"1040\":0.0,\"1041\":0.333333333333333,\"1042\":0.583333333333333,\"1043\":-0.416666666666667,\"1044\":1.0,\"1045\":1.0,\"1046\":0.083333333333333,\"1047\":0.25,\"1048\":1.0,\"1049\":-0.25,\"1050\":0.0,\"1051\":0.5,\"1052\":1.0,\"1053\":1.0,\"1054\":0.5,\"1055\":0.5,\"1056\":1.0,\"1057\":-0.166666666666667,\"1058\":1.0,\"1059\":0.916666666666667,\"1060\":0.5,\"1061\":0.416666666666667,\"1062\":0.75,\"1063\":1.0,\"1064\":1.0,\"1065\":1.0,\"1066\":-0.166666666666667,\"1067\":0.583333333333333,\"1068\":0.166666666666667,\"1069\":1.0,\"1070\":0.0,\"1071\":1.0,\"1072\":-0.166666666666667,\"1073\":0.666666666666667,\"1074\":1.0,\"1075\":0.666666666666667,\"1076\":1.0,\"1077\":-0.25,\"1078\":0.916666666666667,\"1079\":0.166666666666667,\"1080\":0.333333333333333,\"1081\":-0.083333333333333,\"1082\":1.0,\"1083\":-0.333333333333333,\"1084\":1.0,\"1085\":1.0,\"1086\":1.0,\"1087\":1.0,\"1088\":0.583333333333333,\"1089\":-0.416666666666667,\"1090\":1.0,\"1091\":1.0,\"1092\":-0.333333333333333,\"1093\":1.0,\"1094\":0.75,\"1095\":1.0,\"1096\":null,\"1097\":-0.083333333333333,\"1098\":1.0,\"1099\":-0.083333333333333,\"1100\":0.5,\"1101\":-0.166666666666667,\"1102\":1.0,\"1103\":-0.333333333333333,\"1104\":1.0,\"1105\":0.583333333333333,\"1106\":-0.25,\"1107\":-0.25,\"1108\":0.5,\"1109\":-0.333333333333333,\"1110\":0.0,\"1111\":-0.5,\"1112\":0.75,\"1113\":-0.416666666666667,\"1114\":1.0,\"1115\":-0.166666666666667,\"1116\":1.0,\"1117\":-0.25,\"1118\":-0.25,\"1119\":-0.083333333333333,\"1120\":0.416666666666667,\"1121\":-0.166666666666667,\"1122\":1.0,\"1123\":1.0,\"1124\":0.416666666666667,\"1125\":-0.25,\"1126\":1.0,\"1127\":0.0,\"1128\":-0.166666666666667,\"1129\":0.833333333333333,\"1130\":-0.25,\"1131\":0.166666666666667,\"1132\":0.416666666666667,\"1133\":1.0,\"1134\":0.916666666666667,\"1135\":0.583333333333333,\"1136\":-0.25,\"1137\":0.0,\"1138\":1.0,\"1139\":0.416666666666667,\"1140\":null,\"1141\":0.083333333333333,\"1142\":0.666666666666667,\"1143\":1.0,\"1144\":0.0,\"1145\":-0.25,\"1146\":null,\"1147\":1.0,\"1148\":-0.416666666666667,\"1149\":0.833333333333333,\"1150\":0.5,\"1151\":0.916666666666667,\"1152\":0.666666666666667,\"1153\":0.416666666666667,\"1154\":1.0,\"1155\":0.5,\"1156\":-0.166666666666667,\"1157\":-0.083333333333333,\"1158\":0.166666666666667,\"1159\":1.0,\"1160\":0.916666666666667,\"1161\":-0.166666666666667,\"1162\":1.0,\"1163\":0.333333333333333,\"1164\":1.0,\"1165\":0.25,\"1166\":1.0,\"1167\":-0.25,\"1168\":0.083333333333333,\"1169\":-0.333333333333333,\"1170\":0.75,\"1171\":0.0,\"1172\":0.416666666666667,\"1173\":1.0,\"1174\":0.916666666666667,\"1175\":null,\"1176\":0.0,\"1177\":0.75,\"1178\":1.0,\"1179\":0.333333333333333,\"1180\":0.0,\"1181\":0.416666666666667,\"1182\":0.25,\"1183\":1.0,\"1184\":null,\"1185\":-0.333333333333333,\"1186\":1.0,\"1187\":0.0,\"1188\":0.666666666666667,\"1189\":0.5,\"1190\":0.166666666666667,\"1191\":0.916666666666667,\"1192\":0.333333333333333,\"1193\":-0.083333333333333,\"1194\":1.0,\"1195\":-0.166666666666667,\"1196\":-0.25,\"1197\":-0.333333333333333,\"1198\":0.416666666666667,\"1199\":0.5,\"1200\":1.0,\"1201\":-0.25,\"1202\":-0.333333333333333,\"1203\":-0.333333333333333,\"1204\":0.0,\"1205\":0.0,\"1206\":-0.25,\"1207\":0.5,\"1208\":-0.166666666666667,\"1209\":1.0,\"1210\":-0.333333333333333,\"1211\":-0.416666666666667,\"1212\":0.0,\"1213\":0.083333333333333,\"1214\":0.333333333333333,\"1215\":0.083333333333333,\"1216\":-0.333333333333333,\"1217\":1.0,\"1218\":-0.25,\"1219\":1.0,\"1220\":-0.333333333333333,\"1221\":1.0,\"1222\":0.666666666666667,\"1223\":1.0,\"1224\":0.5,\"1225\":-0.416666666666667,\"1226\":1.0,\"1227\":-0.25,\"1228\":-0.166666666666667,\"1229\":-0.416666666666667,\"1230\":1.0,\"1231\":1.0,\"1232\":-0.166666666666667,\"1233\":0.916666666666667,\"1234\":1.0,\"1235\":1.0,\"1236\":1.0,\"1237\":0.083333333333333,\"1238\":1.0,\"1239\":-0.25,\"1240\":0.166666666666667,\"1241\":0.416666666666667,\"1242\":0.166666666666667,\"1243\":0.166666666666667,\"1244\":0.666666666666667,\"1245\":0.5,\"1246\":0.333333333333333,\"1247\":-0.25,\"1248\":0.75,\"1249\":-0.166666666666667,\"1250\":0.75,\"1251\":1.0,\"1252\":-0.166666666666667,\"1253\":1.0,\"1254\":1.0,\"1255\":0.416666666666667,\"1256\":0.416666666666667,\"1257\":1.0,\"1258\":-0.083333333333333,\"1259\":0.166666666666667,\"1260\":0.5,\"1261\":0.333333333333333,\"1262\":1.0,\"1263\":-0.083333333333333,\"1264\":1.0,\"1265\":0.0,\"1266\":-0.333333333333333,\"1267\":0.0,\"1268\":0.916666666666667,\"1269\":-0.25,\"1270\":0.333333333333333,\"1271\":1.0,\"1272\":1.0,\"1273\":1.0,\"1274\":-0.25,\"1275\":0.0,\"1276\":0.833333333333333,\"1277\":0.25,\"1278\":0.666666666666667,\"1279\":-0.25,\"1280\":-0.25,\"1281\":-0.166666666666667,\"1282\":1.0,\"1283\":1.0,\"1284\":-0.25,\"1285\":1.0,\"1286\":null,\"1287\":-0.166666666666667,\"1288\":-0.166666666666667,\"1289\":0.0,\"1290\":-0.333333333333333,\"1291\":0.666666666666667,\"1292\":0.5,\"1293\":1.0,\"1294\":-0.166666666666667,\"1295\":1.0,\"1296\":1.0,\"1297\":1.0,\"1298\":-0.333333333333333,\"1299\":-0.333333333333333,\"1300\":-0.416666666666667,\"1301\":-0.166666666666667,\"1302\":-0.166666666666667,\"1303\":0.333333333333333,\"1304\":-0.25,\"1305\":1.0,\"1306\":0.416666666666667,\"1307\":0.916666666666667,\"1308\":0.666666666666667,\"1309\":0.5,\"1310\":0.75,\"1311\":null,\"1312\":1.0,\"1313\":1.0,\"1314\":0.416666666666667,\"1315\":0.416666666666667,\"1316\":0.0,\"1317\":1.0,\"1318\":0.833333333333333,\"1319\":0.916666666666667,\"1320\":null,\"1321\":0.083333333333333,\"1322\":0.833333333333333,\"1323\":0.25,\"1324\":0.916666666666667,\"1325\":-0.333333333333333,\"1326\":0.75,\"1327\":1.0,\"1328\":0.25,\"1329\":0.5,\"1330\":0.75,\"1331\":-0.333333333333333,\"1332\":0.5,\"1333\":-0.166666666666667,\"1334\":0.833333333333333,\"1335\":0.5,\"1336\":1.0,\"1337\":0.666666666666667,\"1338\":1.0,\"1339\":null,\"1340\":-0.083333333333333,\"1341\":-0.25,\"1342\":0.666666666666667,\"1343\":0.916666666666667,\"1344\":-0.416666666666667,\"1345\":-0.416666666666667,\"1346\":1.0,\"1347\":0.916666666666667,\"1348\":1.0,\"1349\":1.0,\"1350\":0.416666666666667,\"1351\":0.916666666666667,\"1352\":-0.416666666666667,\"1353\":-0.416666666666667,\"1354\":-0.333333333333333,\"1355\":-0.25,\"1356\":0.666666666666667,\"1357\":-0.083333333333333,\"1358\":0.916666666666667,\"1359\":-0.083333333333333,\"1360\":1.0,\"1361\":0.0,\"1362\":0.333333333333333,\"1363\":1.0,\"1364\":1.0,\"1365\":0.5,\"1366\":-0.333333333333333,\"1367\":0.0,\"1368\":-0.25,\"1369\":1.0,\"1370\":0.0,\"1371\":-0.333333333333333,\"1372\":0.416666666666667,\"1373\":0.75,\"1374\":1.0,\"1375\":0.416666666666667,\"1376\":-0.25,\"1377\":0.583333333333333,\"1378\":0.416666666666667,\"1379\":0.666666666666667,\"1380\":0.083333333333333,\"1381\":0.75,\"1382\":1.0,\"1383\":-0.333333333333333,\"1384\":0.333333333333333,\"1385\":0.5,\"1386\":0.166666666666667,\"1387\":0.083333333333333,\"1388\":0.0,\"1389\":0.5,\"1390\":1.0,\"1391\":0.75,\"1392\":1.0,\"1393\":0.75,\"1394\":-0.166666666666667,\"1395\":0.5,\"1396\":-0.333333333333333,\"1397\":1.0,\"1398\":1.0,\"1399\":1.0,\"1400\":1.0,\"1401\":1.0,\"1402\":-0.25,\"1403\":0.416666666666667,\"1404\":1.0,\"1405\":1.0,\"1406\":0.916666666666667,\"1407\":1.0,\"1408\":1.0,\"1409\":0.916666666666667,\"1410\":-0.166666666666667,\"1411\":0.0,\"1412\":0.666666666666667,\"1413\":-0.416666666666667,\"1414\":1.0,\"1415\":1.0,\"1416\":0.416666666666667,\"1417\":-0.166666666666667,\"1418\":0.166666666666667,\"1419\":-0.333333333333333,\"1420\":-0.333333333333333,\"1421\":0.833333333333333,\"1422\":1.0,\"1423\":0.916666666666667,\"1424\":1.0,\"1425\":null,\"1426\":1.0,\"1427\":0.25,\"1428\":1.0,\"1429\":-0.333333333333333,\"1430\":-0.166666666666667,\"1431\":1.0,\"1432\":-0.166666666666667,\"1433\":1.0,\"1434\":0.333333333333333,\"1435\":-0.083333333333333,\"1436\":null,\"1437\":-0.333333333333333,\"1438\":0.833333333333333,\"1439\":1.0,\"1440\":0.166666666666667,\"1441\":-0.083333333333333,\"1442\":-0.333333333333333,\"1443\":1.0,\"1444\":1.0,\"1445\":0.333333333333333,\"1446\":1.0,\"1447\":1.0,\"1448\":0.166666666666667,\"1449\":1.0,\"1450\":1.0,\"1451\":-0.166666666666667,\"1452\":1.0,\"1453\":-0.166666666666667,\"1454\":1.0,\"1455\":0.833333333333333,\"1456\":1.0,\"1457\":0.083333333333333,\"1458\":-0.25,\"1459\":0.333333333333333,\"1460\":0.0,\"1461\":1.0,\"1462\":1.0,\"1463\":0.166666666666667,\"1464\":-0.333333333333333,\"1465\":0.166666666666667,\"1466\":0.333333333333333,\"1467\":-0.666666666666667,\"1468\":0.5,\"1469\":-0.25,\"1470\":0.583333333333333,\"1471\":0.916666666666667,\"1472\":0.833333333333333,\"1473\":-0.083333333333333,\"1474\":0.5,\"1475\":1.0,\"1476\":1.0,\"1477\":-0.25,\"1478\":0.583333333333333,\"1479\":-0.416666666666667,\"1480\":-0.25,\"1481\":1.0,\"1482\":-0.5,\"1483\":-0.083333333333333,\"1484\":-0.416666666666667,\"1485\":1.0,\"1486\":-0.333333333333333,\"1487\":1.0,\"1488\":-0.083333333333333,\"1489\":1.0,\"1490\":1.0,\"1491\":1.0,\"1492\":-0.25,\"1493\":-0.166666666666667,\"1494\":-0.083333333333333,\"1495\":0.416666666666667,\"1496\":0.833333333333333,\"1497\":0.666666666666667,\"1498\":0.0,\"1499\":0.833333333333333,\"1500\":0.166666666666667,\"1501\":-0.333333333333333,\"1502\":1.0,\"1503\":1.0,\"1504\":1.0,\"1505\":0.5,\"1506\":0.25,\"1507\":1.0,\"1508\":null,\"1509\":null,\"1510\":0.083333333333333,\"1511\":0.166666666666667,\"1512\":0.916666666666667,\"1513\":1.0,\"1514\":0.416666666666667,\"1515\":1.0,\"1516\":1.0,\"1517\":-0.083333333333333,\"1518\":1.0,\"1519\":0.833333333333333,\"1520\":0.416666666666667,\"1521\":1.0,\"1522\":0.666666666666667,\"1523\":-0.416666666666667,\"1524\":-0.333333333333333,\"1525\":-0.333333333333333,\"1526\":0.0,\"1527\":-0.333333333333333,\"1528\":-0.333333333333333,\"1529\":1.0,\"1530\":1.0,\"1531\":-0.333333333333333,\"1532\":-0.416666666666667,\"1533\":0.083333333333333,\"1534\":-0.166666666666667,\"1535\":0.0,\"1536\":1.0,\"1537\":-0.25,\"1538\":0.75,\"1539\":1.0,\"1540\":0.083333333333333,\"1541\":-0.25,\"1542\":-0.25,\"1543\":0.833333333333333,\"1544\":0.75,\"1545\":0.916666666666667,\"1546\":0.333333333333333,\"1547\":1.0,\"1548\":-0.333333333333333,\"1549\":0.416666666666667,\"1550\":0.833333333333333,\"1551\":1.0,\"1552\":0.333333333333333,\"1553\":-0.166666666666667,\"1554\":1.0,\"1555\":1.0,\"1556\":-0.166666666666667,\"1557\":-0.416666666666667,\"1558\":0.666666666666667,\"1559\":1.0,\"1560\":0.333333333333333,\"1561\":-0.166666666666667,\"1562\":0.0,\"1563\":-0.416666666666667,\"1564\":0.25,\"1565\":0.166666666666667,\"1566\":-0.416666666666667,\"1567\":1.0,\"1568\":-0.166666666666667,\"1569\":null,\"1570\":null,\"1571\":0.583333333333333,\"1572\":-0.25,\"1573\":null,\"1574\":1.0,\"1575\":-0.25,\"1576\":1.0,\"1577\":0.333333333333333,\"1578\":0.083333333333333,\"1579\":null,\"1580\":0.0,\"1581\":1.0,\"1582\":0.333333333333333,\"1583\":-0.25,\"1584\":0.833333333333333,\"1585\":-0.416666666666667,\"1586\":-0.083333333333333,\"1587\":-0.166666666666667,\"1588\":0.25,\"1589\":1.0,\"1590\":0.916666666666667,\"1591\":0.333333333333333,\"1592\":0.666666666666667,\"1593\":1.0,\"1594\":1.0,\"1595\":0.083333333333333,\"1596\":0.0,\"1597\":0.416666666666667,\"1598\":1.0,\"1599\":0.666666666666667,\"1600\":-0.333333333333333,\"1601\":0.666666666666667,\"1602\":-0.166666666666667,\"1603\":0.583333333333333,\"1604\":-0.083333333333333,\"1605\":-0.25,\"1606\":1.0,\"1607\":-0.25,\"1608\":-0.166666666666667,\"1609\":-0.083333333333333,\"1610\":0.166666666666667,\"1611\":0.0,\"1612\":1.0,\"1613\":0.25,\"1614\":1.0,\"1615\":1.0,\"1616\":0.916666666666667,\"1617\":0.0,\"1618\":-0.083333333333333,\"1619\":-0.166666666666667,\"1620\":0.5,\"1621\":-0.083333333333333,\"1622\":1.0,\"1623\":-0.25,\"1624\":1.0,\"1625\":null,\"1626\":0.416666666666667,\"1627\":0.5,\"1628\":1.0,\"1629\":0.916666666666667,\"1630\":null,\"1631\":1.0,\"1632\":0.0,\"1633\":0.166666666666667,\"1634\":0.916666666666667,\"1635\":0.166666666666667,\"1636\":0.666666666666667,\"1637\":1.0,\"1638\":1.0,\"1639\":1.0,\"1640\":1.0,\"1641\":-0.25,\"1642\":0.5,\"1643\":0.666666666666667,\"1644\":0.333333333333333,\"1645\":1.0,\"1646\":0.166666666666667,\"1647\":1.0,\"1648\":0.25,\"1649\":0.0,\"1650\":1.0,\"1651\":0.916666666666667,\"1652\":0.583333333333333,\"1653\":0.583333333333333,\"1654\":-0.166666666666667,\"1655\":0.166666666666667,\"1656\":-0.25,\"1657\":1.0,\"1658\":1.0,\"1659\":0.5,\"1660\":1.0,\"1661\":1.0,\"1662\":1.0,\"1663\":0.083333333333333,\"1664\":1.0,\"1665\":-0.25,\"1666\":0.083333333333333,\"1667\":-0.333333333333333,\"1668\":1.0,\"1669\":-0.166666666666667,\"1670\":0.75,\"1671\":0.166666666666667,\"1672\":1.0,\"1673\":0.5,\"1674\":1.0,\"1675\":0.0,\"1676\":1.0,\"1677\":0.583333333333333,\"1678\":0.5,\"1679\":1.0,\"1680\":0.0,\"1681\":0.833333333333333,\"1682\":0.333333333333333,\"1683\":1.0,\"1684\":0.916666666666667,\"1685\":0.833333333333333,\"1686\":1.0,\"1687\":-0.166666666666667,\"1688\":0.083333333333333,\"1689\":0.666666666666667,\"1690\":0.25,\"1691\":0.416666666666667,\"1692\":-0.666666666666667,\"1693\":0.0,\"1694\":-0.25,\"1695\":-0.416666666666667,\"1696\":0.916666666666667,\"1697\":0.416666666666667,\"1698\":0.25,\"1699\":0.0,\"1700\":0.75,\"1701\":0.833333333333333,\"1702\":0.666666666666667,\"1703\":1.0,\"1704\":1.0,\"1705\":0.416666666666667,\"1706\":1.0,\"1707\":1.0,\"1708\":1.0,\"1709\":0.75,\"1710\":-0.25,\"1711\":0.833333333333333,\"1712\":0.583333333333333,\"1713\":-0.166666666666667,\"1714\":-0.416666666666667,\"1715\":0.25,\"1716\":-0.416666666666667,\"1717\":-0.5,\"1718\":0.333333333333333,\"1719\":1.0,\"1720\":1.0,\"1721\":-0.333333333333333,\"1722\":null,\"1723\":-0.166666666666667,\"1724\":1.0,\"1725\":-0.166666666666667,\"1726\":null,\"1727\":0.916666666666667,\"1728\":null,\"1729\":1.0,\"1730\":1.0,\"1731\":null,\"1732\":0.083333333333333,\"1733\":1.0,\"1734\":-0.25,\"1735\":0.0,\"1736\":1.0,\"1737\":1.0,\"1738\":0.0,\"1739\":0.333333333333333,\"1740\":1.0,\"1741\":1.0,\"1742\":-0.333333333333333,\"1743\":0.666666666666667,\"1744\":1.0,\"1745\":0.5,\"1746\":1.0,\"1747\":0.0,\"1748\":null,\"1749\":1.0,\"1750\":-0.25,\"1751\":-0.333333333333333,\"1752\":1.0,\"1753\":0.75,\"1754\":1.0,\"1755\":0.166666666666667,\"1756\":1.0,\"1757\":-0.25,\"1758\":-0.333333333333333,\"1759\":0.833333333333333,\"1760\":0.666666666666667,\"1761\":-0.166666666666667,\"1762\":1.0,\"1763\":0.25,\"1764\":0.25,\"1765\":0.5,\"1766\":0.666666666666667,\"1767\":-0.166666666666667,\"1768\":null,\"1769\":1.0,\"1770\":0.0,\"1771\":1.0,\"1772\":1.0,\"1773\":-0.5,\"1774\":0.5,\"1775\":0.583333333333333,\"1776\":0.166666666666667,\"1777\":1.0,\"1778\":null,\"1779\":-0.166666666666667,\"1780\":0.0,\"1781\":1.0,\"1782\":-0.25,\"1783\":0.083333333333333,\"1784\":1.0,\"1785\":1.0,\"1786\":-0.25,\"1787\":0.0,\"1788\":0.083333333333333,\"1789\":1.0,\"1790\":1.0,\"1791\":1.0,\"1792\":1.0,\"1793\":0.916666666666667,\"1794\":-0.166666666666667,\"1795\":1.0,\"1796\":null,\"1797\":0.416666666666667,\"1798\":1.0,\"1799\":1.0,\"1800\":1.0,\"1801\":0.0,\"1802\":0.416666666666667,\"1803\":-0.166666666666667,\"1804\":-0.166666666666667,\"1805\":0.916666666666667,\"1806\":0.416666666666667,\"1807\":-0.166666666666667,\"1808\":0.0,\"1809\":0.333333333333333,\"1810\":1.0,\"1811\":1.0,\"1812\":0.0,\"1813\":1.0,\"1814\":0.833333333333333,\"1815\":1.0,\"1816\":null},\"position strongest shift\":{\"0\":\"Soluble\",\"1\":\"Membrane\",\"2\":\"Soluble\",\"3\":\"Soluble\",\"4\":\"Soluble\",\"5\":\"Soluble\",\"6\":\"Membrane\",\"7\":\"Soluble\",\"8\":\"Membrane\",\"9\":\"Membrane\",\"10\":\"Soluble\",\"11\":\"Membrane\",\"12\":\"Soluble\",\"13\":\"Soluble\",\"14\":\"Soluble\",\"15\":\"Soluble\",\"16\":\"Membrane\",\"17\":\"Soluble\",\"18\":\"Membrane\",\"19\":\"Soluble\",\"20\":\"Membrane\",\"21\":\"Membrane\",\"22\":\"Membrane\",\"23\":\"Membrane\",\"24\":\"Soluble\",\"25\":\"Soluble\",\"26\":\"Soluble\",\"27\":\"Membrane\",\"28\":\"Soluble\",\"29\":\"Membrane\",\"30\":\"Membrane\",\"31\":\"Membrane\",\"32\":\"Membrane\",\"33\":\"Soluble\",\"34\":\"Soluble\",\"35\":\"Membrane\",\"36\":\"Soluble\",\"37\":\"Membrane\",\"38\":\"Soluble\",\"39\":\"Soluble\",\"40\":\"Soluble\",\"41\":\"Membrane\",\"42\":\"Membrane\",\"43\":\"Soluble\",\"44\":\"Membrane\",\"45\":\"Membrane\",\"46\":\"Soluble\",\"47\":\"Membrane\",\"48\":\"Membrane\",\"49\":\"Soluble\",\"50\":\"Soluble\",\"51\":\"Soluble\",\"52\":\"Membrane\",\"53\":\"Soluble\",\"54\":\"Soluble\",\"55\":\"Membrane\",\"56\":\"Soluble\",\"57\":\"Soluble\",\"58\":\"Membrane\",\"59\":\"Soluble\",\"60\":\"Soluble\",\"61\":\"Soluble\",\"62\":\"Soluble\",\"63\":\"Soluble\",\"64\":\"Soluble\",\"65\":\"Soluble\",\"66\":\"Membrane\",\"67\":\"Soluble\",\"68\":\"Membrane\",\"69\":\"Membrane\",\"70\":\"Soluble\",\"71\":\"Soluble\",\"72\":\"Soluble\",\"73\":\"Soluble\",\"74\":\"Soluble\",\"75\":\"Membrane\",\"76\":\"Membrane\",\"77\":\"Soluble\",\"78\":\"Membrane\",\"79\":\"Soluble\",\"80\":\"Soluble\",\"81\":\"Soluble\",\"82\":\"Membrane\",\"83\":\"Soluble\",\"84\":\"Soluble\",\"85\":\"Soluble\",\"86\":\"Soluble\",\"87\":\"Soluble\",\"88\":\"Membrane\",\"89\":\"Soluble\",\"90\":\"Membrane\",\"91\":\"Membrane\",\"92\":\"Membrane\",\"93\":\"Membrane\",\"94\":\"Soluble\",\"95\":\"Soluble\",\"96\":\"Membrane\",\"97\":\"Soluble\",\"98\":\"Soluble\",\"99\":\"Membrane\",\"100\":\"Soluble\",\"101\":\"Membrane\",\"102\":\"Membrane\",\"103\":\"Membrane\",\"104\":\"Membrane\",\"105\":\"Soluble\",\"106\":\"Soluble\",\"107\":\"Soluble\",\"108\":\"Membrane\",\"109\":\"Soluble\",\"110\":\"Membrane\",\"111\":\"Soluble\",\"112\":\"Membrane\",\"113\":\"Membrane\",\"114\":\"Membrane\",\"115\":\"Membrane\",\"116\":\"Membrane\",\"117\":\"Soluble\",\"118\":\"Membrane\",\"119\":\"Membrane\",\"120\":\"Soluble\",\"121\":\"Membrane\",\"122\":\"Soluble\",\"123\":\"Membrane\",\"124\":\"Soluble\",\"125\":\"Membrane\",\"126\":\"Membrane\",\"127\":\"Soluble\",\"128\":\"Membrane\",\"129\":\"Membrane\",\"130\":\"Soluble\",\"131\":\"Soluble\",\"132\":\"Membrane\",\"133\":\"Membrane\",\"134\":\"Membrane\",\"135\":\"Soluble\",\"136\":\"Membrane\",\"137\":\"Membrane\",\"138\":\"Soluble\",\"139\":\"Membrane\",\"140\":\"Membrane\",\"141\":\"Membrane\",\"142\":\"Membrane\",\"143\":\"Soluble\",\"144\":\"Membrane\",\"145\":\"Soluble\",\"146\":\"Membrane\",\"147\":\"Soluble\",\"148\":\"Membrane\",\"149\":\"Membrane\",\"150\":\"Membrane\",\"151\":\"Membrane\",\"152\":\"Membrane\",\"153\":\"Membrane\",\"154\":\"Soluble\",\"155\":\"Soluble\",\"156\":\"Soluble\",\"157\":\"Soluble\",\"158\":\"Soluble\",\"159\":\"Soluble\",\"160\":\"Membrane\",\"161\":\"Membrane\",\"162\":\"Membrane\",\"163\":\"Membrane\",\"164\":\"Soluble\",\"165\":\"Soluble\",\"166\":\"Soluble\",\"167\":\"Membrane\",\"168\":\"Membrane\",\"169\":\"Soluble\",\"170\":\"Membrane\",\"171\":\"Membrane\",\"172\":\"Membrane\",\"173\":\"Soluble\",\"174\":\"Membrane\",\"175\":\"Membrane\",\"176\":\"Membrane\",\"177\":\"Membrane\",\"178\":\"Soluble\",\"179\":\"Soluble\",\"180\":\"Soluble\",\"181\":\"Membrane\",\"182\":\"Soluble\",\"183\":\"Membrane\",\"184\":\"Membrane\",\"185\":\"Soluble\",\"186\":\"Soluble\",\"187\":\"Membrane\",\"188\":\"Membrane\",\"189\":\"Membrane\",\"190\":\"Soluble\",\"191\":\"Soluble\",\"192\":\"Soluble\",\"193\":\"Membrane\",\"194\":\"Membrane\",\"195\":\"Membrane\",\"196\":\"Soluble\",\"197\":\"Membrane\",\"198\":\"Membrane\",\"199\":\"Soluble\",\"200\":\"Membrane\",\"201\":\"Soluble\",\"202\":\"Soluble\",\"203\":\"Soluble\",\"204\":\"Soluble\",\"205\":\"Membrane\",\"206\":\"Membrane\",\"207\":\"Soluble\",\"208\":\"Membrane\",\"209\":\"Membrane\",\"210\":\"Membrane\",\"211\":\"Membrane\",\"212\":\"Soluble\",\"213\":\"Membrane\",\"214\":\"Soluble\",\"215\":\"Membrane\",\"216\":\"Membrane\",\"217\":\"Membrane\",\"218\":\"Membrane\",\"219\":\"Membrane\",\"220\":\"Soluble\",\"221\":\"Soluble\",\"222\":\"Membrane\",\"223\":\"Membrane\",\"224\":\"Membrane\",\"225\":\"Membrane\",\"226\":\"Membrane\",\"227\":\"Membrane\",\"228\":\"Membrane\",\"229\":\"Membrane\",\"230\":\"Soluble\",\"231\":\"Membrane\",\"232\":\"Membrane\",\"233\":\"Soluble\",\"234\":\"Membrane\",\"235\":\"Soluble\",\"236\":\"Membrane\",\"237\":\"Membrane\",\"238\":\"Membrane\",\"239\":\"Soluble\",\"240\":\"Soluble\",\"241\":\"Membrane\",\"242\":\"Membrane\",\"243\":\"Membrane\",\"244\":\"Membrane\",\"245\":\"Membrane\",\"246\":\"Membrane\",\"247\":\"Soluble\",\"248\":\"Membrane\",\"249\":\"Membrane\",\"250\":\"Membrane\",\"251\":\"Soluble\",\"252\":\"Soluble\",\"253\":\"Soluble\",\"254\":\"Soluble\",\"255\":\"Soluble\",\"256\":\"Soluble\",\"257\":\"Membrane\",\"258\":\"Soluble\",\"259\":\"Membrane\",\"260\":\"Soluble\",\"261\":\"Soluble\",\"262\":\"Soluble\",\"263\":\"Soluble\",\"264\":\"Membrane\",\"265\":\"Soluble\",\"266\":\"Membrane\",\"267\":\"Membrane\",\"268\":\"Membrane\",\"269\":\"Soluble\",\"270\":\"Membrane\",\"271\":\"Soluble\",\"272\":\"Membrane\",\"273\":\"Membrane\",\"274\":\"Membrane\",\"275\":\"Soluble\",\"276\":\"Soluble\",\"277\":\"Membrane\",\"278\":\"Membrane\",\"279\":\"Membrane\",\"280\":\"Membrane\",\"281\":\"Membrane\",\"282\":\"Soluble\",\"283\":\"Membrane\",\"284\":\"Membrane\",\"285\":\"Membrane\",\"286\":\"Membrane\",\"287\":\"Soluble\",\"288\":\"Membrane\",\"289\":\"Membrane\",\"290\":\"Soluble\",\"291\":\"Soluble\",\"292\":\"Soluble\",\"293\":\"Membrane\",\"294\":\"Soluble\",\"295\":\"Membrane\",\"296\":\"Soluble\",\"297\":\"Soluble\",\"298\":\"Membrane\",\"299\":\"Membrane\",\"300\":\"Membrane\",\"301\":\"Membrane\",\"302\":\"Soluble\",\"303\":\"Membrane\",\"304\":\"Membrane\",\"305\":\"Membrane\",\"306\":\"Membrane\",\"307\":\"Soluble\",\"308\":\"Membrane\",\"309\":\"Membrane\",\"310\":\"Soluble\",\"311\":\"Soluble\",\"312\":\"Soluble\",\"313\":\"Soluble\",\"314\":\"Soluble\",\"315\":\"Soluble\",\"316\":\"Membrane\",\"317\":\"Soluble\",\"318\":\"Membrane\",\"319\":\"Soluble\",\"320\":\"Soluble\",\"321\":\"Soluble\",\"322\":\"Soluble\",\"323\":\"Soluble\",\"324\":\"Soluble\",\"325\":\"Membrane\",\"326\":\"Soluble\",\"327\":\"Membrane\",\"328\":\"Membrane\",\"329\":\"Membrane\",\"330\":\"Membrane\",\"331\":\"Membrane\",\"332\":\"Soluble\",\"333\":\"Membrane\",\"334\":\"Soluble\",\"335\":\"Soluble\",\"336\":\"Membrane\",\"337\":\"Membrane\",\"338\":\"Membrane\",\"339\":\"Soluble\",\"340\":\"Soluble\",\"341\":\"Soluble\",\"342\":\"Membrane\",\"343\":\"Soluble\",\"344\":\"Membrane\",\"345\":\"Soluble\",\"346\":\"Soluble\",\"347\":\"Soluble\",\"348\":\"Membrane\",\"349\":\"Soluble\",\"350\":\"Membrane\",\"351\":\"Soluble\",\"352\":\"Membrane\",\"353\":\"Soluble\",\"354\":\"Soluble\",\"355\":\"Membrane\",\"356\":\"Membrane\",\"357\":\"Membrane\",\"358\":\"Soluble\",\"359\":\"Soluble\",\"360\":\"Membrane\",\"361\":\"Membrane\",\"362\":\"Soluble\",\"363\":\"Soluble\",\"364\":\"Soluble\",\"365\":\"Soluble\",\"366\":\"Membrane\",\"367\":\"Membrane\",\"368\":\"Membrane\",\"369\":\"Soluble\",\"370\":\"Soluble\",\"371\":\"Soluble\",\"372\":\"Soluble\",\"373\":\"Soluble\",\"374\":\"Soluble\",\"375\":\"Membrane\",\"376\":\"Membrane\",\"377\":\"Membrane\",\"378\":\"Membrane\",\"379\":\"Membrane\",\"380\":\"Membrane\",\"381\":\"Soluble\",\"382\":\"Soluble\",\"383\":\"Soluble\",\"384\":\"Membrane\",\"385\":\"Soluble\",\"386\":\"Soluble\",\"387\":\"Soluble\",\"388\":\"Membrane\",\"389\":\"Membrane\",\"390\":\"Soluble\",\"391\":\"Soluble\",\"392\":\"Soluble\",\"393\":\"Soluble\",\"394\":\"Membrane\",\"395\":\"Soluble\",\"396\":\"Soluble\",\"397\":\"Soluble\",\"398\":\"Membrane\",\"399\":\"Soluble\",\"400\":\"Membrane\",\"401\":\"Soluble\",\"402\":\"Soluble\",\"403\":\"Soluble\",\"404\":\"Membrane\",\"405\":\"Membrane\",\"406\":\"Membrane\",\"407\":\"Soluble\",\"408\":\"Soluble\",\"409\":\"Membrane\",\"410\":\"Soluble\",\"411\":\"Soluble\",\"412\":\"Membrane\",\"413\":\"Membrane\",\"414\":\"Membrane\",\"415\":\"Soluble\",\"416\":\"Membrane\",\"417\":\"Soluble\",\"418\":\"Membrane\",\"419\":\"Membrane\",\"420\":\"Membrane\",\"421\":\"Membrane\",\"422\":\"Membrane\",\"423\":\"Soluble\",\"424\":\"Membrane\",\"425\":\"Membrane\",\"426\":\"Membrane\",\"427\":\"Soluble\",\"428\":\"Soluble\",\"429\":\"Membrane\",\"430\":\"Membrane\",\"431\":\"Membrane\",\"432\":\"Membrane\",\"433\":\"Membrane\",\"434\":\"Membrane\",\"435\":\"Soluble\",\"436\":\"Membrane\",\"437\":\"Soluble\",\"438\":\"Membrane\",\"439\":\"Soluble\",\"440\":\"Membrane\",\"441\":\"Membrane\",\"442\":\"Membrane\",\"443\":\"Membrane\",\"444\":\"Soluble\",\"445\":\"Soluble\",\"446\":\"Membrane\",\"447\":\"Soluble\",\"448\":\"Soluble\",\"449\":\"Membrane\",\"450\":\"Membrane\",\"451\":\"Membrane\",\"452\":\"Membrane\",\"453\":\"Membrane\",\"454\":\"Membrane\",\"455\":\"Soluble\",\"456\":\"Soluble\",\"457\":\"Soluble\",\"458\":\"Membrane\",\"459\":\"Membrane\",\"460\":\"Membrane\",\"461\":\"Soluble\",\"462\":\"Membrane\",\"463\":\"Membrane\",\"464\":\"Soluble\",\"465\":\"Membrane\",\"466\":\"Membrane\",\"467\":\"Soluble\",\"468\":\"Soluble\",\"469\":\"Membrane\",\"470\":\"Soluble\",\"471\":\"Membrane\",\"472\":\"Membrane\",\"473\":\"Soluble\",\"474\":\"Soluble\",\"475\":\"Membrane\",\"476\":\"Soluble\",\"477\":\"Soluble\",\"478\":\"Membrane\",\"479\":\"Membrane\",\"480\":\"Membrane\",\"481\":\"Soluble\",\"482\":\"Membrane\",\"483\":\"Membrane\",\"484\":\"Membrane\",\"485\":\"Membrane\",\"486\":\"Membrane\",\"487\":\"Soluble\",\"488\":\"Soluble\",\"489\":\"Soluble\",\"490\":\"Soluble\",\"491\":\"Membrane\",\"492\":\"Soluble\",\"493\":\"Membrane\",\"494\":\"Membrane\",\"495\":\"Membrane\",\"496\":\"Soluble\",\"497\":\"Soluble\",\"498\":\"Soluble\",\"499\":\"Soluble\",\"500\":\"Soluble\",\"501\":\"Membrane\",\"502\":\"Soluble\",\"503\":\"Membrane\",\"504\":\"Membrane\",\"505\":\"Soluble\",\"506\":\"Soluble\",\"507\":\"Membrane\",\"508\":\"Soluble\",\"509\":\"Soluble\",\"510\":\"Soluble\",\"511\":\"Soluble\",\"512\":\"Membrane\",\"513\":\"Soluble\",\"514\":\"Soluble\",\"515\":\"Membrane\",\"516\":\"Membrane\",\"517\":\"Soluble\",\"518\":\"Soluble\",\"519\":\"Membrane\",\"520\":\"Membrane\",\"521\":\"Membrane\",\"522\":\"Soluble\",\"523\":\"Membrane\",\"524\":\"Membrane\",\"525\":\"Membrane\",\"526\":\"Soluble\",\"527\":\"Soluble\",\"528\":\"Soluble\",\"529\":\"Soluble\",\"530\":\"Soluble\",\"531\":\"Soluble\",\"532\":\"Soluble\",\"533\":\"Soluble\",\"534\":\"Membrane\",\"535\":\"Membrane\",\"536\":\"Membrane\",\"537\":\"Membrane\",\"538\":\"Soluble\",\"539\":\"Membrane\",\"540\":\"Soluble\",\"541\":\"Membrane\",\"542\":\"Soluble\",\"543\":\"Membrane\",\"544\":\"Membrane\",\"545\":\"Soluble\",\"546\":\"Soluble\",\"547\":\"Soluble\",\"548\":\"Soluble\",\"549\":\"Soluble\",\"550\":\"Soluble\",\"551\":\"Membrane\",\"552\":\"Membrane\",\"553\":\"Membrane\",\"554\":\"Soluble\",\"555\":\"Membrane\",\"556\":\"Soluble\",\"557\":\"Soluble\",\"558\":\"Membrane\",\"559\":\"Membrane\",\"560\":\"Membrane\",\"561\":\"Soluble\",\"562\":\"Soluble\",\"563\":\"Soluble\",\"564\":\"Soluble\",\"565\":\"Soluble\",\"566\":\"Soluble\",\"567\":\"Membrane\",\"568\":\"Membrane\",\"569\":\"Soluble\",\"570\":\"Membrane\",\"571\":\"Membrane\",\"572\":\"Soluble\",\"573\":\"Soluble\",\"574\":\"Membrane\",\"575\":\"Soluble\",\"576\":\"Membrane\",\"577\":\"Membrane\",\"578\":\"Soluble\",\"579\":\"Soluble\",\"580\":\"Soluble\",\"581\":\"Soluble\",\"582\":\"Soluble\",\"583\":\"Membrane\",\"584\":\"Membrane\",\"585\":\"Soluble\",\"586\":\"Membrane\",\"587\":\"Soluble\",\"588\":\"Soluble\",\"589\":\"Soluble\",\"590\":\"Membrane\",\"591\":\"Membrane\",\"592\":\"Membrane\",\"593\":\"Soluble\",\"594\":\"Membrane\",\"595\":\"Membrane\",\"596\":\"Soluble\",\"597\":\"Membrane\",\"598\":\"Soluble\",\"599\":\"Soluble\",\"600\":\"Soluble\",\"601\":\"Membrane\",\"602\":\"Membrane\",\"603\":\"Soluble\",\"604\":\"Soluble\",\"605\":\"Soluble\",\"606\":\"Soluble\",\"607\":\"Membrane\",\"608\":\"Soluble\",\"609\":\"Soluble\",\"610\":\"Membrane\",\"611\":\"Membrane\",\"612\":\"Membrane\",\"613\":\"Membrane\",\"614\":\"Membrane\",\"615\":\"Membrane\",\"616\":\"Membrane\",\"617\":\"Soluble\",\"618\":\"Soluble\",\"619\":\"Soluble\",\"620\":\"Soluble\",\"621\":\"Membrane\",\"622\":\"Membrane\",\"623\":\"Membrane\",\"624\":\"Membrane\",\"625\":\"Soluble\",\"626\":\"Membrane\",\"627\":\"Soluble\",\"628\":\"Membrane\",\"629\":\"Soluble\",\"630\":\"Membrane\",\"631\":\"Soluble\",\"632\":\"Membrane\",\"633\":\"Membrane\",\"634\":\"Soluble\",\"635\":\"Membrane\",\"636\":\"Soluble\",\"637\":\"Soluble\",\"638\":\"Membrane\",\"639\":\"Membrane\",\"640\":\"Membrane\",\"641\":\"Soluble\",\"642\":\"Membrane\",\"643\":\"Membrane\",\"644\":\"Membrane\",\"645\":\"Soluble\",\"646\":\"Soluble\",\"647\":\"Membrane\",\"648\":\"Membrane\",\"649\":\"Membrane\",\"650\":\"Soluble\",\"651\":\"Soluble\",\"652\":\"Soluble\",\"653\":\"Membrane\",\"654\":\"Membrane\",\"655\":\"Soluble\",\"656\":\"Membrane\",\"657\":\"Membrane\",\"658\":\"Membrane\",\"659\":\"Membrane\",\"660\":\"Membrane\",\"661\":\"Membrane\",\"662\":\"Membrane\",\"663\":\"Membrane\",\"664\":\"Soluble\",\"665\":\"Membrane\",\"666\":\"Soluble\",\"667\":\"Soluble\",\"668\":\"Membrane\",\"669\":\"Membrane\",\"670\":\"Membrane\",\"671\":\"Membrane\",\"672\":\"Soluble\",\"673\":\"Membrane\",\"674\":\"Soluble\",\"675\":\"Soluble\",\"676\":\"Membrane\",\"677\":\"Membrane\",\"678\":\"Membrane\",\"679\":\"Membrane\",\"680\":\"Soluble\",\"681\":\"Membrane\",\"682\":\"Membrane\",\"683\":\"Soluble\",\"684\":\"Membrane\",\"685\":\"Soluble\",\"686\":\"Soluble\",\"687\":\"Membrane\",\"688\":\"Soluble\",\"689\":\"Soluble\",\"690\":\"Membrane\",\"691\":\"Soluble\",\"692\":\"Membrane\",\"693\":\"Soluble\",\"694\":\"Membrane\",\"695\":\"Membrane\",\"696\":\"Membrane\",\"697\":\"Membrane\",\"698\":\"Soluble\",\"699\":\"Soluble\",\"700\":\"Membrane\",\"701\":\"Soluble\",\"702\":\"Soluble\",\"703\":\"Soluble\",\"704\":\"Membrane\",\"705\":\"Soluble\",\"706\":\"Membrane\",\"707\":\"Soluble\",\"708\":\"Soluble\",\"709\":\"Membrane\",\"710\":\"Soluble\",\"711\":\"Membrane\",\"712\":\"Soluble\",\"713\":\"Membrane\",\"714\":\"Membrane\",\"715\":\"Soluble\",\"716\":\"Soluble\",\"717\":\"Soluble\",\"718\":\"Soluble\",\"719\":\"Membrane\",\"720\":\"Membrane\",\"721\":\"Soluble\",\"722\":\"Soluble\",\"723\":\"Soluble\",\"724\":\"Membrane\",\"725\":\"Membrane\",\"726\":\"Membrane\",\"727\":\"Membrane\",\"728\":\"Membrane\",\"729\":\"Soluble\",\"730\":\"Soluble\",\"731\":\"Membrane\",\"732\":\"Membrane\",\"733\":\"Soluble\",\"734\":\"Membrane\",\"735\":\"Membrane\",\"736\":\"Membrane\",\"737\":\"Soluble\",\"738\":\"Membrane\",\"739\":\"Membrane\",\"740\":\"Membrane\",\"741\":\"Membrane\",\"742\":\"Membrane\",\"743\":\"Membrane\",\"744\":\"Soluble\",\"745\":\"Membrane\",\"746\":\"Membrane\",\"747\":\"Soluble\",\"748\":\"Soluble\",\"749\":\"Membrane\",\"750\":\"Soluble\",\"751\":\"Soluble\",\"752\":\"Soluble\",\"753\":\"Soluble\",\"754\":\"Membrane\",\"755\":\"Membrane\",\"756\":\"Membrane\",\"757\":\"Membrane\",\"758\":\"Soluble\",\"759\":\"Membrane\",\"760\":\"Soluble\",\"761\":\"Soluble\",\"762\":\"Soluble\",\"763\":\"Soluble\",\"764\":\"Membrane\",\"765\":\"Soluble\",\"766\":\"Soluble\",\"767\":\"Soluble\",\"768\":\"Soluble\",\"769\":\"Membrane\",\"770\":\"Membrane\",\"771\":\"Soluble\",\"772\":\"Soluble\",\"773\":\"Soluble\",\"774\":\"Soluble\",\"775\":\"Soluble\",\"776\":\"Membrane\",\"777\":\"Membrane\",\"778\":\"Membrane\",\"779\":\"Membrane\",\"780\":\"Soluble\",\"781\":\"Soluble\",\"782\":\"Soluble\",\"783\":\"Membrane\",\"784\":\"Membrane\",\"785\":\"Membrane\",\"786\":\"Membrane\",\"787\":\"Membrane\",\"788\":\"Membrane\",\"789\":\"Soluble\",\"790\":\"Membrane\",\"791\":\"Membrane\",\"792\":\"Membrane\",\"793\":\"Membrane\",\"794\":\"Membrane\",\"795\":\"Membrane\",\"796\":\"Soluble\",\"797\":\"Membrane\",\"798\":\"Membrane\",\"799\":\"Membrane\",\"800\":\"Membrane\",\"801\":\"Membrane\",\"802\":\"Membrane\",\"803\":\"Membrane\",\"804\":\"Membrane\",\"805\":\"Membrane\",\"806\":\"Membrane\",\"807\":\"Membrane\",\"808\":\"Soluble\",\"809\":\"Soluble\",\"810\":\"Soluble\",\"811\":\"Membrane\",\"812\":\"Membrane\",\"813\":\"Soluble\",\"814\":\"Membrane\",\"815\":\"Soluble\",\"816\":\"Soluble\",\"817\":\"Membrane\",\"818\":\"Membrane\",\"819\":\"Soluble\",\"820\":\"Membrane\",\"821\":\"Membrane\",\"822\":\"Membrane\",\"823\":\"Soluble\",\"824\":\"Membrane\",\"825\":\"Membrane\",\"826\":\"Soluble\",\"827\":\"Membrane\",\"828\":\"Membrane\",\"829\":\"Membrane\",\"830\":\"Soluble\",\"831\":\"Soluble\",\"832\":\"Soluble\",\"833\":\"Soluble\",\"834\":\"Membrane\",\"835\":\"Soluble\",\"836\":\"Soluble\",\"837\":\"Membrane\",\"838\":\"Soluble\",\"839\":\"Soluble\",\"840\":\"Soluble\",\"841\":\"Soluble\",\"842\":\"Membrane\",\"843\":\"Membrane\",\"844\":\"Soluble\",\"845\":\"Soluble\",\"846\":\"Soluble\",\"847\":\"Soluble\",\"848\":\"Soluble\",\"849\":\"Soluble\",\"850\":\"Membrane\",\"851\":\"Soluble\",\"852\":\"Membrane\",\"853\":\"Soluble\",\"854\":\"Membrane\",\"855\":\"Soluble\",\"856\":\"Membrane\",\"857\":\"Soluble\",\"858\":\"Membrane\",\"859\":\"Soluble\",\"860\":\"Membrane\",\"861\":\"Soluble\",\"862\":\"Membrane\",\"863\":\"Soluble\",\"864\":\"Soluble\",\"865\":\"Membrane\",\"866\":\"Soluble\",\"867\":\"Membrane\",\"868\":\"Membrane\",\"869\":\"Membrane\",\"870\":\"Membrane\",\"871\":\"Soluble\",\"872\":\"Membrane\",\"873\":\"Soluble\",\"874\":\"Soluble\",\"875\":\"Membrane\",\"876\":\"Soluble\",\"877\":\"Membrane\",\"878\":\"Membrane\",\"879\":\"Soluble\",\"880\":\"Soluble\",\"881\":\"Membrane\",\"882\":\"Soluble\",\"883\":\"Membrane\",\"884\":\"Soluble\",\"885\":\"Membrane\",\"886\":\"Soluble\",\"887\":\"Membrane\",\"888\":\"Membrane\",\"889\":\"Soluble\",\"890\":\"Membrane\",\"891\":\"Soluble\",\"892\":\"Membrane\",\"893\":\"Membrane\",\"894\":\"Soluble\",\"895\":\"Membrane\",\"896\":\"Soluble\",\"897\":\"Soluble\",\"898\":\"Soluble\",\"899\":\"Soluble\",\"900\":\"Membrane\",\"901\":\"Membrane\",\"902\":\"Membrane\",\"903\":\"Membrane\",\"904\":\"Membrane\",\"905\":\"Membrane\",\"906\":\"Membrane\",\"907\":\"Soluble\",\"908\":\"Soluble\",\"909\":\"Soluble\",\"910\":\"Membrane\",\"911\":\"Soluble\",\"912\":\"Membrane\",\"913\":\"Soluble\",\"914\":\"Membrane\",\"915\":\"Membrane\",\"916\":\"Membrane\",\"917\":\"Membrane\",\"918\":\"Membrane\",\"919\":\"Membrane\",\"920\":\"Membrane\",\"921\":\"Soluble\",\"922\":\"Membrane\",\"923\":\"Soluble\",\"924\":\"Soluble\",\"925\":\"Membrane\",\"926\":\"Soluble\",\"927\":\"Soluble\",\"928\":\"Membrane\",\"929\":\"Membrane\",\"930\":\"Membrane\",\"931\":\"Soluble\",\"932\":\"Membrane\",\"933\":\"Soluble\",\"934\":\"Soluble\",\"935\":\"Membrane\",\"936\":\"Soluble\",\"937\":\"Membrane\",\"938\":\"Soluble\",\"939\":\"Membrane\",\"940\":\"Membrane\",\"941\":\"Soluble\",\"942\":\"Membrane\",\"943\":\"Soluble\",\"944\":\"Membrane\",\"945\":\"Membrane\",\"946\":\"Soluble\",\"947\":\"Soluble\",\"948\":\"Membrane\",\"949\":\"Membrane\",\"950\":\"Membrane\",\"951\":\"Soluble\",\"952\":\"Membrane\",\"953\":\"Membrane\",\"954\":\"Membrane\",\"955\":\"Membrane\",\"956\":\"Membrane\",\"957\":\"Soluble\",\"958\":\"Membrane\",\"959\":\"Soluble\",\"960\":\"Membrane\",\"961\":\"Membrane\",\"962\":\"Membrane\",\"963\":\"Soluble\",\"964\":\"Soluble\",\"965\":\"Soluble\",\"966\":\"Membrane\",\"967\":\"Membrane\",\"968\":\"Soluble\",\"969\":\"Membrane\",\"970\":\"Soluble\",\"971\":\"Soluble\",\"972\":\"Membrane\",\"973\":\"Soluble\",\"974\":\"Soluble\",\"975\":\"Soluble\",\"976\":\"Soluble\",\"977\":\"Membrane\",\"978\":\"Soluble\",\"979\":\"Membrane\",\"980\":\"Soluble\",\"981\":\"Membrane\",\"982\":\"Membrane\",\"983\":\"Membrane\",\"984\":\"Membrane\",\"985\":\"Membrane\",\"986\":\"Soluble\",\"987\":\"Soluble\",\"988\":\"Membrane\",\"989\":\"Soluble\",\"990\":\"Soluble\",\"991\":\"Soluble\",\"992\":\"Membrane\",\"993\":\"Membrane\",\"994\":\"Membrane\",\"995\":\"Soluble\",\"996\":\"Membrane\",\"997\":\"Membrane\",\"998\":\"Soluble\",\"999\":\"Soluble\",\"1000\":\"Soluble\",\"1001\":\"Membrane\",\"1002\":\"Soluble\",\"1003\":\"Membrane\",\"1004\":\"Membrane\",\"1005\":\"Soluble\",\"1006\":\"Membrane\",\"1007\":\"Soluble\",\"1008\":\"Soluble\",\"1009\":\"Membrane\",\"1010\":\"Soluble\",\"1011\":\"Membrane\",\"1012\":\"Membrane\",\"1013\":\"Membrane\",\"1014\":\"Membrane\",\"1015\":\"Soluble\",\"1016\":\"Soluble\",\"1017\":\"Membrane\",\"1018\":\"Soluble\",\"1019\":\"Soluble\",\"1020\":\"Membrane\",\"1021\":\"Membrane\",\"1022\":\"Soluble\",\"1023\":\"Membrane\",\"1024\":\"Membrane\",\"1025\":\"Membrane\",\"1026\":\"Soluble\",\"1027\":\"Membrane\",\"1028\":\"Soluble\",\"1029\":\"Soluble\",\"1030\":\"Membrane\",\"1031\":\"Soluble\",\"1032\":\"Membrane\",\"1033\":\"Membrane\",\"1034\":\"Soluble\",\"1035\":\"Soluble\",\"1036\":\"Soluble\",\"1037\":\"Membrane\",\"1038\":\"Membrane\",\"1039\":\"Membrane\",\"1040\":\"Soluble\",\"1041\":\"Soluble\",\"1042\":\"Membrane\",\"1043\":\"Soluble\",\"1044\":\"Soluble\",\"1045\":\"Soluble\",\"1046\":\"Membrane\",\"1047\":\"Membrane\",\"1048\":\"Soluble\",\"1049\":\"Soluble\",\"1050\":\"Membrane\",\"1051\":\"Membrane\",\"1052\":\"Soluble\",\"1053\":\"Membrane\",\"1054\":\"Membrane\",\"1055\":\"Membrane\",\"1056\":\"Soluble\",\"1057\":\"Membrane\",\"1058\":\"Membrane\",\"1059\":\"Soluble\",\"1060\":\"Membrane\",\"1061\":\"Membrane\",\"1062\":\"Soluble\",\"1063\":\"Membrane\",\"1064\":\"Membrane\",\"1065\":\"Soluble\",\"1066\":\"Soluble\",\"1067\":\"Soluble\",\"1068\":\"Membrane\",\"1069\":\"Soluble\",\"1070\":\"Membrane\",\"1071\":\"Soluble\",\"1072\":\"Membrane\",\"1073\":\"Membrane\",\"1074\":\"Membrane\",\"1075\":\"Soluble\",\"1076\":\"Membrane\",\"1077\":\"Soluble\",\"1078\":\"Membrane\",\"1079\":\"Soluble\",\"1080\":\"Soluble\",\"1081\":\"Soluble\",\"1082\":\"Membrane\",\"1083\":\"Soluble\",\"1084\":\"Soluble\",\"1085\":\"Membrane\",\"1086\":\"Membrane\",\"1087\":\"Membrane\",\"1088\":\"Soluble\",\"1089\":\"Membrane\",\"1090\":\"Soluble\",\"1091\":\"Membrane\",\"1092\":\"Soluble\",\"1093\":\"Soluble\",\"1094\":\"Membrane\",\"1095\":\"Membrane\",\"1096\":\"Membrane\",\"1097\":\"Membrane\",\"1098\":\"Soluble\",\"1099\":\"Membrane\",\"1100\":\"Membrane\",\"1101\":\"Soluble\",\"1102\":\"Membrane\",\"1103\":\"Soluble\",\"1104\":\"Membrane\",\"1105\":\"Soluble\",\"1106\":\"Membrane\",\"1107\":\"Soluble\",\"1108\":\"Soluble\",\"1109\":\"Soluble\",\"1110\":\"Membrane\",\"1111\":\"Membrane\",\"1112\":\"Soluble\",\"1113\":\"Soluble\",\"1114\":\"Membrane\",\"1115\":\"Soluble\",\"1116\":\"Membrane\",\"1117\":\"Membrane\",\"1118\":\"Soluble\",\"1119\":\"Membrane\",\"1120\":\"Soluble\",\"1121\":\"Membrane\",\"1122\":\"Membrane\",\"1123\":\"Membrane\",\"1124\":\"Soluble\",\"1125\":\"Soluble\",\"1126\":\"Membrane\",\"1127\":\"Membrane\",\"1128\":\"Soluble\",\"1129\":\"Membrane\",\"1130\":\"Membrane\",\"1131\":\"Membrane\",\"1132\":\"Membrane\",\"1133\":\"Soluble\",\"1134\":\"Soluble\",\"1135\":\"Soluble\",\"1136\":\"Membrane\",\"1137\":\"Soluble\",\"1138\":\"Membrane\",\"1139\":\"Membrane\",\"1140\":\"Membrane\",\"1141\":\"Soluble\",\"1142\":\"Membrane\",\"1143\":\"Soluble\",\"1144\":\"Membrane\",\"1145\":\"Membrane\",\"1146\":\"Membrane\",\"1147\":\"Membrane\",\"1148\":\"Soluble\",\"1149\":\"Membrane\",\"1150\":\"Membrane\",\"1151\":\"Membrane\",\"1152\":\"Membrane\",\"1153\":\"Soluble\",\"1154\":\"Soluble\",\"1155\":\"Membrane\",\"1156\":\"Membrane\",\"1157\":\"Soluble\",\"1158\":\"Membrane\",\"1159\":\"Membrane\",\"1160\":\"Membrane\",\"1161\":\"Soluble\",\"1162\":\"Membrane\",\"1163\":\"Soluble\",\"1164\":\"Membrane\",\"1165\":\"Soluble\",\"1166\":\"Soluble\",\"1167\":\"Membrane\",\"1168\":\"Soluble\",\"1169\":\"Soluble\",\"1170\":\"Soluble\",\"1171\":\"Membrane\",\"1172\":\"Soluble\",\"1173\":\"Membrane\",\"1174\":\"Soluble\",\"1175\":\"Membrane\",\"1176\":\"Soluble\",\"1177\":\"Membrane\",\"1178\":\"Membrane\",\"1179\":\"Soluble\",\"1180\":\"Membrane\",\"1181\":\"Soluble\",\"1182\":\"Soluble\",\"1183\":\"Soluble\",\"1184\":\"Membrane\",\"1185\":\"Membrane\",\"1186\":\"Soluble\",\"1187\":\"Soluble\",\"1188\":\"Soluble\",\"1189\":\"Membrane\",\"1190\":\"Membrane\",\"1191\":\"Membrane\",\"1192\":\"Membrane\",\"1193\":\"Membrane\",\"1194\":\"Membrane\",\"1195\":\"Soluble\",\"1196\":\"Soluble\",\"1197\":\"Membrane\",\"1198\":\"Membrane\",\"1199\":\"Soluble\",\"1200\":\"Soluble\",\"1201\":\"Membrane\",\"1202\":\"Soluble\",\"1203\":\"Membrane\",\"1204\":\"Membrane\",\"1205\":\"Membrane\",\"1206\":\"Membrane\",\"1207\":\"Membrane\",\"1208\":\"Soluble\",\"1209\":\"Membrane\",\"1210\":\"Soluble\",\"1211\":\"Soluble\",\"1212\":\"Soluble\",\"1213\":\"Membrane\",\"1214\":\"Soluble\",\"1215\":\"Soluble\",\"1216\":\"Soluble\",\"1217\":\"Membrane\",\"1218\":\"Soluble\",\"1219\":\"Membrane\",\"1220\":\"Soluble\",\"1221\":\"Soluble\",\"1222\":\"Membrane\",\"1223\":\"Soluble\",\"1224\":\"Soluble\",\"1225\":\"Soluble\",\"1226\":\"Membrane\",\"1227\":\"Membrane\",\"1228\":\"Soluble\",\"1229\":\"Membrane\",\"1230\":\"Membrane\",\"1231\":\"Soluble\",\"1232\":\"Soluble\",\"1233\":\"Membrane\",\"1234\":\"Membrane\",\"1235\":\"Membrane\",\"1236\":\"Soluble\",\"1237\":\"Membrane\",\"1238\":\"Membrane\",\"1239\":\"Membrane\",\"1240\":\"Soluble\",\"1241\":\"Membrane\",\"1242\":\"Membrane\",\"1243\":\"Soluble\",\"1244\":\"Membrane\",\"1245\":\"Membrane\",\"1246\":\"Soluble\",\"1247\":\"Membrane\",\"1248\":\"Soluble\",\"1249\":\"Soluble\",\"1250\":\"Soluble\",\"1251\":\"Soluble\",\"1252\":\"Soluble\",\"1253\":\"Soluble\",\"1254\":\"Soluble\",\"1255\":\"Membrane\",\"1256\":\"Soluble\",\"1257\":\"Membrane\",\"1258\":\"Membrane\",\"1259\":\"Membrane\",\"1260\":\"Membrane\",\"1261\":\"Soluble\",\"1262\":\"Membrane\",\"1263\":\"Membrane\",\"1264\":\"Membrane\",\"1265\":\"Membrane\",\"1266\":\"Membrane\",\"1267\":\"Membrane\",\"1268\":\"Membrane\",\"1269\":\"Soluble\",\"1270\":\"Membrane\",\"1271\":\"Soluble\",\"1272\":\"Soluble\",\"1273\":\"Soluble\",\"1274\":\"Membrane\",\"1275\":\"Membrane\",\"1276\":\"Soluble\",\"1277\":\"Membrane\",\"1278\":\"Membrane\",\"1279\":\"Soluble\",\"1280\":\"Soluble\",\"1281\":\"Soluble\",\"1282\":\"Membrane\",\"1283\":\"Soluble\",\"1284\":\"Membrane\",\"1285\":\"Membrane\",\"1286\":\"Membrane\",\"1287\":\"Membrane\",\"1288\":\"Membrane\",\"1289\":\"Membrane\",\"1290\":\"Soluble\",\"1291\":\"Soluble\",\"1292\":\"Soluble\",\"1293\":\"Membrane\",\"1294\":\"Membrane\",\"1295\":\"Membrane\",\"1296\":\"Soluble\",\"1297\":\"Membrane\",\"1298\":\"Soluble\",\"1299\":\"Soluble\",\"1300\":\"Membrane\",\"1301\":\"Soluble\",\"1302\":\"Membrane\",\"1303\":\"Soluble\",\"1304\":\"Soluble\",\"1305\":\"Soluble\",\"1306\":\"Soluble\",\"1307\":\"Membrane\",\"1308\":\"Membrane\",\"1309\":\"Soluble\",\"1310\":\"Soluble\",\"1311\":\"Membrane\",\"1312\":\"Membrane\",\"1313\":\"Membrane\",\"1314\":\"Membrane\",\"1315\":\"Soluble\",\"1316\":\"Membrane\",\"1317\":\"Membrane\",\"1318\":\"Membrane\",\"1319\":\"Membrane\",\"1320\":\"Membrane\",\"1321\":\"Soluble\",\"1322\":\"Soluble\",\"1323\":\"Membrane\",\"1324\":\"Soluble\",\"1325\":\"Soluble\",\"1326\":\"Soluble\",\"1327\":\"Soluble\",\"1328\":\"Soluble\",\"1329\":\"Soluble\",\"1330\":\"Soluble\",\"1331\":\"Membrane\",\"1332\":\"Soluble\",\"1333\":\"Membrane\",\"1334\":\"Membrane\",\"1335\":\"Soluble\",\"1336\":\"Soluble\",\"1337\":\"Soluble\",\"1338\":\"Soluble\",\"1339\":\"Membrane\",\"1340\":\"Soluble\",\"1341\":\"Membrane\",\"1342\":\"Membrane\",\"1343\":\"Membrane\",\"1344\":\"Membrane\",\"1345\":\"Membrane\",\"1346\":\"Membrane\",\"1347\":\"Soluble\",\"1348\":\"Soluble\",\"1349\":\"Membrane\",\"1350\":\"Soluble\",\"1351\":\"Soluble\",\"1352\":\"Soluble\",\"1353\":\"Membrane\",\"1354\":\"Membrane\",\"1355\":\"Soluble\",\"1356\":\"Membrane\",\"1357\":\"Membrane\",\"1358\":\"Soluble\",\"1359\":\"Membrane\",\"1360\":\"Membrane\",\"1361\":\"Soluble\",\"1362\":\"Membrane\",\"1363\":\"Membrane\",\"1364\":\"Soluble\",\"1365\":\"Soluble\",\"1366\":\"Soluble\",\"1367\":\"Membrane\",\"1368\":\"Membrane\",\"1369\":\"Soluble\",\"1370\":\"Membrane\",\"1371\":\"Soluble\",\"1372\":\"Soluble\",\"1373\":\"Membrane\",\"1374\":\"Membrane\",\"1375\":\"Membrane\",\"1376\":\"Membrane\",\"1377\":\"Membrane\",\"1378\":\"Soluble\",\"1379\":\"Soluble\",\"1380\":\"Membrane\",\"1381\":\"Membrane\",\"1382\":\"Soluble\",\"1383\":\"Soluble\",\"1384\":\"Soluble\",\"1385\":\"Soluble\",\"1386\":\"Soluble\",\"1387\":\"Membrane\",\"1388\":\"Membrane\",\"1389\":\"Soluble\",\"1390\":\"Soluble\",\"1391\":\"Membrane\",\"1392\":\"Soluble\",\"1393\":\"Membrane\",\"1394\":\"Membrane\",\"1395\":\"Membrane\",\"1396\":\"Membrane\",\"1397\":\"Membrane\",\"1398\":\"Soluble\",\"1399\":\"Membrane\",\"1400\":\"Membrane\",\"1401\":\"Membrane\",\"1402\":\"Soluble\",\"1403\":\"Membrane\",\"1404\":\"Soluble\",\"1405\":\"Soluble\",\"1406\":\"Soluble\",\"1407\":\"Soluble\",\"1408\":\"Soluble\",\"1409\":\"Membrane\",\"1410\":\"Membrane\",\"1411\":\"Soluble\",\"1412\":\"Membrane\",\"1413\":\"Membrane\",\"1414\":\"Soluble\",\"1415\":\"Soluble\",\"1416\":\"Soluble\",\"1417\":\"Membrane\",\"1418\":\"Membrane\",\"1419\":\"Soluble\",\"1420\":\"Membrane\",\"1421\":\"Soluble\",\"1422\":\"Membrane\",\"1423\":\"Membrane\",\"1424\":\"Soluble\",\"1425\":\"Membrane\",\"1426\":\"Membrane\",\"1427\":\"Membrane\",\"1428\":\"Soluble\",\"1429\":\"Soluble\",\"1430\":\"Soluble\",\"1431\":\"Membrane\",\"1432\":\"Membrane\",\"1433\":\"Soluble\",\"1434\":\"Membrane\",\"1435\":\"Soluble\",\"1436\":\"Membrane\",\"1437\":\"Membrane\",\"1438\":\"Soluble\",\"1439\":\"Soluble\",\"1440\":\"Soluble\",\"1441\":\"Membrane\",\"1442\":\"Soluble\",\"1443\":\"Membrane\",\"1444\":\"Soluble\",\"1445\":\"Membrane\",\"1446\":\"Membrane\",\"1447\":\"Membrane\",\"1448\":\"Membrane\",\"1449\":\"Soluble\",\"1450\":\"Membrane\",\"1451\":\"Membrane\",\"1452\":\"Soluble\",\"1453\":\"Soluble\",\"1454\":\"Membrane\",\"1455\":\"Soluble\",\"1456\":\"Soluble\",\"1457\":\"Membrane\",\"1458\":\"Soluble\",\"1459\":\"Membrane\",\"1460\":\"Membrane\",\"1461\":\"Membrane\",\"1462\":\"Membrane\",\"1463\":\"Membrane\",\"1464\":\"Soluble\",\"1465\":\"Soluble\",\"1466\":\"Soluble\",\"1467\":\"Membrane\",\"1468\":\"Soluble\",\"1469\":\"Soluble\",\"1470\":\"Soluble\",\"1471\":\"Membrane\",\"1472\":\"Soluble\",\"1473\":\"Membrane\",\"1474\":\"Membrane\",\"1475\":\"Soluble\",\"1476\":\"Membrane\",\"1477\":\"Membrane\",\"1478\":\"Membrane\",\"1479\":\"Membrane\",\"1480\":\"Membrane\",\"1481\":\"Membrane\",\"1482\":\"Soluble\",\"1483\":\"Membrane\",\"1484\":\"Soluble\",\"1485\":\"Soluble\",\"1486\":\"Membrane\",\"1487\":\"Soluble\",\"1488\":\"Membrane\",\"1489\":\"Membrane\",\"1490\":\"Membrane\",\"1491\":\"Membrane\",\"1492\":\"Membrane\",\"1493\":\"Membrane\",\"1494\":\"Soluble\",\"1495\":\"Membrane\",\"1496\":\"Soluble\",\"1497\":\"Soluble\",\"1498\":\"Membrane\",\"1499\":\"Soluble\",\"1500\":\"Membrane\",\"1501\":\"Soluble\",\"1502\":\"Soluble\",\"1503\":\"Membrane\",\"1504\":\"Membrane\",\"1505\":\"Soluble\",\"1506\":\"Soluble\",\"1507\":\"Membrane\",\"1508\":\"Membrane\",\"1509\":\"Membrane\",\"1510\":\"Soluble\",\"1511\":\"Membrane\",\"1512\":\"Soluble\",\"1513\":\"Membrane\",\"1514\":\"Membrane\",\"1515\":\"Soluble\",\"1516\":\"Soluble\",\"1517\":\"Soluble\",\"1518\":\"Soluble\",\"1519\":\"Soluble\",\"1520\":\"Membrane\",\"1521\":\"Membrane\",\"1522\":\"Membrane\",\"1523\":\"Membrane\",\"1524\":\"Soluble\",\"1525\":\"Soluble\",\"1526\":\"Soluble\",\"1527\":\"Soluble\",\"1528\":\"Soluble\",\"1529\":\"Membrane\",\"1530\":\"Soluble\",\"1531\":\"Membrane\",\"1532\":\"Soluble\",\"1533\":\"Membrane\",\"1534\":\"Soluble\",\"1535\":\"Soluble\",\"1536\":\"Membrane\",\"1537\":\"Soluble\",\"1538\":\"Membrane\",\"1539\":\"Membrane\",\"1540\":\"Soluble\",\"1541\":\"Membrane\",\"1542\":\"Membrane\",\"1543\":\"Soluble\",\"1544\":\"Membrane\",\"1545\":\"Membrane\",\"1546\":\"Soluble\",\"1547\":\"Membrane\",\"1548\":\"Soluble\",\"1549\":\"Soluble\",\"1550\":\"Membrane\",\"1551\":\"Membrane\",\"1552\":\"Membrane\",\"1553\":\"Soluble\",\"1554\":\"Membrane\",\"1555\":\"Membrane\",\"1556\":\"Membrane\",\"1557\":\"Soluble\",\"1558\":\"Soluble\",\"1559\":\"Membrane\",\"1560\":\"Membrane\",\"1561\":\"Soluble\",\"1562\":\"Membrane\",\"1563\":\"Soluble\",\"1564\":\"Membrane\",\"1565\":\"Soluble\",\"1566\":\"Membrane\",\"1567\":\"Membrane\",\"1568\":\"Membrane\",\"1569\":\"Membrane\",\"1570\":\"Membrane\",\"1571\":\"Soluble\",\"1572\":\"Soluble\",\"1573\":\"Membrane\",\"1574\":\"Membrane\",\"1575\":\"Soluble\",\"1576\":\"Membrane\",\"1577\":\"Membrane\",\"1578\":\"Membrane\",\"1579\":\"Membrane\",\"1580\":\"Soluble\",\"1581\":\"Soluble\",\"1582\":\"Membrane\",\"1583\":\"Membrane\",\"1584\":\"Membrane\",\"1585\":\"Soluble\",\"1586\":\"Soluble\",\"1587\":\"Membrane\",\"1588\":\"Soluble\",\"1589\":\"Membrane\",\"1590\":\"Membrane\",\"1591\":\"Soluble\",\"1592\":\"Soluble\",\"1593\":\"Membrane\",\"1594\":\"Membrane\",\"1595\":\"Membrane\",\"1596\":\"Membrane\",\"1597\":\"Soluble\",\"1598\":\"Membrane\",\"1599\":\"Soluble\",\"1600\":\"Membrane\",\"1601\":\"Membrane\",\"1602\":\"Soluble\",\"1603\":\"Membrane\",\"1604\":\"Membrane\",\"1605\":\"Membrane\",\"1606\":\"Membrane\",\"1607\":\"Soluble\",\"1608\":\"Membrane\",\"1609\":\"Membrane\",\"1610\":\"Membrane\",\"1611\":\"Soluble\",\"1612\":\"Membrane\",\"1613\":\"Soluble\",\"1614\":\"Membrane\",\"1615\":\"Membrane\",\"1616\":\"Soluble\",\"1617\":\"Membrane\",\"1618\":\"Membrane\",\"1619\":\"Membrane\",\"1620\":\"Membrane\",\"1621\":\"Soluble\",\"1622\":\"Membrane\",\"1623\":\"Membrane\",\"1624\":\"Soluble\",\"1625\":\"Membrane\",\"1626\":\"Membrane\",\"1627\":\"Soluble\",\"1628\":\"Membrane\",\"1629\":\"Soluble\",\"1630\":\"Membrane\",\"1631\":\"Membrane\",\"1632\":\"Membrane\",\"1633\":\"Membrane\",\"1634\":\"Membrane\",\"1635\":\"Membrane\",\"1636\":\"Soluble\",\"1637\":\"Soluble\",\"1638\":\"Soluble\",\"1639\":\"Membrane\",\"1640\":\"Membrane\",\"1641\":\"Soluble\",\"1642\":\"Soluble\",\"1643\":\"Soluble\",\"1644\":\"Soluble\",\"1645\":\"Soluble\",\"1646\":\"Membrane\",\"1647\":\"Membrane\",\"1648\":\"Soluble\",\"1649\":\"Soluble\",\"1650\":\"Membrane\",\"1651\":\"Membrane\",\"1652\":\"Soluble\",\"1653\":\"Soluble\",\"1654\":\"Membrane\",\"1655\":\"Membrane\",\"1656\":\"Membrane\",\"1657\":\"Membrane\",\"1658\":\"Membrane\",\"1659\":\"Soluble\",\"1660\":\"Membrane\",\"1661\":\"Membrane\",\"1662\":\"Soluble\",\"1663\":\"Soluble\",\"1664\":\"Soluble\",\"1665\":\"Membrane\",\"1666\":\"Soluble\",\"1667\":\"Membrane\",\"1668\":\"Membrane\",\"1669\":\"Membrane\",\"1670\":\"Membrane\",\"1671\":\"Soluble\",\"1672\":\"Soluble\",\"1673\":\"Soluble\",\"1674\":\"Soluble\",\"1675\":\"Membrane\",\"1676\":\"Soluble\",\"1677\":\"Soluble\",\"1678\":\"Membrane\",\"1679\":\"Membrane\",\"1680\":\"Membrane\",\"1681\":\"Membrane\",\"1682\":\"Membrane\",\"1683\":\"Membrane\",\"1684\":\"Membrane\",\"1685\":\"Soluble\",\"1686\":\"Soluble\",\"1687\":\"Soluble\",\"1688\":\"Soluble\",\"1689\":\"Membrane\",\"1690\":\"Membrane\",\"1691\":\"Soluble\",\"1692\":\"Soluble\",\"1693\":\"Soluble\",\"1694\":\"Soluble\",\"1695\":\"Membrane\",\"1696\":\"Soluble\",\"1697\":\"Soluble\",\"1698\":\"Soluble\",\"1699\":\"Soluble\",\"1700\":\"Membrane\",\"1701\":\"Soluble\",\"1702\":\"Membrane\",\"1703\":\"Soluble\",\"1704\":\"Membrane\",\"1705\":\"Soluble\",\"1706\":\"Soluble\",\"1707\":\"Soluble\",\"1708\":\"Membrane\",\"1709\":\"Membrane\",\"1710\":\"Membrane\",\"1711\":\"Membrane\",\"1712\":\"Soluble\",\"1713\":\"Membrane\",\"1714\":\"Membrane\",\"1715\":\"Soluble\",\"1716\":\"Membrane\",\"1717\":\"Soluble\",\"1718\":\"Soluble\",\"1719\":\"Membrane\",\"1720\":\"Membrane\",\"1721\":\"Membrane\",\"1722\":\"Membrane\",\"1723\":\"Soluble\",\"1724\":\"Membrane\",\"1725\":\"Soluble\",\"1726\":\"Membrane\",\"1727\":\"Soluble\",\"1728\":\"Membrane\",\"1729\":\"Soluble\",\"1730\":\"Membrane\",\"1731\":\"Membrane\",\"1732\":\"Membrane\",\"1733\":\"Membrane\",\"1734\":\"Soluble\",\"1735\":\"Soluble\",\"1736\":\"Soluble\",\"1737\":\"Soluble\",\"1738\":\"Membrane\",\"1739\":\"Membrane\",\"1740\":\"Membrane\",\"1741\":\"Membrane\",\"1742\":\"Soluble\",\"1743\":\"Membrane\",\"1744\":\"Membrane\",\"1745\":\"Membrane\",\"1746\":\"Membrane\",\"1747\":\"Soluble\",\"1748\":\"Membrane\",\"1749\":\"Soluble\",\"1750\":\"Membrane\",\"1751\":\"Membrane\",\"1752\":\"Membrane\",\"1753\":\"Membrane\",\"1754\":\"Soluble\",\"1755\":\"Membrane\",\"1756\":\"Soluble\",\"1757\":\"Membrane\",\"1758\":\"Membrane\",\"1759\":\"Membrane\",\"1760\":\"Membrane\",\"1761\":\"Soluble\",\"1762\":\"Soluble\",\"1763\":\"Membrane\",\"1764\":\"Membrane\",\"1765\":\"Soluble\",\"1766\":\"Membrane\",\"1767\":\"Membrane\",\"1768\":\"Membrane\",\"1769\":\"Soluble\",\"1770\":\"Soluble\",\"1771\":\"Membrane\",\"1772\":\"Membrane\",\"1773\":\"Membrane\",\"1774\":\"Membrane\",\"1775\":\"Membrane\",\"1776\":\"Soluble\",\"1777\":\"Membrane\",\"1778\":\"Membrane\",\"1779\":\"Membrane\",\"1780\":\"Membrane\",\"1781\":\"Membrane\",\"1782\":\"Soluble\",\"1783\":\"Soluble\",\"1784\":\"Membrane\",\"1785\":\"Membrane\",\"1786\":\"Soluble\",\"1787\":\"Membrane\",\"1788\":\"Soluble\",\"1789\":\"Membrane\",\"1790\":\"Soluble\",\"1791\":\"Membrane\",\"1792\":\"Soluble\",\"1793\":\"Membrane\",\"1794\":\"Membrane\",\"1795\":\"Membrane\",\"1796\":\"Membrane\",\"1797\":\"Membrane\",\"1798\":\"Membrane\",\"1799\":\"Soluble\",\"1800\":\"Membrane\",\"1801\":\"Soluble\",\"1802\":\"Membrane\",\"1803\":\"Membrane\",\"1804\":\"Membrane\",\"1805\":\"Soluble\",\"1806\":\"Membrane\",\"1807\":\"Membrane\",\"1808\":\"Membrane\",\"1809\":\"Membrane\",\"1810\":\"Soluble\",\"1811\":\"Membrane\",\"1812\":\"Membrane\",\"1813\":\"Membrane\",\"1814\":\"Membrane\",\"1815\":\"Membrane\",\"1816\":\"Membrane\"},\"Rank\":{\"0\":970,\"1\":277,\"2\":1304,\"3\":248,\"4\":738,\"5\":130,\"6\":709,\"7\":662,\"8\":1132,\"9\":1124,\"10\":200,\"11\":1281,\"12\":895,\"13\":482,\"14\":1491,\"15\":1559,\"16\":1631,\"17\":520,\"18\":532,\"19\":356,\"20\":351,\"21\":398,\"22\":628,\"23\":927,\"24\":1163,\"25\":534,\"26\":186,\"27\":1488,\"28\":1310,\"29\":1487,\"30\":1118,\"31\":1334,\"32\":582,\"33\":706,\"34\":524,\"35\":814,\"36\":650,\"37\":1434,\"38\":992,\"39\":405,\"40\":1015,\"41\":168,\"42\":43,\"43\":267,\"44\":1646,\"45\":1530,\"46\":1268,\"47\":234,\"48\":1677,\"49\":1295,\"50\":799,\"51\":244,\"52\":318,\"53\":1359,\"54\":491,\"55\":1187,\"56\":1215,\"57\":266,\"58\":120,\"59\":684,\"60\":767,\"61\":436,\"62\":1278,\"63\":1358,\"64\":339,\"65\":1017,\"66\":1651,\"67\":409,\"68\":530,\"69\":473,\"70\":1720,\"71\":1653,\"72\":603,\"73\":975,\"74\":601,\"75\":1139,\"76\":1386,\"77\":96,\"78\":127,\"79\":1153,\"80\":118,\"81\":680,\"82\":1238,\"83\":103,\"84\":832,\"85\":274,\"86\":901,\"87\":65,\"88\":293,\"89\":21,\"90\":410,\"91\":575,\"92\":1650,\"93\":1457,\"94\":508,\"95\":444,\"96\":1148,\"97\":654,\"98\":1214,\"99\":666,\"100\":793,\"101\":763,\"102\":938,\"103\":728,\"104\":76,\"105\":1754,\"106\":1026,\"107\":1189,\"108\":393,\"109\":1198,\"110\":669,\"111\":795,\"112\":542,\"113\":1493,\"114\":1714,\"115\":323,\"116\":136,\"117\":468,\"118\":1137,\"119\":511,\"120\":184,\"121\":389,\"122\":1463,\"123\":776,\"124\":796,\"125\":752,\"126\":1594,\"127\":587,\"128\":303,\"129\":158,\"130\":519,\"131\":606,\"132\":272,\"133\":1623,\"134\":1367,\"135\":694,\"136\":24,\"137\":1458,\"138\":114,\"139\":1459,\"140\":1805,\"141\":1030,\"142\":1573,\"143\":872,\"144\":771,\"145\":687,\"146\":89,\"147\":1593,\"148\":1293,\"149\":621,\"150\":1546,\"151\":580,\"152\":1806,\"153\":74,\"154\":710,\"155\":201,\"156\":678,\"157\":659,\"158\":555,\"159\":817,\"160\":1640,\"161\":1376,\"162\":499,\"163\":638,\"164\":705,\"165\":1120,\"166\":64,\"167\":1558,\"168\":1275,\"169\":1718,\"170\":480,\"171\":1759,\"172\":1346,\"173\":504,\"174\":1682,\"175\":712,\"176\":1337,\"177\":1607,\"178\":150,\"179\":1407,\"180\":561,\"181\":1075,\"182\":779,\"183\":329,\"184\":262,\"185\":1468,\"186\":1119,\"187\":1076,\"188\":102,\"189\":1424,\"190\":454,\"191\":1141,\"192\":1674,\"193\":1104,\"194\":1418,\"195\":522,\"196\":22,\"197\":1760,\"198\":1455,\"199\":607,\"200\":616,\"201\":296,\"202\":552,\"203\":1727,\"204\":143,\"205\":463,\"206\":1299,\"207\":306,\"208\":1684,\"209\":282,\"210\":1024,\"211\":941,\"212\":1527,\"213\":1105,\"214\":599,\"215\":1330,\"216\":1686,\"217\":590,\"218\":1761,\"219\":305,\"220\":1184,\"221\":871,\"222\":47,\"223\":1089,\"224\":671,\"225\":995,\"226\":1506,\"227\":1108,\"228\":708,\"229\":1648,\"230\":613,\"231\":1639,\"232\":1515,\"233\":1019,\"234\":1644,\"235\":862,\"236\":1127,\"237\":45,\"238\":819,\"239\":1274,\"240\":513,\"241\":1743,\"242\":801,\"243\":807,\"244\":1364,\"245\":459,\"246\":964,\"247\":1227,\"248\":87,\"249\":213,\"250\":1136,\"251\":1440,\"252\":594,\"253\":332,\"254\":1069,\"255\":471,\"256\":1560,\"257\":229,\"258\":359,\"259\":1615,\"260\":1058,\"261\":765,\"262\":49,\"263\":257,\"264\":1443,\"265\":1282,\"266\":1142,\"267\":479,\"268\":1258,\"269\":1480,\"270\":433,\"271\":284,\"272\":249,\"273\":363,\"274\":640,\"275\":672,\"276\":1663,\"277\":1471,\"278\":1762,\"279\":1807,\"280\":1055,\"281\":1210,\"282\":904,\"283\":1240,\"284\":1763,\"285\":837,\"286\":1062,\"287\":717,\"288\":466,\"289\":733,\"290\":1435,\"291\":923,\"292\":821,\"293\":984,\"294\":839,\"295\":374,\"296\":17,\"297\":1475,\"298\":1580,\"299\":182,\"300\":1422,\"301\":609,\"302\":1536,\"303\":57,\"304\":1764,\"305\":137,\"306\":962,\"307\":536,\"308\":1605,\"309\":852,\"310\":768,\"311\":111,\"312\":133,\"313\":347,\"314\":891,\"315\":58,\"316\":292,\"317\":1542,\"318\":37,\"319\":967,\"320\":85,\"321\":69,\"322\":732,\"323\":1032,\"324\":1578,\"325\":439,\"326\":1289,\"327\":1355,\"328\":1038,\"329\":1109,\"330\":1765,\"331\":615,\"332\":1496,\"333\":418,\"334\":1370,\"335\":108,\"336\":190,\"337\":1589,\"338\":1557,\"339\":1624,\"340\":354,\"341\":1131,\"342\":1361,\"343\":485,\"344\":1645,\"345\":1290,\"346\":560,\"347\":1710,\"348\":1405,\"349\":1129,\"350\":828,\"351\":1157,\"352\":1568,\"353\":486,\"354\":753,\"355\":1100,\"356\":316,\"357\":1174,\"358\":176,\"359\":986,\"360\":734,\"361\":1766,\"362\":1483,\"363\":276,\"364\":224,\"365\":1398,\"366\":515,\"367\":715,\"368\":246,\"369\":1326,\"370\":893,\"371\":1356,\"372\":1675,\"373\":23,\"374\":1489,\"375\":215,\"376\":1096,\"377\":574,\"378\":55,\"379\":968,\"380\":661,\"381\":850,\"382\":250,\"383\":1309,\"384\":1125,\"385\":121,\"386\":61,\"387\":1114,\"388\":1150,\"389\":1303,\"390\":1043,\"391\":800,\"392\":1446,\"393\":1620,\"394\":1036,\"395\":1269,\"396\":211,\"397\":695,\"398\":939,\"399\":1112,\"400\":658,\"401\":390,\"402\":948,\"403\":1693,\"404\":979,\"405\":1049,\"406\":786,\"407\":86,\"408\":336,\"409\":1767,\"410\":1035,\"411\":745,\"412\":446,\"413\":660,\"414\":1715,\"415\":5,\"416\":846,\"417\":432,\"418\":149,\"419\":1155,\"420\":18,\"421\":790,\"422\":414,\"423\":30,\"424\":399,\"425\":994,\"426\":886,\"427\":1669,\"428\":97,\"429\":612,\"430\":1354,\"431\":70,\"432\":243,\"433\":981,\"434\":635,\"435\":900,\"436\":1253,\"437\":596,\"438\":1768,\"439\":1294,\"440\":216,\"441\":1769,\"442\":1005,\"443\":1704,\"444\":960,\"445\":935,\"446\":742,\"447\":781,\"448\":63,\"449\":1318,\"450\":634,\"451\":1078,\"452\":1770,\"453\":1169,\"454\":474,\"455\":1601,\"456\":109,\"457\":331,\"458\":1391,\"459\":1161,\"460\":1499,\"461\":214,\"462\":1204,\"463\":366,\"464\":1369,\"465\":1522,\"466\":1328,\"467\":1574,\"468\":1731,\"469\":1581,\"470\":1070,\"471\":830,\"472\":268,\"473\":1461,\"474\":1314,\"475\":1374,\"476\":553,\"477\":1656,\"478\":1622,\"479\":490,\"480\":816,\"481\":913,\"482\":1147,\"483\":377,\"484\":430,\"485\":281,\"486\":533,\"487\":1319,\"488\":171,\"489\":855,\"490\":1231,\"491\":702,\"492\":1272,\"493\":242,\"494\":1771,\"495\":983,\"496\":572,\"497\":162,\"498\":258,\"499\":623,\"500\":926,\"501\":287,\"502\":631,\"503\":345,\"504\":289,\"505\":1341,\"506\":353,\"507\":1647,\"508\":1176,\"509\":1420,\"510\":1548,\"511\":1673,\"512\":1577,\"513\":188,\"514\":754,\"515\":1172,\"516\":1016,\"517\":563,\"518\":1427,\"519\":788,\"520\":270,\"521\":1004,\"522\":1691,\"523\":627,\"524\":295,\"525\":417,\"526\":1188,\"527\":987,\"528\":271,\"529\":1065,\"530\":1041,\"531\":1115,\"532\":1735,\"533\":528,\"534\":1302,\"535\":1377,\"536\":746,\"537\":952,\"538\":556,\"539\":226,\"540\":1320,\"541\":146,\"542\":1676,\"543\":1285,\"544\":313,\"545\":677,\"546\":119,\"547\":1166,\"548\":679,\"549\":1452,\"550\":1368,\"551\":1772,\"552\":1501,\"553\":1534,\"554\":371,\"555\":1264,\"556\":144,\"557\":1584,\"558\":500,\"559\":1555,\"560\":59,\"561\":299,\"562\":857,\"563\":910,\"564\":1311,\"565\":510,\"566\":235,\"567\":391,\"568\":1716,\"569\":1135,\"570\":624,\"571\":1773,\"572\":1614,\"573\":743,\"574\":1569,\"575\":141,\"576\":1182,\"577\":1219,\"578\":106,\"579\":598,\"580\":516,\"581\":1170,\"582\":1390,\"583\":1441,\"584\":1521,\"585\":547,\"586\":876,\"587\":1067,\"588\":579,\"589\":1537,\"590\":883,\"591\":683,\"592\":1083,\"593\":911,\"594\":1526,\"595\":803,\"596\":772,\"597\":1490,\"598\":810,\"599\":1532,\"600\":1225,\"601\":1774,\"602\":1432,\"603\":656,\"604\":789,\"605\":458,\"606\":557,\"607\":1504,\"608\":1478,\"609\":731,\"610\":721,\"611\":193,\"612\":1600,\"613\":937,\"614\":203,\"615\":673,\"616\":183,\"617\":311,\"618\":818,\"619\":1250,\"620\":1159,\"621\":1128,\"622\":352,\"623\":278,\"624\":1279,\"625\":1235,\"626\":373,\"627\":730,\"628\":568,\"629\":1388,\"630\":1543,\"631\":1524,\"632\":1699,\"633\":1613,\"634\":1662,\"635\":1528,\"636\":766,\"637\":478,\"638\":902,\"639\":525,\"640\":664,\"641\":1291,\"642\":475,\"643\":1360,\"644\":1086,\"645\":1020,\"646\":1261,\"647\":231,\"648\":1462,\"649\":1523,\"650\":1046,\"651\":1340,\"652\":324,\"653\":737,\"654\":657,\"655\":1288,\"656\":346,\"657\":1512,\"658\":273,\"659\":406,\"660\":129,\"661\":809,\"662\":67,\"663\":1270,\"664\":1687,\"665\":1001,\"666\":1372,\"667\":993,\"668\":1101,\"669\":1347,\"670\":1519,\"671\":722,\"672\":1287,\"673\":1775,\"674\":207,\"675\":94,\"676\":174,\"677\":1033,\"678\":1243,\"679\":125,\"680\":225,\"681\":209,\"682\":279,\"683\":1419,\"684\":420,\"685\":859,\"686\":1165,\"687\":841,\"688\":1632,\"689\":1476,\"690\":1707,\"691\":1525,\"692\":455,\"693\":1060,\"694\":53,\"695\":376,\"696\":1164,\"697\":1430,\"698\":918,\"699\":337,\"700\":827,\"701\":1513,\"702\":550,\"703\":674,\"704\":342,\"705\":423,\"706\":1323,\"707\":996,\"708\":100,\"709\":720,\"710\":749,\"711\":1642,\"712\":1450,\"713\":1538,\"714\":1092,\"715\":72,\"716\":1709,\"717\":1567,\"718\":497,\"719\":1053,\"720\":543,\"721\":997,\"722\":1365,\"723\":751,\"724\":134,\"725\":1776,\"726\":1306,\"727\":861,\"728\":1297,\"729\":1535,\"730\":681,\"731\":704,\"732\":1333,\"733\":1003,\"734\":1755,\"735\":842,\"736\":919,\"737\":1723,\"738\":1,\"739\":1678,\"740\":1413,\"741\":1381,\"742\":1280,\"743\":836,\"744\":1168,\"745\":744,\"746\":1508,\"747\":1456,\"748\":206,\"749\":1324,\"750\":1402,\"751\":924,\"752\":8,\"753\":1061,\"754\":1609,\"755\":1572,\"756\":1667,\"757\":963,\"758\":718,\"759\":219,\"760\":1312,\"761\":1517,\"762\":1734,\"763\":1056,\"764\":75,\"765\":1140,\"766\":435,\"767\":492,\"768\":362,\"769\":307,\"770\":180,\"771\":263,\"772\":605,\"773\":19,\"774\":1449,\"775\":128,\"776\":1011,\"777\":132,\"778\":487,\"779\":1777,\"780\":312,\"781\":954,\"782\":1484,\"783\":1808,\"784\":484,\"785\":726,\"786\":1643,\"787\":502,\"788\":626,\"789\":1002,\"790\":1081,\"791\":1123,\"792\":1747,\"793\":315,\"794\":77,\"795\":365,\"796\":79,\"797\":83,\"798\":198,\"799\":54,\"800\":947,\"801\":35,\"802\":653,\"803\":881,\"804\":824,\"805\":874,\"806\":727,\"807\":1611,\"808\":340,\"809\":1447,\"810\":978,\"811\":1437,\"812\":636,\"813\":820,\"814\":622,\"815\":1301,\"816\":1173,\"817\":541,\"818\":858,\"819\":1711,\"820\":208,\"821\":1072,\"822\":1403,\"823\":750,\"824\":778,\"825\":610,\"826\":1469,\"827\":1635,\"828\":648,\"829\":481,\"830\":931,\"831\":667,\"832\":1702,\"833\":1585,\"834\":1044,\"835\":1103,\"836\":489,\"837\":1013,\"838\":41,\"839\":122,\"840\":368,\"841\":592,\"842\":1353,\"843\":1045,\"844\":218,\"845\":1007,\"846\":644,\"847\":1224,\"848\":589,\"849\":897,\"850\":291,\"851\":1701,\"852\":68,\"853\":1223,\"854\":699,\"855\":1277,\"856\":1778,\"857\":1343,\"858\":914,\"859\":27,\"860\":545,\"861\":1271,\"862\":361,\"863\":255,\"864\":707,\"865\":1464,\"866\":1373,\"867\":1779,\"868\":469,\"869\":1098,\"870\":145,\"871\":1082,\"872\":1201,\"873\":1385,\"874\":825,\"875\":25,\"876\":1335,\"877\":1655,\"878\":179,\"879\":476,\"880\":1570,\"881\":11,\"882\":1495,\"883\":700,\"884\":811,\"885\":1181,\"886\":665,\"887\":1338,\"888\":617,\"889\":1252,\"890\":1549,\"891\":241,\"892\":1025,\"893\":1331,\"894\":7,\"895\":1780,\"896\":892,\"897\":20,\"898\":1241,\"899\":477,\"900\":1809,\"901\":1563,\"902\":1363,\"903\":1234,\"904\":1371,\"905\":428,\"906\":588,\"907\":747,\"908\":770,\"909\":411,\"910\":1479,\"911\":890,\"912\":1266,\"913\":457,\"914\":138,\"915\":142,\"916\":1254,\"917\":14,\"918\":1781,\"919\":1417,\"920\":1408,\"921\":998,\"922\":383,\"923\":1431,\"924\":1265,\"925\":375,\"926\":670,\"927\":1095,\"928\":840,\"929\":959,\"930\":724,\"931\":1708,\"932\":1117,\"933\":692,\"934\":1608,\"935\":957,\"936\":1194,\"937\":164,\"938\":379,\"939\":1307,\"940\":34,\"941\":716,\"942\":797,\"943\":78,\"944\":1316,\"945\":973,\"946\":256,\"947\":245,\"948\":1178,\"949\":319,\"950\":95,\"951\":578,\"952\":929,\"953\":802,\"954\":1575,\"955\":823,\"956\":42,\"957\":1122,\"958\":1300,\"959\":870,\"960\":1226,\"961\":415,\"962\":1756,\"963\":1753,\"964\":1444,\"965\":1722,\"966\":792,\"967\":1296,\"968\":367,\"969\":1466,\"970\":880,\"971\":1350,\"972\":1744,\"973\":1242,\"974\":464,\"975\":1566,\"976\":915,\"977\":298,\"978\":328,\"979\":558,\"980\":333,\"981\":443,\"982\":646,\"983\":898,\"984\":1492,\"985\":169,\"986\":1638,\"987\":777,\"988\":308,\"989\":965,\"990\":1719,\"991\":593,\"992\":1579,\"993\":1327,\"994\":791,\"995\":1706,\"996\":595,\"997\":314,\"998\":806,\"999\":1040,\"1000\":335,\"1001\":958,\"1002\":980,\"1003\":1599,\"1004\":1200,\"1005\":581,\"1006\":9,\"1007\":240,\"1008\":496,\"1009\":1782,\"1010\":649,\"1011\":1068,\"1012\":104,\"1013\":1652,\"1014\":117,\"1015\":173,\"1016\":1591,\"1017\":301,\"1018\":1399,\"1019\":110,\"1020\":943,\"1021\":1783,\"1022\":951,\"1023\":494,\"1024\":505,\"1025\":40,\"1026\":1213,\"1027\":1619,\"1028\":1006,\"1029\":619,\"1030\":450,\"1031\":210,\"1032\":642,\"1033\":326,\"1034\":1438,\"1035\":1752,\"1036\":1397,\"1037\":275,\"1038\":1784,\"1039\":1126,\"1040\":1246,\"1041\":976,\"1042\":831,\"1043\":1745,\"1044\":412,\"1045\":285,\"1046\":1151,\"1047\":1066,\"1048\":264,\"1049\":1597,\"1050\":1276,\"1051\":849,\"1052\":230,\"1053\":310,\"1054\":885,\"1055\":884,\"1056\":92,\"1057\":1442,\"1058\":140,\"1059\":591,\"1060\":856,\"1061\":956,\"1062\":676,\"1063\":461,\"1064\":116,\"1065\":189,\"1066\":1401,\"1067\":822,\"1068\":1088,\"1069\":238,\"1070\":1221,\"1071\":15,\"1072\":1389,\"1073\":758,\"1074\":10,\"1075\":762,\"1076\":394,\"1077\":1509,\"1078\":571,\"1079\":1111,\"1080\":1021,\"1081\":1352,\"1082\":348,\"1083\":1616,\"1084\":416,\"1085\":260,\"1086\":251,\"1087\":131,\"1088\":808,\"1089\":1725,\"1090\":396,\"1091\":187,\"1092\":1692,\"1093\":252,\"1094\":698,\"1095\":220,\"1096\":1810,\"1097\":1362,\"1098\":355,\"1099\":1305,\"1100\":869,\"1101\":1436,\"1102\":506,\"1103\":1641,\"1104\":135,\"1105\":805,\"1106\":1564,\"1107\":1533,\"1108\":877,\"1109\":1689,\"1110\":1218,\"1111\":1749,\"1112\":689,\"1113\":1728,\"1114\":90,\"1115\":1415,\"1116\":397,\"1117\":1561,\"1118\":1505,\"1119\":1315,\"1120\":921,\"1121\":1485,\"1122\":467,\"1123\":185,\"1124\":955,\"1125\":1516,\"1126\":421,\"1127\":1233,\"1128\":1384,\"1129\":604,\"1130\":1547,\"1131\":1130,\"1132\":917,\"1133\":81,\"1134\":583,\"1135\":835,\"1136\":1514,\"1137\":1206,\"1138\":447,\"1139\":930,\"1140\":1785,\"1141\":1177,\"1142\":787,\"1143\":400,\"1144\":1212,\"1145\":1502,\"1146\":1811,\"1147\":98,\"1148\":1737,\"1149\":655,\"1150\":867,\"1151\":539,\"1152\":764,\"1153\":972,\"1154\":16,\"1155\":896,\"1156\":1472,\"1157\":1357,\"1158\":1094,\"1159\":237,\"1160\":529,\"1161\":1392,\"1162\":163,\"1163\":1014,\"1164\":196,\"1165\":1059,\"1166\":175,\"1167\":1610,\"1168\":1183,\"1169\":1681,\"1170\":714,\"1171\":1205,\"1172\":944,\"1173\":300,\"1174\":586,\"1175\":1786,\"1176\":1203,\"1177\":688,\"1178\":350,\"1179\":1022,\"1180\":1220,\"1181\":925,\"1182\":1057,\"1183\":422,\"1184\":1812,\"1185\":1683,\"1186\":445,\"1187\":1263,\"1188\":725,\"1189\":899,\"1190\":1107,\"1191\":551,\"1192\":982,\"1193\":1298,\"1194\":259,\"1195\":1486,\"1196\":1539,\"1197\":1627,\"1198\":971,\"1199\":848,\"1200\":523,\"1201\":1545,\"1202\":1671,\"1203\":1698,\"1204\":1292,\"1205\":1217,\"1206\":1603,\"1207\":868,\"1208\":1379,\"1209\":288,\"1210\":1628,\"1211\":1738,\"1212\":1286,\"1213\":1185,\"1214\":1023,\"1215\":1167,\"1216\":1694,\"1217\":297,\"1218\":1556,\"1219\":322,\"1220\":1696,\"1221\":453,\"1222\":784,\"1223\":66,\"1224\":853,\"1225\":1733,\"1226\":181,\"1227\":1586,\"1228\":1473,\"1229\":1736,\"1230\":360,\"1231\":429,\"1232\":1451,\"1233\":570,\"1234\":80,\"1235\":283,\"1236\":431,\"1237\":1171,\"1238\":304,\"1239\":1590,\"1240\":1144,\"1241\":928,\"1242\":1084,\"1243\":1121,\"1244\":756,\"1245\":882,\"1246\":1028,\"1247\":1540,\"1248\":685,\"1249\":1400,\"1250\":703,\"1251\":99,\"1252\":1433,\"1253\":50,\"1254\":157,\"1255\":934,\"1256\":945,\"1257\":327,\"1258\":1313,\"1259\":1090,\"1260\":903,\"1261\":1008,\"1262\":221,\"1263\":1321,\"1264\":152,\"1265\":1232,\"1266\":1668,\"1267\":1260,\"1268\":562,\"1269\":1612,\"1270\":1031,\"1271\":247,\"1272\":321,\"1273\":202,\"1274\":1583,\"1275\":1211,\"1276\":608,\"1277\":1074,\"1278\":783,\"1279\":1596,\"1280\":1598,\"1281\":1414,\"1282\":512,\"1283\":115,\"1284\":1551,\"1285\":493,\"1286\":1813,\"1287\":1387,\"1288\":1416,\"1289\":1228,\"1290\":1654,\"1291\":748,\"1292\":860,\"1293\":527,\"1294\":1409,\"1295\":344,\"1296\":46,\"1297\":402,\"1298\":1658,\"1299\":1664,\"1300\":1741,\"1301\":1439,\"1302\":1393,\"1303\":1037,\"1304\":1531,\"1305\":161,\"1306\":969,\"1307\":554,\"1308\":723,\"1309\":873,\"1310\":691,\"1311\":1787,\"1312\":112,\"1313\":26,\"1314\":946,\"1315\":949,\"1316\":1237,\"1317\":3,\"1318\":643,\"1319\":577,\"1320\":1788,\"1321\":1179,\"1322\":629,\"1323\":1048,\"1324\":585,\"1325\":1661,\"1326\":719,\"1327\":178,\"1328\":1079,\"1329\":875,\"1330\":682,\"1331\":1659,\"1332\":905,\"1333\":1445,\"1334\":614,\"1335\":863,\"1336\":526,\"1337\":759,\"1338\":370,\"1339\":1789,\"1340\":1351,\"1341\":1588,\"1342\":760,\"1343\":573,\"1344\":1712,\"1345\":1742,\"1346\":425,\"1347\":538,\"1348\":73,\"1349\":253,\"1350\":961,\"1351\":559,\"1352\":1732,\"1353\":1739,\"1354\":1617,\"1355\":1587,\"1356\":775,\"1357\":1308,\"1358\":597,\"1359\":1332,\"1360\":227,\"1361\":1259,\"1362\":1034,\"1363\":448,\"1364\":107,\"1365\":894,\"1366\":1665,\"1367\":1248,\"1368\":1602,\"1369\":349,\"1370\":1283,\"1371\":1688,\"1372\":922,\"1373\":701,\"1374\":36,\"1375\":936,\"1376\":1494,\"1377\":798,\"1378\":908,\"1379\":755,\"1380\":1154,\"1381\":693,\"1382\":404,\"1383\":1629,\"1384\":1010,\"1385\":851,\"1386\":1097,\"1387\":1158,\"1388\":1199,\"1389\":864,\"1390\":452,\"1391\":696,\"1392\":60,\"1393\":690,\"1394\":1383,\"1395\":879,\"1396\":1625,\"1397\":325,\"1398\":509,\"1399\":166,\"1400\":93,\"1401\":167,\"1402\":1544,\"1403\":950,\"1404\":501,\"1405\":503,\"1406\":535,\"1407\":280,\"1408\":408,\"1409\":569,\"1410\":1394,\"1411\":1247,\"1412\":761,\"1413\":1740,\"1414\":139,\"1415\":341,\"1416\":920,\"1417\":1396,\"1418\":1116,\"1419\":1697,\"1420\":1672,\"1421\":620,\"1422\":153,\"1423\":567,\"1424\":62,\"1425\":1790,\"1426\":465,\"1427\":1051,\"1428\":197,\"1429\":1634,\"1430\":1380,\"1431\":488,\"1432\":1412,\"1433\":56,\"1434\":1012,\"1435\":1344,\"1436\":1791,\"1437\":1626,\"1438\":645,\"1439\":290,\"1440\":1113,\"1441\":1348,\"1442\":1633,\"1443\":338,\"1444\":39,\"1445\":991,\"1446\":84,\"1447\":330,\"1448\":1134,\"1449\":395,\"1450\":155,\"1451\":1411,\"1452\":472,\"1453\":1395,\"1454\":388,\"1455\":641,\"1456\":434,\"1457\":1192,\"1458\":1550,\"1459\":977,\"1460\":1262,\"1461\":6,\"1462\":156,\"1463\":1133,\"1464\":1637,\"1465\":1091,\"1466\":990,\"1467\":1758,\"1468\":878,\"1469\":1595,\"1470\":826,\"1471\":600,\"1472\":639,\"1473\":1345,\"1474\":843,\"1475\":28,\"1476\":239,\"1477\":1520,\"1478\":794,\"1479\":1729,\"1480\":1592,\"1481\":392,\"1482\":1750,\"1483\":1322,\"1484\":1726,\"1485\":199,\"1486\":1649,\"1487\":462,\"1488\":1366,\"1489\":31,\"1490\":302,\"1491\":426,\"1492\":1541,\"1493\":1474,\"1494\":1317,\"1495\":966,\"1496\":652,\"1497\":757,\"1498\":1249,\"1499\":630,\"1500\":1143,\"1501\":1690,\"1502\":48,\"1503\":483,\"1504\":495,\"1505\":866,\"1506\":1054,\"1507\":358,\"1508\":1792,\"1509\":1793,\"1510\":1190,\"1511\":1138,\"1512\":566,\"1513\":52,\"1514\":932,\"1515\":236,\"1516\":269,\"1517\":1325,\"1518\":386,\"1519\":633,\"1520\":933,\"1521\":124,\"1522\":785,\"1523\":1721,\"1524\":1630,\"1525\":1680,\"1526\":1229,\"1527\":1618,\"1528\":1695,\"1529\":407,\"1530\":165,\"1531\":1685,\"1532\":1730,\"1533\":1186,\"1534\":1453,\"1535\":1273,\"1536\":204,\"1537\":1507,\"1538\":711,\"1539\":387,\"1540\":1162,\"1541\":1554,\"1542\":1576,\"1543\":637,\"1544\":697,\"1545\":565,\"1546\":1000,\"1547\":191,\"1548\":1660,\"1549\":953,\"1550\":625,\"1551\":294,\"1552\":1009,\"1553\":1481,\"1554\":442,\"1555\":518,\"1556\":1382,\"1557\":1703,\"1558\":769,\"1559\":88,\"1560\":1027,\"1561\":1378,\"1562\":1230,\"1563\":1724,\"1564\":1064,\"1565\":1093,\"1566\":1717,\"1567\":317,\"1568\":1448,\"1569\":1794,\"1570\":1795,\"1571\":804,\"1572\":1604,\"1573\":1796,\"1574\":4,\"1575\":1606,\"1576\":205,\"1577\":1042,\"1578\":1175,\"1579\":1797,\"1580\":1256,\"1581\":460,\"1582\":1039,\"1583\":1562,\"1584\":663,\"1585\":1705,\"1586\":1339,\"1587\":1429,\"1588\":1071,\"1589\":33,\"1590\":564,\"1591\":999,\"1592\":736,\"1593\":357,\"1594\":343,\"1595\":1160,\"1596\":1251,\"1597\":907,\"1598\":369,\"1599\":780,\"1600\":1670,\"1601\":739,\"1602\":1470,\"1603\":829,\"1604\":1336,\"1605\":1552,\"1606\":334,\"1607\":1497,\"1608\":1406,\"1609\":1342,\"1610\":1106,\"1611\":1222,\"1612\":517,\"1613\":1077,\"1614\":498,\"1615\":382,\"1616\":540,\"1617\":1202,\"1618\":1329,\"1619\":1482,\"1620\":887,\"1621\":1349,\"1622\":320,\"1623\":1582,\"1624\":456,\"1625\":1814,\"1626\":974,\"1627\":889,\"1628\":12,\"1629\":576,\"1630\":1798,\"1631\":449,\"1632\":1255,\"1633\":1087,\"1634\":549,\"1635\":1146,\"1636\":773,\"1637\":385,\"1638\":217,\"1639\":105,\"1640\":364,\"1641\":1565,\"1642\":844,\"1643\":774,\"1644\":988,\"1645\":195,\"1646\":1145,\"1647\":381,\"1648\":1073,\"1649\":1239,\"1650\":427,\"1651\":544,\"1652\":813,\"1653\":815,\"1654\":1477,\"1655\":1099,\"1656\":1498,\"1657\":437,\"1658\":123,\"1659\":888,\"1660\":170,\"1661\":521,\"1662\":378,\"1663\":1193,\"1664\":424,\"1665\":1571,\"1666\":1180,\"1667\":1621,\"1668\":71,\"1669\":1425,\"1670\":675,\"1671\":1085,\"1672\":151,\"1673\":854,\"1674\":222,\"1675\":1284,\"1676\":507,\"1677\":812,\"1678\":838,\"1679\":451,\"1680\":1245,\"1681\":611,\"1682\":985,\"1683\":438,\"1684\":537,\"1685\":651,\"1686\":514,\"1687\":1423,\"1688\":1149,\"1689\":782,\"1690\":1050,\"1691\":909,\"1692\":1757,\"1693\":1236,\"1694\":1511,\"1695\":1713,\"1696\":531,\"1697\":940,\"1698\":1047,\"1699\":1244,\"1700\":686,\"1701\":618,\"1702\":735,\"1703\":159,\"1704\":13,\"1705\":912,\"1706\":401,\"1707\":440,\"1708\":38,\"1709\":713,\"1710\":1503,\"1711\":632,\"1712\":834,\"1713\":1467,\"1714\":1700,\"1715\":1063,\"1716\":1746,\"1717\":1751,\"1718\":1018,\"1719\":212,\"1720\":441,\"1721\":1666,\"1722\":1815,\"1723\":1421,\"1724\":470,\"1725\":1428,\"1726\":1799,\"1727\":548,\"1728\":1816,\"1729\":148,\"1730\":419,\"1731\":1800,\"1732\":1191,\"1733\":101,\"1734\":1553,\"1735\":1196,\"1736\":254,\"1737\":172,\"1738\":1195,\"1739\":989,\"1740\":265,\"1741\":286,\"1742\":1679,\"1743\":740,\"1744\":413,\"1745\":865,\"1746\":29,\"1747\":1267,\"1748\":1817,\"1749\":228,\"1750\":1529,\"1751\":1657,\"1752\":51,\"1753\":668,\"1754\":177,\"1755\":1110,\"1756\":44,\"1757\":1518,\"1758\":1636,\"1759\":647,\"1760\":729,\"1761\":1454,\"1762\":154,\"1763\":1052,\"1764\":1080,\"1765\":847,\"1766\":741,\"1767\":1465,\"1768\":1801,\"1769\":309,\"1770\":1257,\"1771\":32,\"1772\":113,\"1773\":1748,\"1774\":845,\"1775\":833,\"1776\":1102,\"1777\":223,\"1778\":1802,\"1779\":1426,\"1780\":1197,\"1781\":82,\"1782\":1510,\"1783\":1156,\"1784\":160,\"1785\":126,\"1786\":1500,\"1787\":1209,\"1788\":1152,\"1789\":91,\"1790\":233,\"1791\":384,\"1792\":232,\"1793\":546,\"1794\":1404,\"1795\":380,\"1796\":1803,\"1797\":916,\"1798\":372,\"1799\":2,\"1800\":194,\"1801\":1216,\"1802\":942,\"1803\":1375,\"1804\":1410,\"1805\":584,\"1806\":906,\"1807\":1460,\"1808\":1207,\"1809\":1029,\"1810\":403,\"1811\":261,\"1812\":1208,\"1813\":192,\"1814\":602,\"1815\":147,\"1816\":1804}}", "logbase": null, "design": "{\"Name\":{\"0\":\"Ctrl1_1_Soluble\",\"1\":\"Ctrl1_2_Soluble\",\"2\":\"Ctrl1_3_Soluble\",\"3\":\"HEAT_1_Soluble\",\"4\":\"HEAT_2_Soluble\",\"5\":\"Ctrl1_1_Membrane\",\"6\":\"Ctrl1_2_Membrane\",\"7\":\"Ctrl1_3_Membrane\",\"8\":\"HEAT_1_Membrane\",\"9\":\"HEAT_2_Membrane\"},\"Treatment\":{\"0\":\"Control\",\"1\":\"Control\",\"2\":\"Control\",\"3\":\"HEAT\",\"4\":\"HEAT\",\"5\":\"Control\",\"6\":\"Control\",\"7\":\"Control\",\"8\":\"HEAT\",\"9\":\"HEAT\"},\"Fraction\":{\"0\":\"Soluble\",\"1\":\"Soluble\",\"2\":\"Soluble\",\"3\":\"Soluble\",\"4\":\"Soluble\",\"5\":\"Membrane\",\"6\":\"Membrane\",\"7\":\"Membrane\",\"8\":\"Membrane\",\"9\":\"Membrane\"},\"Replicate\":{\"0\":1,\"1\":2,\"2\":3,\"3\":1,\"4\":2,\"5\":1,\"6\":2,\"7\":3,\"8\":1,\"9\":2}}", "min_replicates": 2, "control": "Control", "measure_type": "Protein", "measure": "Intensities", "array": [[[7041352.913, 32458.47381], [7205833.923, 29467.89334], [6428544.015, 25087.32893], [3486243.421, 23407.29096], [3495443.483, 11475.89458]], [[969341.5671, 95261.11795999999], [978350.1261, 97593.29409], [1036989.602, 94154.10032], [1117487.311, 70105.03292], [1119838.3, 72884.7139]], [[885978.3944000001, 1519281.363], [777725.0715, 1777711.488], [1078606.292, 1771564.47], [857108.7005999999, 1882610.269], [954581.1266, 1948158.34]], [[809156.9765, 1294377.513], [770350.288, 1427344.716], [765054.8050000002, 1338484.883], [600129.3709, 1346952.201], [591657.1414, 1327179.621]], [[2678078.231, 630663.5629000001], [2769308.566, 756095.3658000001], [2482681.938, 528276.5912], [2412863.336, 727063.1511000001], [2407375.157, 731705.2]], [[7142889.03, 23213578.2], [6685473.325, 23024975.43], [6112049.706000001, 22619122.91], [3624508.624, 20348208.6], [3711649.887, 20339001.71]], [[7177365.846, 49942934.47], [7055140.795, 50434884.24], [8234264.131, 54442330.59], [9241871.356, 57524556.72], [9550928.577, 60331070.48]], [[471359.9543, 17818419.26], [472976.3253, 18759242.15], [451210.1629, 16885895.68], [426317.70730000007, 18467085.38], [445515.2582, 18538942.9]], [[42333236.06, 12015600.5], [43886666.23, 11491092.83], [41484770.67, 10867242.11], [57374845.37, 14048410.86], [56174219.20999999, 14680040.84]], [[320634.3875, 214942.6714], [300313.5618, 211870.5261], [314848.1331, 218561.5634], [272630.617, 169768.4491], [272624.7621, 183196.5167]], [[6893468.842, 343724.0213], [6454328.012, 311917.1008], [7049355.439, 336867.12359999993], [2832142.656, 242485.3861], [2948850.664, 282293.2879]], [[2147413.102, 4545061.536], [2034099.379, 4162324.652], [2193022.557, 3814649.898], [1942073.45, 3808769.974], [1896177.076, 3613628.459]], [[3732462.611, 334522.8858], [3662018.374, 353270.3642], [3916208.354, 367257.7106], [3665904.766, 363011.10670000006], [3727428.264, 391886.9379]], [[12699591.95, 1849439.7549999997], [12463899.85, 1776590.803], [12527852.770000001, 1697188.952], [11571108.23, 1881229.433], [11685593.680000002, 1947222.974]], [[518503.52699999994, 354330.0861000001], [465611.85620000004, 445146.129], [435413.6354, 407967.5577], [632797.9138, 591550.0513], [601348.0498, 648644.7495]], [[3069699.499, 83961.8011], [3072860.843, 79127.46756000002], [3060196.67, 66599.48021], [3955886.311, 105401.32], [3912291.136, 108336.1031]], [[1023393.132, 601609.1638], [1017513.837, 687040.8155999999], [1000390.367, 579031.25], [870570.2675, 513118.5785], [809622.6216, 466612.2431]], [[32256660.47, 1259023.963], [32276797.25, 1300707.351], [32524384.93, 1226052.519], [29560182.67, 1296604.804], [28940527.88, 1278124.901]], [[269247.5143, 141759.6724], [277890.0941, 162081.5638], [266308.4821, 186725.5482], [239034.0497, 89263.59838], [233434.686, 92250.93555]], [[5074532.655, 855348.6132], [4994946.028, 877720.2139], [4868735.58, 833005.8063], [4174858.351, 920167.725], [4183935.08, 885011.5946]], [[42665.37535, 1338713.3970000003], [36402.55026, 1185684.354], [44511.02904, 1262920.088], [34179.44999, 648939.7109], [32756.12316, 671363.7366]], [[4316674.15, 1462853.8740000003], [4417856.325, 1405440.425], [4983967.922, 1519986.763], [4979737.006, 1338560.9690000003], [4665175.568, 1262015.829]], [[64455.22813, 2612938.235], [55656.40813, 2906750.328], [73765.6117, 2456313.247], [82435.67398, 1908421.276], [76261.79847, 1995861.9769999997]], [[8799670.522, 2196296.078], [8868718.675, 2033533.228], [8715488.824, 1991580.61], [8238353.778, 1387846.184], [8105288.122, 1831341.59]], [[150346.7007, 63533.89835], [146381.7169, 64125.575379999995], [149756.944, 68550.80839], [136753.2526, 60989.39236], [134308.1007, 69068.42293]], [[11547586.41, 16173961.0], [11208639.5, 16897886.84], [11829919.11, 20310096.98], [6337572.199, 12784415.03], [6277768.307, 14905567.83]], [[9255193.873, 21420565.93], [9399703.087, 20667462.46], [9160407.436, 20541548.47], [8223547.097, 25695229.639999997], [8011577.358, 26370030.17]], [[1058337.216, 3065855.206], [1038864.608, 3372649.499], [1138342.197, 2644950.785], [907169.8799, 2533727.451], [872085.8033, 2410852.4410000006]], [[9577987.797, 4563601.997], [9037874.548, 4516053.478], [10128268.909999998, 4322836.866], [9260640.388, 4601688.37], [8062537.25, 4359738.287]], [[6428473.838, 47986.39764], [5940156.043, 62303.95343], [6244082.066, 56809.90550999999], [6129965.85, 54925.39889], [6124888.63, 54579.61236]], [[146924.2768, 684039.3616], [169011.4721, 934518.5493], [177189.4575, 844861.9775], [181142.0133, 807831.4228], [179958.7824, 826894.2223]], [[5262071.379, 415651.7966], [5364819.785, 398821.101], [5550094.722, 372627.7511], [4892669.552, 315372.272], [4837138.552, 337459.0626]], [[206216.8228, 5427172.901], [200635.369, 6327793.027], [219200.7791, 6702396.041000001], [188858.17089999997, 4167362.4059999995], [186600.6261, 4203324.4]], [[48835.84137, 703547.1508], [47489.48005, 686653.6700000002], [47081.77014, 730517.6226999998], [39617.25565000001, 729984.1498], [42191.16596, 697169.4296]], [[1066823.817, 50107.61061], [1085279.33, 53054.22989], [1131802.593, 52601.6966], [1040096.335, 53486.14313], [1044443.246, 54233.52715]], [[2779740.637, 14197847.29], [2770443.148, 12843046.03], [2751707.738, 13338192.6], [3632537.598, 14623050.99], [3582117.943, 15833658.2]], [[4405581.397, 45601472.52], [4133695.087, 46695872.74], [4527774.13, 44732345.93], [3309605.976, 41584400.82], [3341710.921, 42253574.53]], [[772798.459, 95578.95443], [797054.2244, 92047.94271], [761649.7005, 102607.1113], [617292.6079, 72897.50775], [614599.7539, 72331.80899]], [[11121362.03, 2237062.06], [11020917.729999999, 2191753.524], [11121048.53, 1859479.443], [10272395.48, 2380242.243], [10309569.979999999, 2271379.062]], [[1422010.793, 385065.7942], [1392029.066, 377283.5797], [1450777.442, 348311.6222], [1591926.731, 493287.6523], [1623467.025, 500306.1846]], [[4939403.743, 1088048.67], [4753589.477, 1025222.689], [4743919.335, 931111.9637], [3645884.466, 880049.1345], [3710157.338, 834283.6092]], [[666564.4022000001, 1157224.166], [673580.7511, 1189453.93], [674436.1814, 1122859.918], [551329.8877, 682440.9115], [574439.5209, 705525.3608]], [[88135.62279, 333578.5889999999], [93352.38197, 354757.8184], [100983.8968, 393193.0851], [148264.9255, 289019.5521], [152570.5056, 329456.4917]], [[1018379.47, 911050.6063], [1032779.123, 935578.1057], [1165064.374, 1057083.783], [894375.6564, 977642.3592], [871019.6966999999, 1013229.41]], [[2175828.06, 6175009.873], [2066486.54, 6378733.237999999], [2487304.761, 7321917.58], [2022154.6529999997, 5595677.701], [2133065.947, 6358406.36]], [[4699960.363, 6848454.686], [4478298.607, 7647450.136000001], [4951495.403, 8069606.524], [3448079.723, 4943285.9], [3336806.831, 5380949.482]], [[2369049.7760000005, 123979.2553], [2458226.788, 150905.28150000004], [2467122.189, 129338.3862], [3662046.688, 201155.9088], [3798857.401, 233862.1443]], [[246591.3211, 5368672.565], [258829.1152, 6094283.099], [269533.1837, 5483204.733], [364974.2544, 4390739.149], [360503.9234, 4608025.845]], [[577290.9182, 6052366.452], [578698.7462, 5905600.557], [628388.3453, 5873104.437], [364233.9204, 3495957.559], [367529.5654, 3724417.298]], [[924370.1601, 278475.4182], [927489.9059, 309920.2445], [948964.2699, 321882.2405], [398654.2396, 130106.5966], [398105.5007, 129225.9312]], [[2228490.449, 123299.8223], [2491232.813, 98266.72368999998], [2076211.69, 83409.44517], [1383694.748, 112293.8149], [1302462.349, 75307.31037]], [[4110949.853, 7282370.564000001], [4149269.804, 7536502.356], [4120063.612, 6537635.514], [2877709.695, 6432570.406], [2713667.563, 6085487.512]], [[1176619.215, 21705006.54], [1237003.897, 21824824.06], [1287625.584, 22785621.61], [1097884.099, 13258147.92], [1096170.735, 13511873.34]], [[3344630.005, 4949036.297], [3269349.8309999993, 4705754.824], [3209480.056, 4524190.514], [3304079.538, 4993527.079], [3301731.926, 4753631.064]], [[4034545.188, 545561.6962], [3906881.8149999995, 493396.697], [3792294.123, 479397.3299], [3102833.806, 477344.3098], [3192669.228, 463826.9327]], [[558499.1592, 3194.256534], [586702.7071, 3017.698107], [594653.006, 3280.298849], [911851.7106, 4863.728515], [889687.2221, 3148.54398]], [[1752760.9059999997, 485967.3579], [1792330.2520000003, 466367.8209], [1796587.22, 387768.1549], [1235940.7570000002, 416417.5862], [1237003.4079999998, 281004.5622]], [[6601489.361, 53756972.12], [6673302.353, 51692088.65], [6437902.415, 50200273.04], [3921476.419, 45788514.71], [3816661.38, 43707548.13]], [[95416.1665, 282782.3327], [95437.95011, 281984.6327], [119054.6282, 312651.62580000004], [109579.8651, 203715.7659], [111781.2698, 210675.4745]], [[14590133.83, 3500462.033], [14239005.08, 3029719.9970000004], [14153733.76, 2845023.674], [14740989.19, 3781471.912], [14534230.33, 3934666.662]], [[2305779.136, 5410590.129], [2226462.613, 5338228.485], [2373087.186, 5281576.636], [1288494.047, 3237422.612], [1319733.274, 3367731.28]], [[387655.8021, 2413254.017], [397227.5, 2269895.808], [437319.1409, 2590335.552], [279137.2148, 1991058.987], [273328.3924, 1974244.642]], [[11755078.74, 581468.0048], [12160656.999999998, 633869.4232], [11570589.96, 563094.9459], [13050733.58, 692945.8853000001], [13264497.46, 669222.789]], [[18813228.05, 150085606.1], [18896980.23, 140594982.7], [17973764.82, 139008118.4], [28906394.72, 240732786.8], [29759297.7, 228322702.4]], [[1074691.603, 4862091.9], [1059802.805, 4708811.237], [1045265.584, 4765064.733], [549452.9845, 3219684.183], [553629.1214, 3093149.56]], [[565356.6358, 2965897.939], [500928.302, 3195886.966], [525412.1241, 3382027.725], [495137.4913, 3271624.8530000006], [459982.3238, 3100736.413]], [[1378062.325, 18783444.49], [1455565.663, 17587617.3], [1527110.412, 16118354.97], [1391723.723, 16793087.54], [1427729.866, 15716217.88]], [[2305021.403, 1798194.382], [2350338.347, 1736755.558], [2372185.171, 1790684.376], [2147594.35, 1908633.712], [2254282.259, 1929347.101]], [[121509.9383, 940842.0174999998], [146928.3791, 763522.4486], [146487.1417, 895580.0432], [177951.27779999998, 516485.6935], [174894.7764, 661459.2559]], [[646888.6223, 10189653.01], [645773.1758, 9059410.908], [690931.7701, 10701658.23], [603914.459, 7406696.945000001], [617574.1912, 7423475.801]], [[48587052.62, 5114633.705], [47808194.47, 5319584.368], [43665390.52, 5106753.0], [46324056.42, 5154022.685], [45007819.41, 5245009.705]], [[1392206.66, 1623499.481], [1439784.657, 1497030.925], [1452468.719, 1588598.8649999998], [1205910.306, 1324858.829], [1217067.216, 1391615.906]], [[70669895.19, 4552316.499], [66388523.16, 6269313.664], [64807481.0, 6655099.432], [48491879.61, 7247369.738], [49579284.21, 7339708.629]], [[5477267.329, 771294.6855], [5566465.964, 768239.5121], [5395399.248999999, 752711.3505999999], [4711444.121, 640367.9072], [4774558.098, 688023.6342]], [[208174.2977, 371016.5009], [226844.215, 454692.3246], [223440.2469, 632164.4617], [137462.3049, 522210.8511000001], [131952.0053, 661864.5809]], [[348670.4795, 182352.9174], [349482.2233, 173298.5983], [338695.1393, 177156.447], [342586.9702, 169343.5766], [344107.2049, 171192.6603]], [[4979689.84, 78472212.49], [4669011.54, 51075712.09], [4308359.122, 49412606.11], [5612253.384, 63837100.629999995], [5577123.095, 53140188.88]], [[16878485.13, 2413944.966], [16687639.5, 2049426.574], [19382034.84, 1924340.75], [10806791.53, 2682326.626], [11644015.53, 2317731.615]], [[252046.993, 1672556.85], [233125.6739, 1609812.552], [271822.0453, 1706611.68], [330293.2542, 1334312.243], [345301.2443, 1354097.36]], [[122425.5314, 81568.81492000002], [119636.523, 89680.24170000001], [124308.8622, 74932.64869], [113239.8264, 94386.49915], [110768.4685, 82320.47253]], [[2582477.683, 2686178.813], [2572200.715, 2443092.526], [2537141.058, 2668004.452], [1991811.385, 2984092.354], [1928799.936, 2878950.8760000006]], [[1741773.789, 545745.9492], [1720645.294, 617222.1622], [1819024.828, 636894.1226], [1704645.195, 668398.8737], [1691591.232, 720969.2834]], [[2308683.776, 4778141.615], [2295568.976, 4725010.224], [2282547.488, 4323751.694], [1977213.2490000003, 3783808.711], [1971870.639, 3722026.92]], [[535388.3266, 178679.37259999997], [528261.4157, 198789.07990000004], [555685.9831, 193303.1616], [362920.0882, 203567.0605], [371932.5854, 199949.9509]], [[13120133.33, 1970931.595], [13360219.69, 1861559.076], [13618162.700000001, 1871463.69], [23175583.62, 3537276.4139999994], [22809349.23, 3542124.968]], [[33567537.2, 4047923.838], [33101947.85, 3990758.02], [32068867.64, 3783454.262], [41818446.01, 7013796.054], [41374528.35, 6782854.408]], [[994763.483, 33858796.82], [1029839.524, 32759649.78], [1022884.352, 34051728.74], [910371.0426, 32209588.009999998], [903631.8955, 31519736.53]], [[185429.7023, 300850.6451], [200439.3957, 305651.4548], [188746.5173, 262473.3086], [87839.06975, 228687.65], [95924.00121, 236959.2432]], [[451974.6384, 931468.1448], [519772.67880000005, 978194.6863], [477887.2394, 965783.9458], [574384.5153, 880750.1742], [545654.6446, 919256.3624]], [[5884295.818, 810241.1691], [5821850.074999999, 1031131.754], [6898042.52, 856279.0313], [4025853.091, 1369151.792], [4077857.4800000004, 1422482.966]], [[7842907.309, 848577.3144], [8355371.856, 794137.5155], [8013045.095, 734405.6418], [9990651.46, 756485.5751], [9441972.49, 719794.8801]], [[8395546.673, 21252435.05], [8321953.257, 20128515.03], [7560572.111, 18983596.34], [9156680.805, 20552147.42], [9098472.966, 18784216.5]], [[92868.92337, 2900833.589], [110157.6054, 2834007.706], [110464.0684, 2653184.238], [97068.21987, 2607655.2750000004], [100654.31589999999, 2389235.106]], [[1116051.153, 1547379.95], [1025703.456, 1783314.9110000003], [1128081.783, 1543040.43], [1024903.847, 1442336.089], [959613.1494, 1446282.82]], [[764021.3941, 164595.5319], [723007.2722, 162081.5638], [732131.2787, 159911.9387], [726997.5999, 171170.5286], [715176.2441, 174882.1573]], [[15299876.34, 3425378.924], [15571623.31, 3378558.563], [15062513.29, 3161828.619], [12761899.03, 3237635.049], [12672808.33, 3220359.259]], [[1506245.358, 1235416.5439999998], [1559328.351, 1777507.727], [1514707.714, 2134659.713], [2263232.442, 1454763.611], [2222512.285, 1950860.506]], [[2682624.6250000005, 259197.9453], [2807884.356, 277603.7746], [2326295.188, 238651.1868], [2138626.924, 249389.565], [2146072.446, 232563.0257]], [[404868.9523, 46500.85761], [434936.8825, 57943.47136], [411780.8576, 41963.1615], [316654.4243, 44163.3772], [280513.9504, 36440.79801]], [[2467049.809, 23137573.83], [2547343.053, 34056587.55], [2711455.345, 46425692.6], [3022231.241, 19563256.56], [3088617.23, 21457283.05]], [[673712.3428, 23508.38304], [699748.3396, 28024.24775], [708340.6484, 40147.22787], [397183.9988, 26253.93704], [362518.8647, 42047.79413]], [[941734.8566999999, 770603.7367], [978494.5274999999, 858648.1988], [941511.3758, 817581.8058], [1248453.445, 994297.3631], [1233272.035, 946506.6754000001]], [[14385546.13, 3531439.5730000003], [13650053.84, 3928509.082], [15087318.68, 3868258.82], [12970443.83, 3044849.129], [13606717.65, 3076209.053]], [[734974.9925, 2726369.004], [664132.7767, 2263273.581], [741140.1477, 2023874.039], [543363.4763, 1305952.0], [526933.8139, 1269290.894]], [[48328.160780000006, 389441.8035], [48090.80855, 387308.6133], [50616.53914, 454504.8593], [77409.7443, 306726.1156], [67960.02691, 312609.5209]], [[2599652.947, 1138637.642], [2534965.794, 1539820.702], [2771213.7999999993, 2267126.811], [2821923.961, 1471121.2039999997], [2845864.773, 2016336.087]], [[8329371.392, 4083622.862], [8595696.969, 4212653.58], [8646033.713, 4002647.057], [10100971.66, 5078289.153], [9989738.025, 5126322.225]], [[219805.4872, 6897627.212], [207927.6374, 6617133.426], [210958.6223, 7129254.798], [164739.96470000004, 5524192.894], [159734.7415, 5692634.03]], [[1369095.827, 19698951.72], [1281562.029, 18984397.88], [1299013.516, 18882965.26], [1484004.797, 16204639.05], [1413977.092, 15621642.04]], [[159010.1057, 71915.1079], [149610.1186, 71958.14224], [142969.2855, 90222.16947], [109027.2214, 66667.81399], [111301.5218, 66334.03797]], [[20375.41931, 75377.91322], [18631.9006, 63669.15109000001], [21544.61441, 60895.52746999999], [22913.8599, 56293.4885], [24597.20988, 56842.15741]], [[614255.6215, 352740.9038], [532531.57, 377894.8623], [605916.911, 373505.986], [165417.7353, 125517.9731], [154926.6011, 138943.3387]], [[37433.23439, 142070.5994], [32774.98193, 145505.6191], [38943.34504, 141935.5681], [35990.66158, 110934.2228], [43203.96716000001, 121181.7884]], [[1831059.9019999998, 1853930.923], [1851019.089, 2246463.311], [1947223.628, 3615857.768], [1847915.4730000002, 2056808.014], [1820163.68, 2148118.683]], [[1277283.94, 51350.16696], [1082907.022, 62544.39123000001], [1080511.798, 50342.98621], [1316126.233, 57068.88091], [1327515.852, 63477.01621999999]], [[18866269.31, 5340919.453], [19839714.8, 5410257.944], [18661550.82, 4978402.628], [16200802.789999997, 3472483.351], [15941490.95, 3507100.729]], [[370000.6414, 9351532.053], [378197.4642, 9085696.057], [409976.8288, 9795978.49], [655466.7336, 7077208.282], [674291.0586, 7875049.446]], [[30767.71666, 692814.4119999999], [32544.9712, 732897.1935999999], [28105.64179, 708168.374], [26777.15232, 834598.3934], [26917.05769, 860141.267]], [[3679926.511, 183297.2141], [3710186.54, 176609.712], [3254355.273, 176122.6913], [3709386.357, 170724.4124], [3631265.455, 166889.9793]], [[4642625.292, 59817745.12], [4702223.852, 59799732.65], [5357063.636999999, 67951596.03], [4796217.582, 54116016.68], [4866563.091999999, 54921540.38999999]], [[973597.4964, 2472445.302], [900559.0531000001, 2551900.817], [922309.7438, 2788304.337], [1012203.468, 4001555.893], [1015967.541, 4229826.421]], [[2131374.437, 950135.2796], [2200264.081, 973059.913], [2218391.713, 994601.0286000001], [2497219.707, 920868.7646999999], [2504604.073, 969870.0253]], [[1656150.048, 19673.61692], [1716725.828, 21667.92821], [1738181.786, 26199.7598], [1582229.397, 23356.30625], [1582635.1449999998, 21442.73292]], [[6292334.616, 153275486.6], [6023186.822, 143783839.9], [7007975.528, 147406239.6], [6873636.607000001, 134727085.6], [6708688.566, 132936214.0]], [[7968690.857, 13079661.73], [7986426.393, 11868050.39], [8424589.173, 11427116.86], [6966230.498, 13126437.43], [7319780.83, 13056662.16]], [[3748122.41, 12828616.98], [3647475.094, 12043284.72], [4112396.49, 12148001.34], [4093630.151, 11443942.13], [4026151.314, 10741113.06]], [[5408692.563, 78669132.91], [5484260.335, 74829132.54], [5396188.511999999, 77106280.07], [5911202.355, 80462363.5], [5736506.021, 81668834.61000001]], [[2743116.913, 5748464.116], [2772196.593, 6167840.764], [2880695.8, 6329146.207], [2870202.082, 6914800.75], [2924543.435, 6848226.059]], [[2079217.2029999997, 474762.4707], [2167361.201, 489301.104], [2136984.911, 444844.2754], [3439946.476, 576775.1083], [3461114.852, 589820.6566]], [[2458588.466, 8756855.41], [2623463.197, 7716525.063], [2369366.376, 7546507.86], [2685014.3, 5568910.73], [2619103.914, 6136828.682]], [[504384.4501, 3028428.81], [506075.1788, 3123755.6269999994], [499637.0621, 3094314.311], [459507.6123, 3017657.286], [451314.8777, 2966771.297]], [[494988.5706, 155210.1434], [489561.8524, 175794.66860000003], [542629.3243, 208617.3828], [417663.0981, 187135.1146], [421197.3682, 224944.99389999997]], [[14299669.82, 1594018.997], [14383406.44, 1818259.896], [13851558.93, 1844293.298], [12134179.19, 1027596.7490000001], [12115234.62, 1041997.093]], [[35485.8626, 1452.604799], [35398.96084, 2183.39933], [31639.28328, 1570.48527], [47387.6349, 1803.583974], [46173.07385, 2305.987583]], [[458756.34170000005, 9562386.611], [407696.5983, 10358182.53], [504147.1342, 10190269.370000001], [359114.1456, 7705382.347], [392902.90090000007, 8586135.035]], [[1777134.626, 375162.194], [1768091.453, 350448.2764999999], [1881263.823, 354376.932], [1694009.41, 380133.4704], [1712806.752, 400149.3326]], [[62582.36667, 67092.28493], [55003.50772, 67532.4567], [59501.38117, 58205.01825], [52627.323, 28119.12754], [47281.82464, 28836.27703]], [[68050.6675, 1964137.265], [69257.98438, 1730540.853], [77749.13288, 1507362.137], [79281.43388, 1707668.996], [71370.5017, 1698727.557]], [[4951022.304, 3710625.641], [5141616.548, 3515791.492], [5393933.476, 3538829.249], [3742023.618, 3863366.096], [3661969.323, 3763806.576]], [[293987.4712, 6121921.97], [282954.456, 6412659.418], [283954.1392, 6808882.023], [262255.5132, 5416593.921], [243328.1546, 5376688.372]], [[0.0, 0.0], [0.0, 0.0], [0.0, 0.0], [0.0, 0.0], [0.0, 0.0]], [[7829899.573, 1554059.122], [7358693.072000001, 1534421.04], [6970429.178, 1407920.33], [7471534.549, 1467616.006], [7385879.435, 1361996.0010000002]], [[37017744.56, 30340715.590000004], [38357125.75, 36222565.33], [35983610.22, 35757883.01], [33019940.899999995, 28785115.26], [34838229.21, 32329347.28]], [[854721.9405, 3414899.533], [876526.5418, 3047243.43], [836990.4549, 3121484.704], [845743.0091, 3475032.586], [815432.9022, 3607912.337]], [[345727.9528, 23552.143140000004], [351060.3238, 23242.99954], [344614.6089, 20539.71881], [365641.5978, 20126.21269], [375162.8882, 21143.41598]], [[5012019.748, 833560.6927], [5529024.755, 941476.9821], [5251415.198, 883458.5719], [4596327.391, 864753.7227], [4239159.398, 922176.7812]], [[681239.1495, 135713.87], [616975.4198, 122837.2251], [727046.1724, 123428.5971], [1173690.134, 127419.2777], [1344999.999, 112202.2803]], [[12318452.65, 38776049.47], [12842437.69, 40333440.37], [12819879.94, 43206412.79], [27860542.55, 92995041.55], [28237963.68, 89384560.15]], [[2802346.315, 55028.318], [2793134.789, 50363.56794], [2685747.934, 52094.88187], [2335910.304, 47494.37799], [2539039.3139999993, 43817.71339]], [[76835.30966, 852412.0805], [70980.48626, 839148.286], [81021.19018, 753013.2438], [69287.96707, 511727.1209], [64005.83779, 527899.4649]], [[847460.3401, 11968385.66], [800272.3118, 12888892.22], [871830.7619, 11508536.55], [666655.1621, 9324040.544], [686881.7767, 8842009.446]], [[694625.7519000001, 6008260.884], [723461.1051, 6221633.627], [801338.335, 6671108.923], [559734.2431, 3818648.2610000004], [538319.8317, 4095861.305]], [[0.0, 0.0], [0.0, 0.0], [0.0, 0.0], [0.0, 0.0], [0.0, 0.0]], [[466144.2309, 214459.0073], [508829.119, 191840.8351], [485035.7037, 192717.6717], [475982.6515, 112113.2441], [476005.9049000001, 110289.9776]], [[79343403.3, 55076684.42], [77633262.99000001, 54427577.99], [76354393.08, 55624288.39], [73664279.69, 56543101.13], [75796976.02, 56135436.86000001]], [[10260073.08, 10734235.86], [10342231.36, 11107003.640000002], [10536317.68, 11146264.65], [25631198.64, 36717485.76], [26327500.78, 37700423.46]], [[1106781.562, 310777.277], [1153766.83, 310205.5097], [1211067.1099999999, 303942.463], [1033297.775, 316508.8061], [1038067.929, 363462.2217]], [[6975051.344, 369047.29659999994], [7136108.697, 365068.1171], [6429784.285, 350040.6471], [6342785.819, 358900.46470000007], [6485872.301, 389839.52689999994]], [[9487186.22, 1630178.654], [9010335.147, 1706497.073], [8922952.14, 1627387.573], [4921970.097, 1054788.592], [4727222.968000001, 1150707.343]], [[14987943.249999998, 4390979.942], [14400940.89, 4463890.701], [14524687.19, 4311401.515], [7425967.51, 2372700.755], [7362531.702, 2658204.633]], [[530614.6136, 51261.49519], [518266.779, 34942.94723], [619232.8989, 35337.97694], [537044.5689, 38937.44484], [571976.8148, 37246.25157]], [[162621.9626, 285027.9165], [157479.9925, 370416.8393], [185589.4668, 368648.2492], [134782.5042, 211788.3443], [126120.4026, 234361.0059]], [[3200155.729, 13045114.29], [3224791.698, 12283722.51], [3347488.262, 12837781.67], [2604203.19, 9136034.441], [2694157.814, 9492296.281]], [[748790.9766, 8891129.803], [825078.4017, 8487148.577], [749235.7271, 8933844.559], [1032859.831, 9393294.77], [1031980.461, 8630928.646]], [[2016325.429, 202056.47539999997], [1938897.6280000003, 212237.2957], [2154010.433, 209394.9866], [1534368.366, 179816.6849], [1493615.25, 179735.66460000002]], [[2061031.63, 1744415.53], [2062979.65, 1584036.805], [2211062.845, 1723627.482], [1713821.166, 1425872.278], [1693616.835, 1480579.552]], [[9785606.424, 7587309.323], [9181244.465, 7724471.736], [9855071.291, 8303345.085], [6524532.612000001, 8383160.283], [6458473.364, 9076890.099]], [[581824.6826, 1320748.727], [595160.5008000002, 1272180.833], [618409.8107, 1169699.113], [728082.0329000001, 1439893.072], [684973.446, 1431109.114]], [[781575.5238, 4490591.735], [785945.6344, 4461954.973], [801259.4087, 3973372.56], [934645.6573, 5040900.369], [919676.7987999999, 4825342.414]], [[1327799.4210000003, 2408187.059], [1357682.172, 2953819.083], [1271727.58, 2631045.399], [919849.4037, 1816011.497], [962011.8891, 2044085.261]], [[1088583.36, 145721.1125], [1103742.075, 154522.0364], [1141048.241, 151522.9658], [1135213.619, 131243.1307], [1086788.997, 123842.3834]], [[11365.60438, 0.0], [9132.044861, 0.0], [11560.4423, 0.0], [11364.64887, 0.0], [8746.977643, 0.0]], [[1544131.969, 16955884.78], [1541897.044, 19009867.990000002], [1733107.955, 20576311.93], [1431034.417, 16339536.09], [1407047.399, 15126937.65]], [[3831851.8200000003, 599018.1056], [3857785.354, 601919.7228], [3879225.762, 568547.3209], [2599928.021, 442865.9024], [2584881.895, 437823.77369999996]], [[20923.51228, 304639.348], [21390.99793, 323938.9906], [22168.13187, 420509.8499], [16687.75489, 251152.7861], [15378.58671, 256310.9148]], [[3959024.544, 188456.2989], [3906675.5269999993, 199991.2689], [3866372.057, 180971.2799], [4447530.677, 187623.71800000002], [4368797.953, 189577.7875]], [[1995108.927, 2554898.531], [2003465.6630000002, 2479973.239], [2143750.019, 2535994.768], [1898591.859, 2131160.71], [1918671.923, 2383726.843]], [[1328430.8649999998, 21033634.58], [1351802.974, 19171857.86], [1392935.767, 18859179.73], [1210185.474, 17445266.9], [1181352.647, 16862560.18]], [[2854503.549, 2759534.549], [2967344.71, 2833294.543], [2852395.098, 2944556.964], [2175330.809, 2960936.8], [2194153.851, 3123808.7600000002]], [[1430219.559, 944239.1827], [1373256.89, 1054564.251], [1428903.592, 1139784.236], [1243969.732, 976845.7232], [1301929.295, 1024859.1199999999]], [[1903549.617, 4534121.512], [1925179.499, 4932031.242], [2113081.529, 5159264.129000001], [1678577.095, 4711730.361], [1611206.8, 4967310.100999999]], [[378070.48949999997, 13968682.59], [407737.85579999996, 13804797.220000003], [395093.5909, 13273239.81], [416463.9655, 13849782.95], [414534.2024, 12852960.36]], [[293722.2649, 71714.73273], [260035.898, 69299.06322], [283097.2255, 69837.97142], [278167.4814, 75133.39955], [284661.1048, 76944.19988]], [[656903.3164000001, 420649.6599], [643761.8712, 398036.6217], [758413.7238, 454358.4868], [669084.709, 353653.2886999999], [702393.6267, 347249.2208]], [[331621.5047, 35044.92568], [389698.0008, 38926.47174], [339315.2742, 43224.709350000005], [499475.2232, 35577.76515], [522573.4382, 39359.13816]], [[394753.2272, 25151.68972], [485281.3837, 40780.69542], [420530.3975, 30590.93432], [301587.0625, 22865.57846], [282347.6536, 21157.96611]], [[3018552.574, 8622926.491], [2880600.753, 8011570.765], [2905050.189, 8724897.839], [2733292.421, 8061000.672], [2784883.48, 9180923.521]], [[7783677.908, 23647.72439], [7662761.069, 33477.90676], [7917657.07, 28693.581], [10600332.18, 31490.491219999996], [10846567.84, 31555.07256]], [[36887667.2, 21715370.78], [33165897.03, 20907900.260000005], [39947963.6, 20718110.279999997], [38037528.79, 14204551.53], [39864921.51, 14796441.87]], [[1338281.383, 73579.14305], [1170991.849, 69806.42773], [1168897.936, 56191.48177], [1571906.43, 74035.10401], [1542442.929, 79563.22309]], [[1799361.437, 8555443.82], [1719510.712, 8197400.656], [1643357.52, 8209849.661], [1076403.985, 6002811.822], [1074635.383, 6267883.772]], [[4043764.263, 87780445.08], [4154839.571, 85761920.66], [4268670.488, 85050646.64], [3367998.5199999996, 77100559.45], [3297787.332, 71126226.88]], [[5342769.86, 21595606.31], [5824428.671, 22706089.710000005], [5860274.931, 21473758.23], [5360122.721, 20018932.37], [5316033.605, 21769071.529999997]], [[71359.43151, 548924.314], [77929.28577, 666858.3039], [80473.21642, 687493.2607], [76078.18575, 512661.8406], [87246.96016, 671155.8776]], [[3812150.782, 919261.3818], [4086352.071, 912410.4977], [3873024.413, 786239.7977], [4513013.744, 956908.5788], [4600462.902, 946361.1741]], [[7194667.398, 88786.92724000002], [7181182.549, 86228.53299], [7192775.732, 86711.97433], [9057517.752, 91714.05081], [9112758.793, 88443.99824]], [[10063820.44, 15100687.12], [9921817.131, 13455347.370000001], [9479833.292, 13533050.97], [6414525.23, 18459650.11], [6373717.894, 18403834.56]], [[218151.10519999996, 0.0], [218345.1638, 0.0], [230836.7651, 0.0], [145991.7872, 0.0], [145822.0513, 0.0]], [[26830034.91, 25349761.73], [25782862.01, 22150841.41], [26471868.17, 22750858.150000002], [26244320.35, 23380736.42], [26297649.8, 22265854.5]], [[2393928.65, 1306353.9589999998], [2347759.752, 1382007.928], [2603890.125, 1204371.095], [2267820.427, 1634590.918], [2346287.253, 1638032.734]], [[74582.31921, 1913237.366], [81024.63196999999, 2168626.668], [84378.93886000001, 2634887.677], [81803.78324000002, 1116246.407], [60782.99775, 1197579.544]], [[574790.4019, 251758.7293], [540453.0158, 238695.6413], [567355.7946, 242255.6093], [437433.1452, 244726.5888], [437530.1202, 227979.7351]], [[1020210.657, 2499161.991], [892782.0087, 2182686.167], [1091008.991, 2301158.414], [715444.218, 2042681.0020000003], [716956.642, 2066326.1730000002]], [[7131649.335, 3307572.145], [7564465.004, 3206991.932], [7529001.607, 3032563.42], [9716102.231, 4368327.122], [9957115.166, 4154789.327]], [[1489701.538, 1493946.572], [1550973.701, 1357964.148], [1574127.914, 1399595.395], [868370.1198, 1125912.257], [891126.4659, 1178352.588]], [[4291921.564, 27021857.95], [4437556.796, 29826512.42], [4437234.433, 27727522.61], [3764129.367, 20200565.39], [3622096.938, 20104121.06]], [[418066.1217, 587939.8924], [414854.7797, 792018.4027], [443847.4702, 688243.4197], [388591.953, 490568.468], [379182.1098, 558912.0255]], [[3565382.657, 627208.8187], [3656654.895, 632432.9092], [3722613.509, 640324.7277], [3215239.454, 702558.6267], [3056740.6449999996, 709048.5706]], [[739003.6021, 4874183.505000001], [707040.6081, 4574023.438], [754038.9539, 4582465.059], [511914.9205, 3373381.828], [543927.552, 3304126.43]], [[271495.4533, 939137.677], [284047.7805, 847563.6089], [267762.9804, 804691.8789], [291191.1042, 703737.6481], [299202.7979, 760005.2009]], [[276850.0943, 15340216.05], [312917.7372, 13792571.57], [321579.4157, 14658289.44], [372648.7031, 14299085.67], [374747.10660000006, 14693551.670000002]], [[1774482.563, 8501780.126], [1654736.389, 8997977.014], [1667599.1580000003, 8260714.099], [1087248.315, 5013814.744], [1054688.53, 4493183.755]], [[1002618.64, 10393598.08], [904323.8027, 10957239.41], [1114777.071, 10336641.849999998], [719656.823, 8572016.131], [810774.0166999999, 8914240.443]], [[787447.9485, 1328924.9549999998], [733115.3671, 1383128.613], [870613.0424, 1652179.413], [610494.0474, 913635.3095], [573981.0951, 1064134.075]], [[122760.19640000002, 5819056.057], [128176.8317, 5585084.748], [128683.6321, 6095499.129999999], [103773.9779, 5571778.62], [120523.3433, 6232963.462]], [[6748236.834, 792967.4478], [6348502.447, 842836.3573], [6735567.173, 934405.3446], [6090238.066, 704173.1424], [6222117.546, 774201.9695]], [[27474.10729, 708717.7514], [30407.83114, 733681.6729], [31228.86672, 778033.7903], [28655.09824, 724981.2755999999], [30007.70052, 716916.0332]], [[10312482.89, 1382128.0159999998], [10344294.24, 1404931.023], [9425937.931, 1369131.622], [11146719.56, 1375524.88], [11167465.91, 1372596.809]], [[23647.5596, 0.0], [18125.46442, 0.0], [29584.94544, 0.0], [22000.43367, 0.0], [29023.68419, 0.0]], [[22594.31182, 253232.7536], [22871.11182, 317734.47290000005], [22180.53457, 284502.3674], [28264.07674, 257494.0089], [25475.68166, 221463.35590000002]], [[4239132.887, 122378.5572], [4676128.464, 151985.2139], [4356955.149, 145466.8042], [4430221.458, 134695.2201], [4321676.044, 169425.8589]], [[24661657.88, 16065712.35], [24685411.71, 15157769.22], [26213666.55, 15587754.72], [24854369.26, 16485054.94], [24259254.11, 17516276.69]], [[653165.1708, 901837.955], [679253.6615, 1130261.405], [762021.7815, 1221203.93], [922862.8761, 781096.3176], [960220.8302, 909040.0933]], [[124059.7072, 294102.378], [128847.2666, 391271.7617], [113845.4949, 327865.2158], [224446.341, 479330.5889999999], [200118.8569, 483906.1107000001]], [[5085267.195, 6001236.237], [5262501.111, 5762866.085], [4578399.689, 5084705.645], [2596799.849, 2622738.251], [2822730.262, 2244357.394]], [[293078.1926, 257148.1304], [283872.436, 267456.4845], [345798.5028, 283011.1978], [331335.9782, 258301.2667], [304341.4313, 234111.5751]], [[81885.59489, 635465.6574], [89097.69917, 665921.004], [79219.41638, 789194.6922], [88742.06873, 586833.966], [80773.56131, 654693.446]], [[4480849.464, 133629.5076], [4524816.472, 176711.5924], [4345567.217, 163031.5023], [5827471.618, 147887.5128], [6087574.901, 185898.6835]], [[620216.4483, 4211909.032], [560751.7206, 3598212.753], [560060.753, 3700021.946], [494418.0118, 3074802.644], [530846.4249, 3042120.179]], [[1501572.676, 4760292.103], [1645762.877, 4353554.204], [1574015.1619999998, 4426120.95], [1422275.5360000003, 4036076.788], [1439563.649, 3947865.7080000006]], [[138286.1296, 903991.4122], [141709.3016, 1139226.882], [140184.316, 913501.5242], [125940.20470000002, 1342703.476], [138497.8994, 1338923.654]], [[1234156.348, 816505.772], [1246699.416, 860706.1834], [1349188.0679999997, 1006219.345], [1346573.773, 930991.3532], [1346172.716, 882995.3624]], [[266431.2763, 107007.2484], [258230.881, 123723.5848], [255484.3091, 112853.1851], [158035.2494, 63501.45131], [162869.0947, 68648.54778]], [[2477405.483, 278544.5131], [2506085.523, 318355.9435], [2445248.339, 314097.0541], [2995850.324, 416353.8553], [3056420.813, 418045.9912]], [[456281.0832, 311168.8146], [485219.4974, 351935.7307], [457591.9149, 354495.8596], [387851.619, 262390.665], [374000.8321, 275122.1529]], [[315570.2104999999, 693896.8985], [310132.8539, 746936.3158], [344603.3337, 859929.1951], [263767.463, 688845.8652], [270865.6863, 769847.3238]], [[286549.0666, 3471902.814], [314062.6337, 3432045.785], [310597.3901, 3355040.2979999995], [256124.2961, 2549129.081], [256366.6375, 2672546.903]], [[143678.6572, 456820.8322], [134943.0666, 443974.5041], [155834.2661, 408516.4545], [218763.4952, 370414.5108], [221057.1892, 362703.5364]], [[1184689.063, 475752.8307], [1187082.285, 483055.8341], [1307469.901, 478583.1329], [1214356.37, 436163.5379], [1178900.602, 398496.8536]], [[9593900.173000002, 216900.35990000004], [9366181.344, 207744.369], [8793738.574, 206010.1229], [4879844.047, 108565.5583], [4719547.001, 121753.4006]], [[3004534.528, 201250.36839999998], [2962600.094, 196690.3432], [2711342.593, 179919.2276], [1841554.856, 135608.6961], [1789246.591, 137519.5047]], [[3655552.791, 1347119.941], [3443456.608, 1385573.7430000002], [3679429.568, 1373248.348], [3079789.606, 1193891.865], [3245015.058, 1210882.519]], [[30460.83511, 376440.4492999999], [29835.38291, 440439.2535], [30212.97298, 433866.3391], [38492.156460000006, 334162.2605], [34643.13172, 390036.9929]], [[282394.1683, 102384.8006], [249618.3716, 94120.1905], [248414.7711, 100585.3413], [269909.1074, 92526.61956], [263712.1115, 81700.01346]], [[21770909.47, 385940.996], [21976854.86, 398739.5967], [20634707.36, 393714.5371], [24527996.65, 412041.3989], [24404244.6, 443487.931]], [[6447290.855000001, 680400.3643], [6757158.283, 704207.6667], [6767814.188999999, 743169.6943], [4767229.855, 423141.1943], [4895134.747, 415603.6481]], [[83489461.40999998, 7281449.299], [80633716.87, 7078244.216999999], [74372216.4, 6758017.584999999], [65328744.04, 5187481.398], [62722245.53, 5349874.563000001]], [[8718.08802, 372928.126], [10736.24078, 394012.3451], [12036.25491, 573222.0921], [10489.80344, 480849.5084], [10118.523689999998, 616416.2138]], [[219009.8684, 222646.75110000002], [205782.2459, 218625.1981], [233520.258, 251010.5135], [240337.45470000003, 161717.1143], [242517.9136, 164146.24070000002]], [[1086714.287, 1032715.183], [1108589.834, 987343.5481999998], [1210390.599, 1059553.818], [859413.1207, 564028.9318], [819388.1574, 574750.8802]], [[669772.1352, 643284.8952], [681440.3106, 652014.3264], [775585.8233, 724269.3473], [521216.0186, 456493.6895], [489811.9845, 466456.3489]], [[626871.8629, 4770080.545], [602143.3377, 4546617.604], [644060.8458, 4224675.819], [473292.4235, 3674616.466], [498575.3802, 3683780.867]], [[825662.91, 16327121.33], [840230.2297000001, 15838330.44], [885349.703, 16113780.83], [677645.4730000001, 15699040.72], [717265.8129, 15387800.68]], [[1743920.697, 230419.9257], [1843386.446, 215487.2811], [1601526.6019999997, 196843.5461], [1312268.154, 223695.3975], [1308325.935, 203951.2364]], [[4376282.418, 112635.0268], [4372885.618, 105507.3653], [4178920.053, 87911.31388], [3555480.295, 100469.6119], [3471882.528, 93193.57605]], [[4419473.154, 22774825.68], [4502537.406, 24143622.470000003], [4757224.048, 24272217.16], [4096341.2330000005, 25642120.57], [4171568.244, 24589717.96]], [[2503420.955, 1517323.675], [2690506.683, 1411043.848], [2492942.352, 1289816.032], [2749871.732, 1609842.0919999997], [2922091.39, 1585652.269]], [[19741.450020000004, 480796.7573], [16336.95049, 417383.7139], [22447.756339999996, 466324.4374], [21028.61491, 305833.8832], [26590.82909, 308462.7342]], [[23514956.46, 15425433.08], [21813887.61, 15826104.79], [24733235.38, 16809964.96], [17073562.77, 13815793.14], [17227215.43, 14029442.21]], [[240125.33949999997, 43619.600909999994], [140296.2312, 50605.02454], [326236.0651, 79334.80114], [156940.3892, 36566.65601], [222677.6711, 42757.63257]], [[38620.34820000001, 550029.8321], [39757.8189, 618556.7957], [40798.11219, 774749.5577], [37058.41096, 749092.7928], [42790.31783, 829055.9558]], [[1666126.856, 9150696.254], [1658655.855, 8398512.609], [1670192.449, 8533973.23], [1643124.479, 9649599.136], [1669842.659, 9703169.222]], [[875357.5145, 236373.6016], [798972.6995999999, 230871.2249], [887480.712, 258502.955], [741366.3367, 384552.1449], [767927.1952, 396605.3369]], [[2947578.323, 2344619.765], [2998391.002, 2162411.963], [3120406.132, 2243524.248], [2842361.351, 2554546.2060000002], [2825502.139, 2782192.518]], [[8934041.701, 390029.1101], [9104814.891, 416313.9695], [8610855.151, 460002.9757], [10434539.07, 460625.575], [10744221.62, 475643.71599999996]], [[2391150.299, 80698.21936], [2348997.477, 70696.86262], [2393269.758, 70213.05091], [2039255.327, 65026.74377], [1966113.664, 63663.05001]], [[4431091.715, 73896.97952], [4889326.750999999, 76657.88612], [4157046.203, 69464.72158], [3873406.8420000006, 50488.66729], [3799390.4540000004, 62285.98424]], [[345778.4682, 7201990.181], [375278.494, 7073557.718], [359700.8001, 7519794.881], [373024.0837, 5818204.699], [372710.84320000006, 6066676.274]], [[294644.1725, 737196.3598], [313175.5968, 767668.9817], [332381.0384, 710153.5508], [363577.0043, 818994.949], [369171.3695, 838440.7889]], [[2995946.8959999997, 8519744.796], [3145680.384, 7794871.107], [3171595.45, 8169505.745], [2388880.684, 6207494.173], [2303109.938, 6182245.87]], [[182992.3303, 4000939.316], [202976.7338, 3997482.128], [205918.6168, 4454572.101], [232569.1609, 3722733.282], [231483.711, 3565820.893]], [[2718869.482, 12066270.09], [2728566.755, 10894073.55], [2809549.413, 10983425.27], [1655532.895, 8708400.219], [1607262.2059999998, 8887634.493]], [[2195781.675, 633139.463], [2134045.746, 659258.0244], [2333285.799, 680266.1193], [2371571.465, 545451.3796], [2367076.33, 496512.7582]], [[3995774.556, 801086.0968], [4273970.689, 840839.501], [4539274.814, 839967.6476], [6827652.478999999, 1066005.228], [6715938.091, 1019506.751]], [[419379.5242, 260176.7895], [429078.3133, 264084.2425], [443881.2958000001, 286085.0199], [464648.2416, 240913.3576], [449225.3089, 259470.3713]], [[10709029.42, 10705100.85], [11685163.970000003, 10024931.67], [10443184.69, 9266293.064], [12954802.97, 15044736.99], [12718650.91, 14136489.59]], [[3867717.812, 168361.2031], [3698634.432, 177913.7814], [3523832.081, 147250.7189], [3869757.308, 165317.9092], [3805360.651, 186865.2278]], [[8449471.949, 58689.19533], [8245523.682000001, 71248.0357], [9012928.078, 54789.96524], [5705368.638, 46853.88262], [5580321.414, 28992.171269999995]], [[1418348.421, 0.0], [1471552.956, 0.0], [1323367.905, 0.0], [1222176.8, 0.0], [1270372.542, 0.0]], [[0.0, 0.0], [0.0, 0.0], [0.0, 0.0], [0.0, 0.0], [0.0, 0.0]], [[60859.78876, 407371.9262], [77495.05026, 474008.8526], [78937.53687999999, 397730.6321], [109913.5368, 550464.8757], [108508.3227, 535008.2422]], [[34872.0995, 12351.86228], [32487.21066, 12168.59764], [32640.51928, 10016.45204], [42045.75985, 13248.58829], [42376.66849, 12570.27214]], [[1150919.464, 5495.231363], [1222563.761, 6610.81684], [1189306.012, 6405.076933], [963289.2856, 6467.516172999999], [928354.9058999999, 3752.997909]], [[77757.21719, 12547631.12], [83066.87971, 12530273.13], [117983.4861, 11461880.32], [99286.09382, 10374006.83], [103791.8674, 9820817.407]], [[104044.2107, 0.0], [125536.3498, 0.0], [103068.6776, 0.0], [108745.6859, 0.0], [114521.1635, 0.0]], [[464300.41579999996, 4133025.705], [457793.5542, 3966204.839], [492511.14820000005, 4288164.884], [457338.7463, 3868570.785], [479683.9725, 4094925.94]], [[30116066.95, 487948.0779], [29809596.95, 730227.9265999999], [36011798.18, 754147.6306], [34508950.78, 516857.457], [32813692.91, 525664.9808]], [[2139078.048, 26488.67575], [2249773.117, 29139.83838], [2085570.089, 26817.26872], [1820283.287, 24968.697580000004], [1880398.6990000003, 30874.33438]], [[4889014.551, 12560298.51], [4647351.337, 11731530.62], [4805707.323000001, 11667716.63], [4755655.619, 10383354.03], [4627861.84, 10403342.209999999]], [[4313.516932, 193983.8897], [6473.512764, 185575.1892], [3632.63757, 195251.7453], [10244.34621, 250398.6373], [14125.91153, 256092.6628]], [[83317.70878, 2608792.542], [74226.42244, 3323746.896], [85096.04032, 3909060.15], [70290.02483, 2787907.454], [73253.24584, 3625060.7030000007]], [[322490.8314, 38185.2882], [347625.6343999999, 30889.12523], [342551.2509, 33368.35221], [212548.8601, 26385.64753], [230886.6914, 30980.342459999996]], [[834111.6242, 10738151.24], [880569.7798, 9932729.888], [856113.1606000001, 9720962.592], [878203.0072, 11859255.05], [833418.1194, 11830294.15]], [[493132.1266, 1654246.705], [527384.6932, 2153650.246], [578721.1763, 1939435.413], [578284.3031, 1691098.967], [590281.864, 1650919.991]], [[625634.2336, 367296.8929], [659450.0471, 423873.4968], [733134.7697, 319686.6533], [560995.9392, 476345.8593], [533255.8256, 428657.1924]], [[111723.8267, 1215609.344], [122937.1254, 1278803.06], [120464.02570000001, 1216904.239], [123093.5682, 947922.5243], [115651.2365, 959518.6479]], [[848963.1756, 248522.7856], [853298.5523, 272244.8644], [813560.6304, 243005.7682], [626301.7433, 410628.6977], [601443.9993, 385983.7427]], [[388287.2456, 11326.26387], [437010.0734, 20490.19053], [395172.5171, 19655.99494], [379958.1983, 16944.97947], [363393.0721, 14804.75623]], [[99909518.55, 1771477.693], [100319747.4, 1989622.7659999998], [96390388.37, 1680539.082], [90496973.22, 1654984.8], [96089247.73, 1562683.851]], [[268414.0089, 3483879.26], [262274.119, 3604427.459], [259272.7697, 3519068.963], [249805.38860000003, 1811868.989], [227688.3718, 1876550.919]], [[245391.57839999997, 2092308.276], [228638.9175, 2410694.5519999997], [281338.2974, 2376540.243], [245749.1923, 2036945.222], [247059.5274, 2145520.446]], [[67785.46122, 611167.2895], [61878.04368, 664382.6097], [56966.72066, 715505.2948], [55463.53228, 423682.9068], [71714.85411, 446720.1382]], [[198955.2224, 37436.76028], [168031.6058, 45839.05839], [187393.4956, 42047.32568], [277541.847, 63899.76933], [291867.9849, 72899.26402]], [[212127.1341, 1808788.931], [230743.0516, 1926253.144], [231039.7183, 1810536.144], [408539.2631, 1682707.734], [418393.508, 1622443.31]], [[117026.6893, 0.0], [113736.6962, 0.0], [104148.8399, 0.0], [145887.5148, 0.0], [152634.472, 0.0]], [[246881.7851, 1103433.798], [266647.4172, 1106930.788], [261787.1349, 1230901.107], [298302.4819, 808511.2188999999], [301974.6748, 922530.1414]], [[31694.67574, 653027.274], [33543.40343, 754974.6811], [36073.81167, 699550.694], [37093.86357, 679774.8362], [38005.63172, 683492.3084]], [[409907.8715, 125649.04839999999], [370441.0486, 137344.9973], [448842.3751, 134424.83], [318030.82, 144148.6344], [300535.431, 142466.5485]], [[1919209.416, 369404.2869], [1817703.633, 336674.0434], [1932565.894, 377275.0774], [1833525.881, 336031.69969999994], [1823148.778, 357444.704]], [[255734.6231, 459181.5741], [262604.1792, 507038.4855], [289963.8103, 592104.1425], [176460.1825, 262518.1268], [180001.4267, 307215.5803]], [[303408.6084, 2933653.659], [305749.2413, 2877408.766], [326867.4752, 2856093.094], [230723.5395, 2498356.812], [246451.8467, 2510624.7540000007]], [[11014142.92, 3817262.08], [10682605.99, 3614513.621], [11490536.179999998, 3037320.5250000004], [7913440.980000001, 3908933.677], [7959657.97, 3848093.395]], [[3215184.084, 2451831.9950000006], [3080287.199, 2418743.105], [3224025.038, 2391451.94], [2127156.96, 2188093.632], [2048843.531, 2416152.845]], [[8371804.397, 1825602.02], [8317414.929, 1911072.961], [8055890.779, 1875671.899], [9413399.454, 2545305.228], [10102638.71, 2953364.392]], [[201619.914, 2392064.919], [198685.9507, 2481195.804], [171168.5113, 2343240.503], [150173.1105, 2118414.534], [145448.914, 2114445.528]], [[6368991.859000001, 3012882.461], [6371916.096, 2880159.537], [5822164.822, 2669102.245], [5508710.891, 4399130.382], [5298123.015, 4074763.618]], [[113662.3583, 2187659.218], [111508.7895, 2294347.109], [124872.6212, 2251757.7], [125919.3502, 1586580.32], [135683.3782, 1693946.801]], [[793724.497, 7762119.382], [733765.1732, 7882997.673], [842413.8166, 7337927.07], [724828.734, 7365696.744], [721839.4099, 7596206.617000001]], [[254029.7257, 172345.6748], [242800.5648, 172738.2559], [253274.3738, 192617.0406], [334776.9674, 135544.9652], [345450.4992, 131418.8434]], [[3514362.021, 60349.77573], [3890378.803, 72374.83317], [3322119.107, 57935.14398999999], [2583140.165, 48625.60116], [2370381.261, 49048.48476]], [[1106756.305, 1778962.973], [1165834.657, 2039544.173], [1292812.1669999997, 2327505.461], [701993.0783999999, 1853081.626], [656145.9254, 1915004.831]], [[17989825.71, 12377197.07], [18878414.35, 10625109.24], [18010972.92, 10136294.52], [18452043.9, 18012471.75], [17805045.17, 17610852.53]], [[1936889.835, 699205.6888], [1785935.335, 614736.2799], [1782493.244, 533674.0766], [1863243.515, 860483.7535], [2124217.263, 864329.6256]], [[16889851.11, 1281364.642], [17013573.98, 1298873.503], [17974892.34, 1269872.781], [15518861.29, 1224376.471], [14956408.52, 1213792.5449999997]], [[579488.3416, 16403125.7], [703213.9721, 15940210.87], [719965.3591999998, 15744190.31], [591537.3250999999, 13943254.910000002], [541134.3529, 14403588.39]], [[872806.4827, 21268557.19], [1056914.778, 23547622.0], [1056473.114, 25776194.43], [887848.2042, 15277354.71], [879015.4957, 15681921.14]], [[1429588.116, 23264.24778], [1515698.513, 29462.79931], [1391582.745, 26631.55863], [1115297.59, 20905.85382], [1029656.349, 19197.85588]], [[5277226.023, 102863.8585], [4796497.308000001, 121033.9416], [4683033.362, 117976.2221], [6440593.33, 143660.0309], [6735447.84, 139514.9509]], [[188902.6416, 6751606.689], [168753.6126, 6574038.007], [202355.6598, 7118185.379], [282755.467, 9789382.205], [268541.574, 9184664.983]], [[14867968.98, 6657292.171], [14708309.49, 5830412.805], [14892258.06, 6081044.847], [15210214.989999998, 5717616.122000001], [14964937.37, 5781701.605]], [[0.0, 358936.4118], [0.0, 380390.9326], [0.0, 362601.2359], [0.0, 355777.6515], [0.0, 354856.8597]], [[35267383.14, 14756364.28], [34769783.51, 14561768.75], [35991502.85, 13074722.13], [35058466.32, 11138033.900000002], [35118615.23, 10563393.63]], [[5338602.333, 5031374.368], [4900363.139999999, 5006505.83], [5961977.057, 4767168.837], [5647393.182999999, 6055177.363], [5857402.501, 5867963.084]], [[125253.1354, 294010.2515], [131694.0361, 307077.7807], [131682.83, 317097.69], [110038.6637, 220041.4936], [119734.4245, 249098.208]], [[1459518.538, 174717.9326], [1266709.3189999997, 240855.5063], [1429241.848, 375500.3111], [1120615.483, 263920.2062], [1098089.727, 324634.1632]], [[95843.02232, 9392.988984], [106300.0264, 7180.124639], [99052.45843, 6853.1597], [55623.06905, 9151.329853], [48496.11998, 6765.809971]], [[251642.8692, 10691281.87], [241676.2971, 10376521.01], [238740.6664, 10497651.59], [343973.7931, 6056451.981], [338296.9244, 6514612.387]], [[725225.5046, 25350.91331], [716210.0941, 27909.12287], [663138.4508, 28120.89866], [724651.4709, 27852.52001], [748065.6305, 27594.319590000003]], [[755774.7417999998, 1547379.95], [752362.0049, 1458825.766], [810899.6878, 1516693.3820000002], [483949.0628, 921548.5608], [525963.657, 992266.831]], [[260723.02689999997, 626206.9428], [309091.1013, 679909.186], [268755.1963, 691582.5419], [319115.2529, 765896.5020999999], [301345.672, 813258.6729]], [[1115583.885, 12052451.11], [1063722.27, 11636781.829999998], [1077895.956, 11626549.37], [810728.3371000001, 12592160.2], [841360.613, 12246012.12]], [[16951732.58, 2732011.7529999996], [16373050.83, 2638193.534], [17897093.6, 2640925.542], [16166392.889999999, 2678927.645], [15645113.34, 2681900.558]], [[1277915.384, 11446.48897], [1315496.348, 13280.11304], [1337574.632, 11189.26157], [1477331.363, 10749.27551], [1488284.717, 13593.97764]], [[969556.2579, 3975.719683], [885479.4258, 2420.984474], [897278.8437, 4403.524698], [801114.4219, 6338.461136], [841840.361, 6566.473204]], [[2802093.737, 90286.28624], [2845428.7090000003, 74012.05156], [2800303.7650000006, 54521.92062], [2454676.568, 68527.69358], [2421447.763, 46796.33265]], [[8508448.773, 1715165.362], [8294929.575, 1569977.307], [8187359.381, 1525750.18], [11799464.78, 2279228.794], [12281547.23, 2391105.837]], [[694676.2674, 105148.596], [670641.1521, 114595.099], [671561.0104, 103384.71509999999], [1236253.574, 253478.9633], [1330394.34, 254814.3301]], [[791426.0426, 2653243.584], [792165.2071, 3328840.917], [877513.4527, 3355131.781], [887921.1948, 3214160.84], [784963.5776, 3302151.77]], [[390787.7619, 337160.0072], [403189.2131, 355593.2378], [426551.3437, 315643.1134], [433074.5589, 323444.8504], [439118.619, 354711.3584]], [[24305523.74, 2089544.481], [23493069.09, 2203571.653], [23332857.99, 2287070.062], [24217264.9, 2377693.0079999994], [23119586.23, 2428520.455]], [[3440861.9959999993, 326542.4266], [3543196.687, 323745.4178], [3477152.835, 330627.9965], [3939306.999, 311824.5862], [3915702.677, 346126.7823]], [[1422894.814, 561188.656], [1488881.118, 553577.4624], [1589349.407, 534781.0185], [1311121.157, 511843.9609], [1293933.496, 607062.5595000001]], [[4028862.196, 13771762.160000002], [3976194.465, 13607149.2], [3747757.161, 13255858.08], [3139433.419, 10752462.06], [3144587.8229999994, 10446992.6]], [[12524808.39, 138005517.0], [12442239.65, 145230541.9], [11967476.31, 128661413.4], [8078087.099000001, 108916078.2], [7661041.53, 103671747.5]], [[8330886.856999999, 14394767.71], [8435824.04, 16213250.4], [8438795.9, 14377437.24], [5966153.91, 12229956.35], [6062308.177, 12546368.35]], [[2132005.88, 9878495.71], [2007178.84, 9143360.376], [2209258.817, 8386045.538], [1885244.992, 7244183.194], [1867818.642, 6916507.735]], [[153415516.09999996, 22098847.39], [156551697.99999997, 20412761.4], [143905125.4, 20789466.86], [121247946.7, 12348920.66], [118700301.1, 12352020.2]], [[2708008.6540000006, 280502.2015], [2770443.148, 239052.2228], [2546386.706, 234872.9471], [2546123.463, 219680.35189999998], [2475712.586, 211766.7342]], [[11463478.13, 8475754.386], [10938402.67, 8065057.987], [10517149.87, 7245803.888], [9681900.884, 9456706.998], [9426620.556, 9539895.989]], [[6671705.879999999, 2552710.527], [6947252.353, 2943121.638], [6409939.968, 3179667.766], [5400476.14, 2896462.3909999994], [5165286.142, 2670364.384]], [[163367.0659, 202954.7089], [174416.2086, 219430.0535], [158393.732, 237516.8001], [276592.9682, 277367.4224], [278072.5664, 309585.17270000005]], [[265938.7503, 0.0], [305821.442, 0.0], [274404.0616, 0.0], [218325.5511, 0.0], [197133.7586, 0.0]], [[1752255.751, 224765.66089999996], [1700738.535, 197474.8225], [1774826.122, 198956.7988], [1678368.55, 203301.5151], [1695749.048, 199658.9483]], [[39475322.720000006, 101757188.7], [41561804.41, 94925045.83], [38602834.6, 89892831.38], [30835434.120000005, 96067932.26], [31359523.6, 93175908.04]], [[434508.9108, 217165.2236], [436824.4145, 251940.0962], [481168.3168, 255593.8019], [283182.9839, 201368.345], [305471.5043, 217337.355]], [[817706.7217, 8291731.675], [871235.2636, 7297185.245], [815421.0351, 7622621.551], [921820.1521, 9980043.761], [916350.5464, 9192563.624]], [[19187042.61, 4152372.273], [20573067.39, 4508921.848], [18737094.53, 4192656.838], [14860902.450000001, 3033908.661], [14065143.46, 2882380.549]], [[1625588.182, 19108190.45], [1678562.613, 20003202.11], [1606713.185, 19690758.41], [1756885.667, 20046549.09], [1732103.281, 18777980.73]], [[823427.5999, 9661883.245], [716653.6126, 11004104.41], [859168.7345, 12794784.76], [1129999.999, 10303159.34], [1166960.209, 9931294.458]], [[326506.8122, 443358.8455], [333474.3016, 477910.8728], [352146.4293, 450452.1712], [336935.4061, 486542.8005], [342454.7398, 486639.4564]], [[448476.4413, 4012224.814], [443735.0508, 3653126.301], [416392.4063, 3669558.173], [364651.01, 3589429.52], [382487.0401, 3498682.4399999995]], [[378891.3661, 7005069.757999999], [347233.6879, 6743974.552], [367706.1781, 7357229.941], [277552.2743, 5961174.312], [314160.2725, 6081746.05]], [[9071696.387, 139986237.0], [9168454.631, 146942133.0], [9550303.169, 135138395.8], [9080144.863, 139729959.9], [8831519.89, 137207716.2]], [[19223666.34, 13988259.47], [18622617.66, 13407463.57], [19830787.009999998, 13129611.81], [12699335.59, 16399018.25], [12441463.21, 17173309.36]], [[1896603.7380000001, 426131.1875], [1803882.361, 462608.4334], [1806847.634, 142932.7306], [1679307.002, 277070.0116], [1774001.2670000002, 797409.4253]], [[221194.6629, 3742063.814], [229794.1284, 3534741.25], [225323.202, 3836148.357], [288511.3035, 2750731.106], [286057.7043, 2720666.258]], [[6418370.742, 382094.7141], [6299199.699, 470320.7813], [6764318.883, 389204.4349], [9019249.782, 477354.9317], [9175872.3, 427524.3609]], [[290666.0783, 16275.30016], [306481.5625, 13737.55614], [314453.50179999997, 15331.60287], [405160.8374, 13763.74625], [413873.2163, 14990.79002]], [[214753.9391, 912685.8518999999], [239458.7048, 956881.302], [201712.9745, 948951.1102], [332900.0642, 765970.8548], [324043.08, 758872.3694]], [[2422596.186, 334776.2337], [2530221.178, 341126.21790000005], [2537366.562, 353892.0731], [1989100.302, 256994.7836], [2016753.724, 271453.4418]], [[607814.8977, 4546.328275], [543248.2135, 3796.064534], [519244.6005, 3361.078163], [866451.5077, 4876.58091], [906489.061, 5036.735002]], [[3310658.344, 11069806.69], [3208185.542, 12445712.38], [2995477.135, 13358318.82], [2488773.643, 11507673.010000002], [2286798.509, 12281348.15]], [[19915728.43, 7311735.89], [20168743.6, 6678261.679], [20912076.8, 7030544.854], [20788788.39, 9347833.407], [20872233.66, 9382131.019]], [[2936464.917, 17673320.0], [3311019.936, 13611224.41], [3140926.96, 11987906.44], [3427955.15, 16604019.25], [3104288.996, 16908289.16]], [[3475338.812, 21381412.170000006], [3814258.66, 20592070.95], [3904707.67, 20512273.97], [4362548.671, 22179409.29], [4197368.022, 21860529.48]], [[38041945.94, 16726720.08], [37585609.94, 15143505.97], [37934216.41, 15343495.629999999], [39979080.88, 25280978.9], [39006705.75, 23919372.73]], [[356058368.6, 403732928.9], [355072618.6, 377497528.6], [346215684.49999994, 382087072.9], [293526806.0, 538090462.7], [298147352.4, 544590541.4]], [[4063339.012, 24246546.73], [4334309.827, 23980613.79], [4640187.677, 23451616.42], [4527194.79, 27387284.57], [4525622.223, 27862457.680000003]], [[110652.8985, 24769.36469], [98363.109, 31947.66281], [121343.4898, 28971.68872], [123541.93949999998, 24176.31027], [115661.8975, 25868.05072]], [[19655573.7, 6270821.447], [19850029.18, 6363553.055000001], [22163621.8, 5329239.176], [22289268.22, 5662595.127], [23173957.66, 5703234.838]], [[60581.95361, 2112000.318], [67411.7099, 2327560.127], [77398.47477, 2801843.792], [58955.61495, 1948253.078], [59932.244739999995, 2255789.638]], [[1404456.664, 593582.6413000001], [1442672.685, 736320.3758], [1559131.924, 712074.6897], [1249808.986, 723770.3888], [1295106.214, 704371.7434000002]], [[4513684.526, 6270015.34], [4497483.358, 6796442.969], [4646614.53, 6956809.715], [3713348.7079999996, 5172079.768], [3612821.812, 5886878.252]], [[635371.0926, 1452259.325], [444941.8336, 1373959.375], [519740.7084, 1460797.39], [441280.7967, 1273024.3780000003], [431410.6688, 1292882.888]], [[4865903.718, 526410.8973], [4961836.86, 507486.7594], [4717760.917, 475600.7936], [4755238.529, 470408.2655], [4860379.674, 478241.9533]], [[139965.7693, 1787599.833], [132147.869, 1751630.1], [136869.413, 1837706.536], [131946.2949, 1743570.727], [121749.3658, 1738948.271]], [[910617.3203, 376106.4907], [883653.7801, 386065.6721], [883534.399, 331131.1519], [477609.3009, 260266.30230000004], [449033.4097, 254741.5794]], [[5579182.312, 188675.0993], [5700037.218, 147319.0906], [5414341.552, 154313.19120000003], [3475920.454, 142438.5224], [3322094.561, 125817.0438]], [[283657.0553, 4497501.223], [306481.5625, 4273883.714], [293718.4453, 5230803.68], [325256.8973, 3874094.128], [319021.7183, 4395074.314]], [[977714.5081, 90454.41713], [967489.0813, 99968.12674000002], [1050519.818, 97355.9984], [699000.4605, 83626.60182], [742020.8065, 74760.64124]], [[3994132.803, 35631080.62], [4293671.16, 41317605.25000001], [5120172.1, 47982729.9], [3832219.244, 32119302.59], [3756746.193, 31785796.03]], [[130910.86929999999, 1379940.012], [122947.4398, 1287972.2979999997], [146205.2622, 1327232.498], [116034.3267, 1503836.39], [110416.65339999998, 1469666.955]], [[334728.2067, 11338.8161], [291113.1325, 11624.55618], [360366.0357, 12647.49744], [225655.9008, 11461.99922], [240641.56609999997, 9714.393607]], [[74280.48921, 131130.5759], [77646.67169, 148898.2371], [74846.90148, 133564.8916], [131299.8061, 230790.7691], [126365.6071, 240066.7351]], [[7517966.477, 6222339.869], [7758994.258, 5181026.994], [7891836.907, 4874203.716000001], [7019617.967000001, 3849451.52], [6928839.565, 3919596.886]], [[706951.5293000002, 2856612.863], [708010.16, 2514816.343], [808746.1284, 2320369.802], [566094.8595, 1597202.133], [597701.9654, 1620364.72]], [[2488897.755, 17129.77358], [2517740.776, 16341.61973], [2604453.884, 14320.7179], [3321493.029, 16301.29756], [3269748.73, 15718.29647]], [[18422.99596, 42647.66619], [20745.31758, 57650.05574], [19866.86759, 48679.82886], [210995.2014, 824486.4268], [193498.33529999998, 884512.7329999999]], [[2182016.207, 632506.0932], [2261222.082, 617884.3849], [2196292.359, 597025.9173000001], [2262293.99, 815330.4233], [2255454.977, 737857.826]], [[0.0, 340142.6031], [0.0, 282860.8044], [0.0, 190238.48779999997], [0.0, 225001.8806], [0.0, 180982.8185]], [[535299.9245, 3561495.848], [537193.6709, 3801769.837], [613595.3088, 4284231.123], [582757.589, 4186587.889], [614120.006, 4467409.241]], [[441846.2844, 113648.4184], [462331.8825, 135205.5084], [513945.2658, 137837.1385], [363128.633, 112060.135], [358126.5058, 127656.59579999998]], [[4737973.263, 644966.2041], [4827131.024, 622764.4572], [4831301.982, 629941.4296], [5427169.874, 585410.6429], [5724672.238, 619128.7736]], [[19008975.540000003, 584865.17], [19956267.32, 662222.7447], [18182355.66, 596541.0584], [21910759.41, 636745.8688], [22025760.93, 611500.3488]], [[18127480.4, 1616129.36], [18039855.05, 1951111.967], [18549926.53, 1774308.954], [21047383.940000005, 2025048.791], [21583326.72, 1994510.893]], [[1186052.981, 1378558.114], [1128290.305, 1401568.9690000003], [1554960.107, 1562800.715], [341565.1006, 1187093.904], [339650.8796, 1078268.486]], [[988764.7696, 626333.6168], [958721.8562, 707070.5066], [970003.7562, 773029.681], [1148769.031, 631583.6673], [1111096.226, 650536.2663]], [[2518828.177, 16340940.3], [2497834.017, 15768032.95], [2343207.958, 14521980.07], [2998352.862, 24297398.949999996], [3227957.354, 23712553.04]], [[676692.7562, 4907349.05], [653508.9626999999, 5243581.573], [787638.991, 5409927.008], [697676.2011, 3140976.543], [741796.9241, 3361599.4400000004]], [[2519585.909, 590300.6343], [2454101.0349999997, 633023.8157], [2663423.077, 757358.6769], [2749976.0049999994, 537389.423], [2761748.968, 653799.6523]], [[124763.1353, 46500.85761], [119842.8106, 42819.32267000001], [124658.3928, 42367.51549], [205927.5627, 32937.18225], [220406.8642, 29823.60721]], [[4289395.79, 5259502.647], [4494904.763, 7519692.087], [4942024.252, 8356405.11], [5426022.878, 6001430.9860000005], [5823820.146, 5616141.923]], [[237359.6169, 1369921.253], [232713.0986, 1381498.526], [225469.7793, 1341869.7469999997], [271650.4564, 1330913.263], [275332.6726, 1335805.769]], [[2394054.939, 3790775.708], [2356114.401, 3477688.214], [2509516.867, 3662971.411], [2182838.421, 6366290.288], [2158119.45, 6100453.359]], [[2199065.182, 55235602.66], [2359724.435, 50698754.53], [2372410.675, 53266776.57000001], [2455093.658, 40111155.26], [2425179.136, 39912043.06]], [[2059516.1649999998, 11414359.85], [2283088.573, 12882779.4], [2571079.351, 17987348.62], [1960008.303, 9672011.163], [2026988.347, 10362082.2]], [[2660145.236, 448610.0567], [2857290.249, 454040.2899], [2979128.124, 441678.9704], [3047569.434, 437799.2973], [3069533.923, 427430.8244]], [[1376673.149, 620333.8776], [1382436.6909999999, 655957.0987], [1441193.539, 659993.5302], [981849.7728, 450364.9029], [976713.4982, 463265.7135]], [[14432272.95, 6762316.396], [14265822.48, 7378995.224], [16206944.08, 7229702.915], [8630000.912, 6204095.192], [8388232.795, 6338659.755999999]], [[1574567.546, 719853.5437], [1512810.4859999998, 756594.5798], [1628474.282, 913089.8515999999], [1707147.733, 644234.2473999999], [1738819.752, 698364.6188]], [[8522214.242, 10143820.07], [8317311.785, 10516097.19], [8472734.193, 10597367.84], [9853011.892, 11716922.75], [9617986.678, 11759622.09]], [[311945.7248, 255985.0331], [335671.2651, 293313.7357], [341683.0621, 329658.2788], [423231.2443, 236579.6576], [435909.6383, 228270.7376]], [[531940.645, 4467560.107], [497854.616, 5009052.840999999], [583637.1549, 5067781.326000001], [725558.6408000002, 4415063.103], [724067.5725, 4461277.401]], [[1684565.006, 1634784.979], [1567786.145, 1749083.089], [1821167.113, 1512485.173], [1989100.302, 1540906.5199999998], [1980612.713, 1580455.795]], [[3794849.23, 5709310.348000001], [3582803.9159999997, 5614731.951], [3938645.9619999994, 5731854.99], [4003747.342, 5416169.048], [4116983.59, 5075292.844]], [[2668606.579, 14667.69251], [2695870.162, 15879.08261], [2660717.034, 12819.48511], [2158855.769, 13899.70547], [1976348.287, 12771.89535]], [[198525.8408, 2949200.008], [181450.6175, 2714094.4490000005], [219290.9805, 2681269.458], [179504.93659999996, 2328195.355], [185875.6736, 2358368.047]], [[3337431.549, 27193443.580000002], [3822510.166, 29051202.41], [3322570.114, 26077172.85], [4417083.136, 37593785.4], [4319650.441, 38202402.91]], [[0.0, 27050.64748], [0.0, 22562.43831], [0.0, 23888.90421], [0.0, 33351.43299], [0.0, 31734.87058]], [[666286.567, 73665.51165], [614159.5934, 71361.12297], [660781.9381, 72307.09226], [496190.6426, 55873.92686], [518767.4379, 58447.86806999999]], [[36790.4249, 799070.8293], [33716.68505, 861949.1245], [39270.32527, 880320.7117], [30174.347109999995, 365092.9821], [29506.63045, 377752.5269]], [[55655.43132, 0.0], [62858.94145, 0.0], [63214.29803, 0.0], [54005.80413, 0.0], [62586.85, 0.0]], [[3122488.176, 990406.0817000001], [3452223.8330000006, 972255.0577], [3232030.416, 924433.7191], [3183436.372, 825718.5571], [3362073.556, 884523.126]], [[17293974.96, 25201207.73], [18172910.58, 22606246.9], [18995296.15, 23195464.569999997], [20537491.9, 25963961.53], [20300800.56, 25203941.26]], [[780060.0594, 185945.8514], [768400.8697, 166768.0632], [861931.1535999998, 190979.4985], [448214.9113, 110551.8375], [469971.742, 112909.0008]], [[2786939.0930000003, 1272267.149], [2878022.1569999997, 1284712.125], [3133034.334, 1258345.948], [2668539.26, 1252630.495], [2664946.495, 1366568.899]], [[1094847.28, 955490.1332], [1008787.869, 914060.9605], [1119095.465, 871986.6284], [1093087.569, 789657.4995], [1105872.304, 779606.3032]], [[179102.6383, 1291613.717], [176427.5132, 1206875.482], [163659.2412, 1192112.399], [168462.4894, 1314449.451], [171920.3392, 1300469.741]], [[3786387.887, 1432452.124], [4077791.133, 1638135.31], [3899408.335, 1424112.786], [2921712.648, 1767363.59], [2702473.445, 1868028.701]], [[5262323.956, 20274742.42], [5783480.572, 20626710.29], [5532054.434, 18715551.73], [5637278.76, 19556883.47], [5688531.227000001, 18008902.49]], [[11964339.12, 17637620.98], [12424705.199999997, 16622809.699999997], [13032980.84, 17090817.16], [14297831.490000002, 16694304.669999998], [14568345.74, 17163955.71]], [[16257144.71, 8044.141671], [14791855.99, 11498.22446], [18971618.28, 13205.54254], [15378093.550000003, 7551.79092], [15179224.79, 7189.426583]], [[1316938.593, 0.0], [1300334.2059999998, 0.0], [1411539.815, 0.0], [1132189.719, 0.0], [1110136.731, 0.0]], [[1170279.522, 254188.56609999997], [993027.4925, 228395.5306], [944285.0701, 219869.76750000002], [801729.629, 156533.6692], [797778.1781, 182313.116]], [[3132338.695, 330239.0029], [3145989.816, 355664.5541], [2914408.5890000006, 306083.1606], [4343779.639, 389512.532], [4266771.558, 379602.4719]], [[1146145.751, 545481.0855], [1146753.05, 484777.6133], [1198551.66, 466708.6652], [851175.6011, 363011.10670000006], [849558.9723, 370321.56820000004]], [[3449954.783, 3327379.346], [3445416.34, 3205463.726], [3666463.1109999996, 3068241.713], [1382026.3889999997, 1737091.42], [1347985.098, 1954186.25]], [[45182309.2, 8073737.313], [47542083.400000006, 7596102.403], [43777014.81, 6768172.176000001], [47676469.45, 9963261.296], [47812745.69, 10174905.19]], [[1256421.046, 37763.8094], [1304563.102, 23855.300870000003], [1152774.428, 27237.17478], [1132189.719, 23392.42042], [1133377.853, 17675.28881]], [[26653.23072, 221138.1795], [26871.02937, 189976.4234], [25275.57155, 175464.0152], [31294.23268, 227126.2434], [31188.94656, 182811.9776]], [[202705.9968, 762151.1291], [194333.2813, 1040708.513], [226698.7739, 835503.2868], [223288.9173, 855905.7518], [250385.77980000002, 880490.6617]], [[1101666.87, 53444.89354999999], [1551901.996, 58099.3484], [1141273.744, 50229.54753000001], [553821.998, 40743.15317], [530228.0831, 46577.04142]], [[176235.8847, 628521.6214999999], [155303.6578, 763553.0127000001], [161054.6746, 682388.5203], [171361.2621, 617116.7569], [172368.1039, 619523.7056]], [[722611.3285, 53566.96118], [708278.334, 46882.313910000004], [695847.7486, 53425.04182], [798017.5316, 41822.32945], [802799.5398, 39731.20573999999]], [[132489.4781, 530671.7485], [141028.5523, 937198.0044], [126721.7507, 290430.453], [140235.9507, 1113697.171], [151216.5503, 609432.1519]], [[8439.747719, 509194.7551], [9524.713404, 756278.7505], [8875.821887, 1304270.315], [7863.91159, 493999.3138], [8261.472728, 581017.8286]], [[2328384.813, 8988438.433], [2294743.825, 8314563.141], [2424276.5040000007, 8444045.635], [1239590.291, 4128592.786], [1261097.415, 4477906.12]], [[799887.3857, 54811.8207], [790153.9024999999, 62374.25092], [873172.5083, 62652.91211], [1133858.077, 83341.93721], [1113441.661, 86491.16307]], [[3173256.235, 445017.1227], [3199212.029, 506580.0236], [3422468.211, 455657.5426], [5286923.497, 733627.4319999999], [4973280.355, 753530.3935]], [[14466370.9, 1287928.657], [14353494.73, 1513943.075], [15409788.84, 1488699.645], [39180354.29, 3673766.721], [38488577.97, 3667048.218]], [[5376488.944, 647522.7149], [5089116.34, 606728.4787], [5428886.535, 563314.5046], [11162360.42, 1362884.9219999998], [11454248.57, 1421235.812]], [[449019.4828, 7713177.172], [498277.5057, 8206162.372], [500426.32470000006, 8704131.242], [455931.0689, 6502993.031], [447818.0483, 7113350.194]], [[145535.1011, 3172376.487], [137098.7726, 3365517.869], [156161.2464, 3689409.9409999996], [181746.7932, 2313112.38], [149297.5586, 2366578.477]], [[73102.21561, 2031159.303], [74285.21442, 1886927.301], [70569.0981, 1873659.2779999997], [49708.73852, 1412276.356], [51933.24743, 1414064.6769999997]], [[864862.9233, 2430988.371], [866057.4435, 2816280.513], [975866.85, 2527944.281], [761678.6002, 2354856.108], [729803.2257, 2356601.246]], [[4763988.735, 3894763.51], [4651889.665, 5217398.304], [5480639.612, 7603684.6110000005], [5630188.237, 4797023.525], [5843223.285, 5622273.764000001]], [[5696630.805, 12897711.87], [5821953.219, 13898527.21], [6057365.082, 12663964.35], [4973793.479, 14274655.5], [5059315.153, 13407943.85]], [[388375.6477, 2337595.118], [398733.3999, 2797942.037], [412727.9728, 2626745.7080000006], [314840.0845, 2151235.938], [330482.3635, 2109352.983]], [[1850760.9389999998, 12556843.77], [1846480.761, 15541858.42], [2088614.388, 22834107.500000004], [1632175.877, 11706300.93], [1625172.796, 13119019.860000001]], [[1063502.424, 4530321.294], [1147165.625, 4673968.132], [1164162.36, 4722982.644000001], [1168580.787, 4140064.345], [1099688.887, 4162999.757]], [[27673643.439999998, 1675550.961], [27951976.66, 1924724.937], [28773132.46, 2160640.829], [25624942.3, 1335586.861], [24921306.26, 1391304.118]], [[87293277.14, 9329652.006], [90740780.31, 10764685.42], [85561705.27, 8485670.31], [71908332.48, 11711611.84], [73016570.19, 9069095.387]], [[2996704.6279999996, 5395.274096], [3036863.648, 6280.724272], [3089512.1379999993, 6527.572406], [3341930.42, 7399.155457], [3483822.921, 5254.25943]], [[4727996.455, 75696.90127], [4972563.818000001, 84150.17238], [5829268.185, 128935.8618], [7085830.941, 66639.13509], [7197391.8, 63441.68019]], [[9820335.818, 1701000.911], [10316445.41, 1837820.937], [11127813.640000002, 1957000.111], [13664898.02, 1993502.004], [13576866.67, 1968008.8730000001]], [[229996985.5, 108970694.7], [232094235.7, 117763580.1], [236474355.2, 121562347.9], [251692719.1, 99192869.87], [246675729.1, 98729900.13]], [[5495579.191, 7150053.859], [5032799.812, 7871179.544], [5817090.991, 7352015.422], [6271880.587, 5535876.889], [6029898.538, 6269754.503]], [[294846.2344, 1131716.637], [309679.0211, 1308654.024], [274764.8673, 1280576.269], [217241.1181, 969771.5952], [211121.07630000002, 993981.6676]], [[6148870.649999999, 733488.2676], [5806894.221000001, 700387.1509], [5525176.574, 681839.6235], [3917931.1570000006, 752544.8822], [3838516.564, 764276.703]], [[2747284.44, 19036792.399999995], [3190032.229, 17939104.75], [2589119.6389999995, 17014886.43], [2721926.729, 22246326.71], [2693518.15, 21098726.3]], [[31789392.27, 416377.2929], [29478505.27, 546995.9871], [30931201.96, 461237.9936], [25990938.42, 478172.8113], [26055643.61, 533709.1236]], [[6436051.159999999, 5398613.682], [6642359.206, 5382852.11], [6796002.139, 5266390.491], [7747856.409, 5794836.708], [7753259.745, 5614894.77]], [[15508252.7, 212409192.3], [15746967.81, 197831403.9], [15670245.5, 192781709.7], [16623106.01, 220838129.6], [15862599.07, 211714769.5]], [[1653876.852, 16869516.17], [1697644.221, 16265209.410000002], [1657676.999, 17103624.75], [985457.5978, 6203033.011], [957416.97, 6872753.419]], [[53898.75546, 0.0], [62412.32869, 0.0], [60077.54288, 0.0], [47158.23562, 0.0], [55293.61522, 0.0]], [[742198.7063, 208862.3216], [761015.7718, 181438.844], [912737.1158, 192296.8508], [964571.8361, 181324.9825], [990274.3733, 186459.9028]], [[1583660.333, 1063600.597], [1685679.537, 1042338.6], [1688007.234, 1165948.318], [1306428.899, 985555.6104], [1370586.556, 1057690.447]], [[10279521.54, 29990634.84], [9821973.908, 30580427.55], [11042911.53, 37355172.74], [6725986.889000001, 29396931.73], [6352289.153, 32406255.100000005]], [[4199351.945, 12040935.29], [4420538.065, 12453862.82], [4349062.523, 11710713.55], [3156221.275, 11565030.81], [3017827.757, 11083041.1]], [[668976.5164, 502895.6047], [683688.846, 481711.0125], [635739.7628, 513858.9015999999], [493740.2412, 438765.8823], [491954.8586, 452114.0789]], [[664417.4942, 90498.17721999998], [677572.4172, 79095.88462999999], [667434.2944, 67149.29185], [921236.2266, 144191.1216], [961041.7322, 132364.6018]], [[5045486.254, 18709743.28], [4936050.904, 18024684.31], [4880687.271, 17801638.54], [5580867.392, 16252437.22], [5647379.515, 16044635.07]], [[30592175.36, 51183187.65], [30990593.75, 56174827.23], [31949350.73, 50622923.580000006], [30926151.11, 62487068.10000001], [31089798.65, 61575106.51]], [[3288052.666, 726636.3582], [3279045.35, 656221.9878], [3270027.774, 664421.2979], [3834826.054, 605188.4601], [3745552.075, 634801.3411]], [[3182096.444, 272832.6693], [3114324.661, 249189.3248], [3363950.025, 256700.7438], [3410958.748, 164754.953], [3562821.415, 202059.7196]], [[897470.6664, 49020.51775], [929078.3208, 53256.97193], [908655.5005, 60155.4316], [362377.8717000001, 23012.15949], [357689.4021, 23312.424490000005]], [[1308729.8269999998, 4447868.064], [1286306.645, 4331038.631], [1375008.231, 4524373.48], [1298191.38, 5525042.639], [1301502.853, 5210816.902]], [[2949977.808, 836842.6998], [3010355.685, 805211.9174], [3153329.658, 786184.908], [2786158.528, 711597.7902], [2677952.995, 702927.1235]], [[142339.9969, 73958.01333], [191156.4514, 93904.204], [143826.1992, 78270.85615], [117494.1403, 64002.80092], [108604.2723, 59302.1685]], [[894805.9747, 894928.4664], [949119.1661, 1066688.021], [1050170.288, 1681819.841], [788236.7805, 949197.142], [831328.5506, 1108719.828]], [[22892.353150000003, 811024.2444], [21470.418670000003, 715587.7099], [23274.22706, 691344.6867], [18934.82511, 702399.2995], [20145.149009999997, 702999.8741]], [[373599.8695, 1257987.5399999998], [378300.6081, 1562132.515], [410935.2191, 1449545.0050000001], [368936.6056, 1415675.336], [401431.7531, 1430069.819]], [[6049481.441, 270034.3264], [5776363.648000001, 260121.0941], [5805252.051, 304107.1319999999], [5216435.354, 217269.2002], [5008035.428, 246967.6534]], [[499004.5513, 472919.9404], [504105.13180000003, 465145.2559], [496062.8299, 455684.9875], [441948.1401, 560736.1696], [447199.7065, 569325.7607]], [[3627642.988, 275343.1168], [3438711.992, 303461.0258], [4000546.702, 285838.0164], [3256427.052, 311612.1499], [3286593.213, 342499.643]], [[3023477.833, 44740.08962], [2709072.572, 45584.35732999999], [2995026.128, 37856.4985], [3867463.316, 41758.59857], [3975831.085, 50568.97324]], [[16606964.42, 4895142.287], [15784099.59, 5106552.405], [16789870.9, 4978951.525], [16484423.71, 4549747.701], [16697360.49, 4685245.458]], [[978459.6115, 3135525.882], [974626.634, 3202712.954], [888969.0358, 3179576.283], [968972.1314, 3797723.287], [934922.1222, 3929574.117]], [[135469.8915, 611213.3528], [159563.4977, 676251.6788999999], [146847.9475, 598096.2661], [117681.8306, 540087.3636], [125043.635, 546928.955]], [[110498.8263, 1835.966253], [110477.3513, 1962.420694], [120565.5023, 2190.830154], [150089.6925, 2349.757637], [149254.9143, 2395.366946]], [[3058080.938, 20502755.54], [3031603.313, 21397945.09], [3331364.754, 21460950.63], [2612962.0710000005, 12953301.870000001], [2774648.8570000003, 13582545.39]], [[4312759.2, 863352.104], [4531211.389, 759834.3773000002], [4370259.862, 798535.0863000001], [4055674.997, 651850.0879], [4115704.2619999996, 647979.6007]], [[297068.9156, 4419884.636], [299055.2071, 4207253.918], [287460.7203, 4538370.348], [249398.72629999998, 3779241.332], [253552.1162, 3762871.2109999997]], [[1672315.002, 251585.9921], [1642977.9929999998, 277053.6203], [1961092.1, 261274.8839], [1990872.933, 224268.9755], [2018352.884, 236086.2355]], [[2214346.115, 2396671.245], [2203358.396, 2112999.958], [2273189.089, 2181132.977], [2397952.382, 1904278.769], [2477524.9670000006, 2076823.051]], [[1217271.548, 16043832.3], [1192961.483, 15248442.8], [1299802.778, 17710155.73], [1146892.127, 11382335.61], [1142333.148, 12089078.58]], [[1526072.684, 348445.5051], [1649372.91, 373279.6791], [1499260.717, 330106.5445], [1342298.605, 324730.0899], [1325063.807, 293735.9251]], [[5138434.739, 5938475.05], [4947396.724, 5189075.547], [5377697.217, 4973919.971], [4839282.083, 5833606.328999999], [4984581.085, 6381062.989]], [[757441.7527, 110422.8389], [838229.2395, 124986.902], [714688.5748, 113475.2682], [916554.3958999999, 184564.63569999998], [933983.9484, 194992.5141]], [[731691.4862, 5304529.48], [702863.2831000001, 5806165.265], [820337.0137, 6350370.217], [652567.9608, 5665144.363000001], [672969.0865, 5646385.406]], [[11572086.41, 45374.61099000001], [11473719.13, 40969.1742], [10718411.84, 42767.29533], [8116042.253, 34212.86208], [8063176.914, 34019.24083]], [[2032111.517, 20893141.65], [1955091.2090000003, 19919660.16], [1978455.877, 22513002.86], [1540311.893, 17393220.01], [1556408.924, 20135299.9]], [[6426.832085000001, 2229576.781], [5195.148192999999, 2265616.83], [10171.90386, 2284234.095], [6369.375281, 1731992.95], [4277.859065, 1710783.378]], [[683626.0059, 17332451.9], [666144.0813, 17110816.92], [650239.6446, 16694696.63], [642828.9187, 16858942.78], [662937.024, 17437290.28]], [[2798178.788, 4577305.816], [2537853.822, 4541523.583], [2794102.4160000007, 5935404.225], [2481995.937, 3675466.211], [2224111.445, 3813173.085]], [[1193339.839, 543108.8278], [1212352.523, 660490.7775], [1223018.801, 765345.1256], [1248870.5350000001, 522529.5055], [1146704.185, 576590.4322]], [[56367699.6, 11079595.13], [58621793.11, 13500174.749999998], [56302612.54, 13688571.74], [98082790.32, 17298685.87], [98121246.76999998, 17702310.48]], [[5928117.998, 337355.7761], [6566857.926, 357722.5386000001], [6597333.4629999995, 311014.0836], [16900470.59, 778111.5879], [17829565.62, 756201.3814]], [[55761.51383, 1112300.975], [48542.5785, 1060371.435], [54395.97955999999, 985544.2312], [38774.734659999995, 1405584.613], [49798.90216, 1345055.494]], [[2551158.085, 9318711.983], [2576326.468, 8726567.569], [2666918.383, 8452827.984], [2570940.294, 6408671.325], [2578591.866, 6366720.719]], [[1328430.8649999998, 109389.8704], [1326120.162, 120860.7449], [1408382.764, 101362.9452], [1534368.366, 138434.0986], [1542336.318, 144285.3146]], [[136694.8919, 982091.6639], [136768.7124, 987659.3775], [136226.7277, 976304.4681000002], [99769.91776, 430693.3039], [107943.2862, 489788.52]], [[852120.3932, 1194305.087], [798116.6058, 1352870.127], [865234.7814, 1550542.019], [656227.9221, 1021818.483], [689589.6873000001, 1182301.9080000003]], [[85209513.55, 3246423.172], [87002848.08, 3400157.213], [87452552.99, 3442040.443], [90074670.0, 3458674.993], [90046555.91, 3367731.28]], [[62731.38734, 2164857.905], [64883.65474, 2284464.708], [64296.715330000006, 2493546.747], [74665.29473, 1523168.091], [70094.37219, 1589601.59]], [[1925902.718, 1317869.773], [1859064.307, 1360307.398], [2038890.843, 1627387.573], [1314145.057, 1132816.436], [1363443.642, 1236553.1030000001]], [[10904524.33, 23849251.14], [10437123.68, 22817139.37], [10031076.85, 22428838.69], [6310044.285, 21730106.57], [6268919.622, 21042604.38]], [[8702301.932, 4243232.047], [8371152.862, 4032936.515], [8713008.284, 3824255.592], [6208691.512, 3261109.257], [6193439.28, 3029752.57]], [[7603716.506, 5316160.453], [7248535.467, 5805961.504], [8334500.482999999, 6161915.644], [5069828.36, 4549216.61], [5116032.02, 4430722.13]], [[3741807.975, 119603.24599999998], [3795795.9150000005, 141542.4706], [3720245.721, 137773.1005], [3133281.3470000005, 121343.6003], [3196080.769, 117086.9664]], [[6153290.755, 220988.4739], [5873628.276, 245552.1937], [6258288.793, 218515.822], [5875749.739, 225819.7603], [6038214.169, 223157.4066]], [[180138.2057, 0.0], [179212.3965, 0.0], [186739.5352, 0.0], [228314.847, 0.0], [228466.6295, 0.0]], [[27428.64336, 233563.74299999996], [25957.17508, 292559.8206], [33129.86211, 280312.4551], [35006.33012, 242835.9059], [30981.05578, 280879.8468]], [[1825503.199, 3625869.249], [1918784.582, 3253041.883], [1867395.352, 3262734.151], [1992019.929, 3589748.174], [2027734.622, 3349959.3360000006]], [[2367155.445, 262813.9109], [2484941.039, 251420.5061], [2182649.391, 240142.3565], [2604411.734, 379899.79049999994], [2666439.044, 352871.80640000006]], [[5165207.944, 7080843.816], [5015368.505, 6232025.43], [4765454.929, 6561786.974], [4442004.239, 5682564.137], [4447796.446, 5773283.316]], [[644830.1164, 4838369.322999999], [680852.3908, 4211532.895], [576116.6097, 4548799.388], [452145.9808, 5703064.238], [462892.7946, 6168423.247]], [[3106323.222, 58319537.69], [3278426.487, 55334313.74], [3253566.011, 51714313.42], [3944416.347, 71446568.0], [4029029.801, 69124544.85]], [[2968542.248, 51606969.60999999], [3040370.538, 48418670.67999999], [2882725.333, 48337683.18000001], [2782508.994, 37780729.32], [2718465.043, 39088921.48]], [[20122.8419, 85623.53308], [17624.18543, 76622.22798], [16632.01838, 86336.89484], [23465.46089, 95295.7264], [20844.51489, 99862.73159999998]], [[772571.1393, 2897724.319], [815331.3103, 2565349.033], [851118.2558, 2580180.961], [930057.6716999998, 1744101.817], [941276.1171, 1778545.408]], [[133878.6538, 11609.09226], [136593.3678, 12882.7794], [138966.5965, 11710.71355], [115930.0543, 14456.28851], [114904.9619, 14184.29716]], [[802501.5619, 344288.2962], [843778.3773000002, 329043.1998], [910752.6840999998, 396111.38649999996], [1641560.393, 762465.6563], [1605556.435, 820793.5611]], [[508804.5547, 86965.12544], [585114.2922, 130417.12850000002], [548368.3911, 86145.69579], [768758.6961, 82097.06064], [650879.3592, 271505.4066]], [[1170292.151, 621093.9213], [1211836.803, 647633.4682], [1140484.481, 798818.683], [807548.0289, 501806.3469], [854857.5217000002, 574574.2001]], [[1242024.134, 13559871.18], [1216065.7, 12763579.3], [1340167.924, 13782799.02], [971620.6503000001, 11468372.3], [997353.3206, 12012170.76]], [[681201.2628, 119557.1827], [692249.7835, 120127.2059], [653994.2796000001, 105781.5645], [560818.6761, 142013.6498], [567499.1674, 130504.2639]], [[3934903.401, 57520340.18999999], [4127919.032, 64185684.83], [4487972.744, 62833133.23], [4427406.103, 49928897.7], [4387348.206, 47432381.15]], [[24377508.3, 1973234.758], [23604464.42, 2005516.112], [22932589.09, 2190738.671], [21055725.73, 1668793.158], [20727243.169999998, 1843813.129]], [[10683771.68, 705700.608], [11492285.02, 687866.047], [11041896.76, 657642.4222], [9868235.662, 681113.1848], [9957754.83, 657198.1467000002]], [[7234700.917, 8100914.635], [7474420.444, 7619229.259], [7446241.783999999, 7085434.535], [8455657.46, 7237916.324], [7513065.943999999, 6487590.7190000005]], [[126995.9195, 0.0], [112333.9401, 0.0], [114307.7773, 0.0], [117087.4779, 0.0], [111727.9644, 0.0]], [[345778.4682, 1094048.409], [349781.3404, 1720658.4519999998], [362891.6761, 2126426.261], [287197.4713, 1448390.523], [301718.8093, 1761916.689]], [[4307960.23, 1541276.568], [4252413.63, 1703848.1819999998], [4318168.529, 1799649.69], [3611995.936, 1673041.883], [3653227.249, 1764307.067]], [[1967830.5670000003, 35749.6935], [1948902.579, 38647.31938], [2236883.008, 36293.0574], [1764289.008, 32021.58191], [1758329.501, 26736.90128]], [[41883648.28, 13686545.14], [41328699.36, 12854252.880000003], [43177175.22, 11716202.51], [27020107.01, 11950602.65], [26807248.72, 12359295.27]], [[47718.18635, 3442998.12], [42011.51148, 4245255.315], [49572.45745, 3993041.363], [50617.99385, 3514333.297], [56111.31893, 4000142.242]], [[23418.97705, 781854.6871], [15768.62801, 894571.2356999998], [21108.264930000005, 1053424.471], [22080.72342, 724991.8974], [19025.73715, 711449.3418999999]], [[2057748.123, 1097698.922], [2148795.313, 1117628.232], [2224818.565, 1078033.344], [1156798.005, 887495.0259], [1128793.595, 874972.0056]], [[19944774.83, 1208354.381], [21010397.21, 1275950.408], [21971943.74, 1366387.138], [20357100.65, 1350882.272], [19541732.710000005, 1384444.771]], [[98532.97169, 3138289.6769999997], [96169.23984, 2938333.258], [89483.21296, 2943825.101], [119454.4614, 4362272.688], [112261.0177, 4305487.092]], [[9703897.634, 20464753.36], [9731619.917, 18728678.02], [9239559.201, 19332145.82], [7848270.73, 16652879.59], [7473086.948999999, 16390720.28]], [[4307581.363, 524614.4302], [4392998.663, 483137.3385], [4448058.606, 427133.2048], [3675706.3719999995, 437746.1882], [3414739.218, 442874.747]], [[185619.1354, 724632.6065], [193384.3581, 696760.2079], [199615.791, 738348.5506], [196751.5915, 712012.0410000001], [205939.7986, 734677.5835]], [[765284.2812, 253601.2596], [728123.206, 260579.556], [865122.0296, 276982.4811], [738947.217, 245215.1922], [752212.7849, 226254.5055]], [[5909553.558, 1235762.018], [5652591.058, 1023286.961], [5353793.834, 918578.8197], [5934559.373, 1438724.672], [5490235.412, 1422067.248]], [[5004063.559, 97101345.07], [4879321.8, 87946236.91], [5435313.388, 86918725.46999998], [5652606.803000001, 85284666.95], [5880963.456, 81436032.55]], [[37238749.79, 4943163.232], [37087425.26, 4851240.067], [36772872.84, 4334089.251], [42549395.54, 5806733.14], [42474750.29, 6037160.298]], [[147353.6584, 2348880.616], [149579.1755, 2062874.79], [146115.0608, 2120754.327], [91477.13378, 1635440.663], [85357.81939, 1639383.8170000003]], [[501669.243, 370486.7734], [504012.3023, 326954.6511], [527723.5361, 304601.1392], [569660.9756, 395874.9984], [538106.6104, 358390.4624]], [[560683.9538, 7250817.233], [604886.9635, 6567823.302], [622581.6274, 7351466.525000001], [550099.4734, 5769450.574], [570868.064, 5644306.816]], [[638818.7741999999, 53062.56852], [635737.2816, 41698.63803], [703266.8172, 50204.84718], [699865.9215, 39270.96979], [731317.0969, 35646.77668]], [[41605.81313, 12700.79145], [37235.952370000006, 15220.93509], [36565.40953, 15849.39553], [52272.79684, 13551.30998], [45181.59477, 14584.4257]], [[332631.8143000001, 278187.5229], [348275.4405, 278551.2625], [327814.5904, 286514.9891], [231474.3007, 210981.0865], [235204.4228, 270102.3584]], [[79316882.67, 353466400.1], [79365047.82, 456719745.0], [84112844.61, 371685478.2], [90895293.79, 407102255.5], [91644649.6, 416622157.2]], [[15671165.13, 38959150.91], [17329194.09, 52857600.68], [18029013.21, 54099270.080000006], [18131927.63, 41704427.32], [16732542.0, 40294503.59]], [[52529785.92, 161002597.89999998], [50776673.76, 159116843.5], [48534013.35, 160058311.2], [52967251.02, 183247530.8], [53301062.11, 180130596.6]], [[83320234.55, 74437071.2], [82539814.76, 102858474.3], [89317467.81, 152693945.6], [95445741.33, 92492629.76], [107591471.1, 116806356.8]], [[4878280.011, 1941796.585], [4613623.306, 2062874.79], [4347258.494, 1956451.214], [3545157.327, 1731886.7319999998], [3481157.655, 1765034.574]], [[446809.4305, 1220791.46], [451573.9816, 1219916.176], [482566.4392, 1188910.501], [411177.3549, 1073652.934], [397583.1085, 1163282.811]], [[34677614.9, 7884071.854], [35427841.11, 7761148.688], [31934693.0, 8117817.961], [31585152.68, 7792799.874], [29746504.42, 7804793.109]], [[285740.8189, 0.0], [249680.2579, 0.0], [285149.3083, 0.0], [218106.5791, 0.0], [222336.517, 0.0]], [[4966050.66, 4399731.961], [5199273.946, 5154538.083999999], [5645595.499, 4342231.22], [4238568.787, 3592828.5], [4247688.251, 3598039.035]], [[36720.96611, 786794.9713999999], [35037.95746, 752488.7987999999], [34272.03786, 817746.4748], [37973.92263, 990452.2666], [36733.76662, 988473.4045]], [[2749178.771, 10488.83386], [2618615.437, 10500.81512], [2724534.5539999995, 10166.48384], [2493882.99, 12276.69233], [2520169.228, 10756.70249]], [[443058.656, 3969501.144], [486797.5979, 3947560.721], [461008.2946, 4052413.702], [375234.6586, 4100763.634], [387007.3317, 3897459.904]], [[428573.3418, 660489.5216], [408728.0365, 674652.1562000001], [521601.1132, 768043.8683], [348301.0977, 664341.3409], [369981.6104, 660045.8148]], [[173470.1622, 381588.0183], [188588.1702, 393523.319], [155529.8363, 434076.7495], [149964.56570000004, 290156.0862], [142709.0202, 329082.3455]], [[6464466.118, 65217.51038], [6477638.517, 60028.9636], [6309365.36, 67351.46885], [6465305.889, 67137.29816], [6590563.963, 68125.78243]], [[1277915.384, 1258217.856], [1242779.951, 1226844.045], [1431835.139, 1180036.669], [1182970.378, 1420455.153], [1240521.559, 1431109.114]], [[291044.9444, 35360.45898], [279014.3618, 51937.62047], [323721.69989999995, 33917.24902], [215614.4687, 12257.57307], [252016.9228, 15642.42794]], [[17391217.26, 36571922.64], [17001196.72, 40773563.79], [18044798.46, 41729880.35], [30500719.72, 50688357.39], [30540753.790000003, 49283365.41]], [[365997.2896, 111018.2065], [345521.5004, 116734.5878], [360952.3451, 108279.045], [346007.1049, 114906.7811], [357380.2313, 103891.0387]], [[3753552.8239999996, 4727011.4], [3827770.5009999997, 4807737.127], [3921733.192, 5264286.386], [3709282.085, 4028747.737], [3699069.83, 4511059.628]], [[12886499.23, 61365470.54000001], [12145185.43, 61250509.86], [14466056.25, 63537550.81], [14576238.79, 47822592.03999999], [15193084.17, 49038091.81]], [[1573557.237, 388889.0445], [1526219.183, 427867.2094], [1735362.991, 528633.3742], [1571176.523, 320789.397], [1591270.608, 345783.81499999994]], [[297687.7302, 1876271.602], [278178.8968, 1785658.161], [286581.2562, 1899823.3589999997], [249023.3456, 1009645.884], [266356.0557, 1158917.772]], [[32712562.68, 9227967.367], [32632643.45, 8707719.691], [30686530.55, 8075004.01], [29822949.12, 10039525.92], [30663356.04, 10481289.33]], [[1468863.902, 1949397.022], [1478257.304, 1763346.349], [1539964.117, 1840359.538], [2525998.89, 3412576.321], [2513559.368, 3502735.691]], [[68000.15202, 1039693.766], [70994.92639, 1070355.716], [68440.34407, 1083339.347], [56599.05871, 859230.3795], [50684.83669, 960059.0812]], [[584186.2814, 1058729.407], [581834.3185, 1095723.941], [625355.3218, 966058.3942], [428288.4557, 811782.7375], [431538.6015, 886279.5344]], [[428775.4037, 961662.6095999999], [426654.4334, 905115.8594], [434500.3458, 904014.7575999999], [385609.7624, 794214.2576], [390408.2116, 775417.9446]], [[56088.60156999999, 2783372.284], [62376.22835, 2601007.18], [69708.80185, 2693711.119], [73956.24241, 1842141.158], [66570.8901, 1784573.3179999997]], [[719138.3892, 7402480.505], [680470.7587, 7219450.482], [850486.8457, 9022216.947], [721596.2896, 5221577.419999999], [705133.5205, 5342287.71]], [[643946.0955, 37812.17582], [674539.9887, 38742.06817], [663589.458, 39440.06581], [598242.0404, 32784.22813], [561379.7159, 32990.33885]], [[2526026.6330000004, 2051196.82], [2325171.254, 1970469.247], [2632641.835, 2035034.941], [3094804.832, 2529266.29], [2927315.312, 2607590.97]], [[616200.4675, 11509.82594], [585599.0682, 12000.49494], [672891.4816999999, 9644.117038], [827537.048, 6649.786497000001], [832906.3882, 7603.585611]], [[171070.6768, 111317.6177], [176107.76730000004, 139076.9644], [185149.7348, 146573.7461], [114032.2966, 112580.60389999999], [123209.9318, 113324.7188]], [[48527.69693, 633991.6332], [56246.39081, 596295.9235], [54954.10098, 641605.4869], [41810.10422, 392337.9344], [41949.15977, 362474.8915]], [[374294.4573, 629730.782], [340828.4563000001, 660755.6666], [472294.75, 710638.4097], [268803.8199, 504408.6913], [271782.5379, 502384.7745]], [[1165101.685, 1414832.929], [1154488.837, 1540024.463], [1252672.525, 1514863.726], [1263260.126, 1584349.739], [1260137.919, 1460729.019]], [[6980355.469, 539066.777], [7032346.009, 662253.3087999999], [6793521.6, 844185.0048], [6448413.76, 632316.5724], [6256019.733, 729262.8569]], [[204713.9872, 628786.4852], [202533.2154, 840004.0816], [236778.7851, 1638731.441], [121237.5195, 380101.605], [117037.175, 509649.446]], [[740430.6644, 71881.71204], [765213.7255, 81129.41786], [656925.8265, 85332.41367], [672171.172, 75817.44435], [692393.5475, 75307.31037]], [[3271382.557, 18812.23403], [3045012.011, 19064.88342], [2793200.401, 10838.88244], [2758839.159, 18631.723500000004], [2793412.332, 13467.18366]], [[2443181.244, 1161485.017], [2323005.233, 946204.2337], [2344560.98, 987373.8872], [1738220.908, 710312.5508], [1743084.178, 722154.0796]], [[146242.3178, 2093690.174], [144834.5595, 2455725.698], [168485.01840000003, 2538830.735], [141935.5909, 2553484.025], [141685.5579, 2631598.683]], [[6481515.093, 963032.9914], [6354484.789, 951726.1526], [5872113.87, 898919.1655], [5478784.712, 952776.6932], [5653776.154, 997795.88]], [[947038.9822, 3805746.266], [970016.1051, 3896212.989], [968763.4864, 3839807.669], [444554.9501000001, 1617702.234], [445451.2918, 1899415.408]], [[1820830.517, 11720795.66], [1724152.1839999997, 10901205.18], [1906971.234, 12185509.29], [1635721.139, 9959968.533], [1630716.549, 9889099.084]], [[240441.0612, 286651.6463], [216901.15019999997, 341299.4146], [231186.2957, 388179.8275], [185239.9186, 128959.4407], [176952.362, 163065.374]], [[2323080.688, 1643882.473], [2256477.466, 1401059.567], [2276684.395, 1437103.344], [1546985.326, 1001700.767], [1556302.314, 1033516.447]], [[8522087.953, 4079016.537], [9022712.406, 4203178.701], [8625174.63, 3992583.949], [14198772.71, 5810875.647], [13974524.41, 5962019.275]], [[213225.8458, 35967.34239], [205534.7007, 32909.414], [226360.5185, 30074.97132], [278323.89, 40661.36521], [273594.919, 41593.62225]], [[95584.13048, 270690.7278], [93985.68505, 277889.0398], [109504.55049999998, 263022.2054], [85986.14919999999, 173071.8332], [89201.13343000002, 215435.4453]], [[1624830.45, 1221367.251], [1605330.497, 1225417.719], [1672672.989, 1174913.632], [1186724.184, 971014.3474], [1169092.422, 903313.5783]], [[65526156.32999999, 3861137.332], [59452100.9, 3885413.664], [56502183.23, 3402428.39], [56425966.53, 3537913.723], [50395921.82, 3510946.12]], [[176715.7818, 48255.86769], [170878.3754, 47366.24592], [204870.025, 57988.20401], [188315.9544, 35158.20351], [179564.32299999997, 37631.82999]], [[8081971.823999999, 446997.8428], [8146196.179, 450372.5947], [7294139.602, 430280.2132], [7133483.428, 381100.0555], [6739605.6559999995, 374042.244]], [[115906.5085, 123414.98040000001], [131735.2937, 124966.52589999998], [134321.2222, 107647.81370000001], [127910.9531, 118879.3395], [132495.7196, 111568.3104]], [[305441.8566, 2163936.64], [310720.7737, 2240961.768], [385024.8549, 1755280.531], [178284.9495, 1660295.707], [196440.7894, 1598435.597]], [[3432148.076, 229544723.8], [3553614.213, 200296910.2], [4056020.589, 194785183.0], [2902630.798, 196036194.5], [2960258.0040000007, 186272829.7]], [[23035.05939, 392205.5989], [20989.76845, 355399.665], [21338.278610000005, 395059.3342], [19268.49679, 521562.9205], [20231.50363, 563048.4193]], [[10939758.88, 20145765.309999995], [10356671.5, 19443878.589999996], [11816388.89, 17820849.92], [11468921.27, 16390520.79], [11543801.52, 16152721.75]], [[32514289.42, 1482085.2830000003], [31157686.75, 1340644.477], [34659904.06, 1399778.361], [39571375.79, 1428527.731], [38535486.66, 1420404.376]], [[26870447.289999995, 300516.6865], [26226380.46, 332181.1168], [29702207.31, 334406.2362], [32778028.94, 402152.4903], [33827560.22, 402976.2148]], [[1483008.237, 684373.3202], [1489190.55, 697697.5076999998], [1525644.639, 706704.6492], [1771170.986, 683025.1112999999], [1816005.865, 696140.5276]], [[11359037.370000001, 3954645.743], [11421115.78, 3390580.453], [12167047.0, 3528400.209], [14969345.74, 4607849.022], [14726129.510000002, 3954101.477]], [[4832689.79, 11809467.43], [4982156.194, 11366798.71], [4986110.207, 11027337.01], [5084739.313, 9489422.184], [4981062.933, 9001021.569]], [[14247891.45, 6862964.612000001], [16109002.64, 7278541.127], [15389493.51, 7150844.739], [19013029.41, 7564112.224], [18555584.17, 7445300.994]], [[44045710.87, 38831325.38], [49589488.330000006, 39289166.04], [53002367.28, 39726406.98], [64992986.91, 35726470.54], [66400313.06, 36728682.7]], [[4680511.903, 8872474.184], [4740490.211, 8588927.118], [5093675.426, 9850868.172], [5829348.521, 8807501.742], [5647592.736, 9979205.954]], [[5566679.73, 8374991.012], [5573273.456, 9203367.945], [5357740.147, 8345793.105], [6848506.959, 6592853.575], [6730010.697, 6453709.705]], [[985064.5106, 10638078.81], [1039999.191, 10500815.12], [997244.5917, 11267936.78], [1029283.288, 10593453.51], [1018185.042, 10498957.35]], [[2820658.177, 12976019.4], [2711548.023, 12336700.33], [2861076.986, 13514754.41], [2865822.641, 13090323.26], [2882752.059, 13677121.23]], [[2859681.386, 81572.26966], [2716395.783, 92337.28311], [2864234.037, 114170.5375], [3452459.1639999994, 86806.77286], [3358342.183, 79448.90065]], [[8693.461723, 5416.11772], [11057.018070000002, 2962.78456], [13695.96144, 5345.614598], [11678.5088, 6027.666866], [13373.24032, 7163.755998]], [[745873.7075, 646785.7028], [724172.7974000002, 704757.821], [860555.5816, 670852.5389], [609659.8682, 608470.6006], [627254.4385, 621529.5449]], [[21879517.76, 11588363.8], [21827296.31, 13270943.8], [24408510.19, 12360241.44], [21717855.470000003, 10877799.46], [22341328.46, 10693305.5]], [[24827.09608, 45619.89783], [22877.30045, 44742.82505], [19877.01525, 46333.294969999995], [19795.07241, 32417.77556], [15549.16375, 37056.0606]], [[649224.9633000001, 450406.5237], [640894.4729, 422559.2394], [688812.0362, 415112.3646], [725068.5605, 426943.8036], [698694.2371, 448123.1864]], [[542435.2362, 1177607.157], [553160.3351, 1202596.504], [646744.3386999998, 1046563.26], [722242.7785, 950269.9452], [699792.3268, 934471.6402]], [[229845.4391, 76298.02677], [223574.5557, 83480.81799999998], [264312.7752, 87480.42988000001], [217533.0809, 86380.83812], [231419.7446, 70061.98888]], [[1135221.778, 0.0], [1196158.942, 0.0], [1089960.399, 0.0], [1154295.468, 0.0], [1144465.361, 0.0]], [[1569389.71, 7371502.965], [1500020.651, 7389183.266], [1561612.4639999997, 7560138.796999999], [861592.4138, 6051884.601], [799473.2874, 6152210.247]], [[2679719.984, 132523.9894], [2696076.45, 133840.3107], [2557774.638, 119293.5744], [1518936.0509999997, 186242.8823], [1527197.605, 156767.2467]], [[116132.5653, 2091502.169], [132220.0697, 2184010.612], [111792.2846, 2121303.224], [145814.5241, 1402504.287], [145480.8972, 1375714.694]], [[51221.43496, 10732623.65], [67985.18957, 10424404.809999999], [64904.44755, 11299040.929999998], [68234.81583, 9402004.657], [68181.77707, 9681240.099]], [[208048.009, 2026437.819], [202337.2421, 2304229.51], [207260.3632, 2211962.681], [156679.7082, 1541118.957], [172815.8686, 1657051.831]], [[797652.0757, 4928653.306], [828038.6295, 4611821.075], [810798.2112, 4880516.03], [1360650.547, 5108030.231], [1307046.607, 4564999.035]], [[5842620.546, 23831977.42], [4817022.929, 20589014.54], [4575580.894, 19915806.1], [4568695.205, 30356081.51], [4857927.629, 27618223.37]], [[1455098.434, 12765280.01], [1534676.977, 14459888.33], [1566573.543, 15004094.44], [2789286.7, 15441992.83], [2773476.14, 17361421.75]], [[1008933.075, 3301929.396], [1008530.009, 3401787.299], [1063542.652, 3553009.0830000006], [1049188.889, 2683282.589], [1034794.982, 2759951.607]], [[6917589.984, 55804483.88], [7102174.379, 56505938.6], [7603756.051999999, 52273273.34000001], [6197951.455, 49860918.1], [5992478.199, 49989046.669999994]], [[15354180.49, 98343901.41], [15953255.46, 99980352.39], [15055748.18, 94419400.44], [17654360.04, 91496303.62999998], [17569435.63, 92448401.59]], [[19925831.53, 13615147.09], [20695808.55, 13018280.36], [18785577.8, 11470113.78], [19538562.31, 15081913.34], [20137686.26, 13992027.59]], [[13027942.580000002, 12882741.31], [14099760.92, 12559818.46], [13512176.0, 11935761.240000002], [16037095.120000001, 15309220.16], [15758120.63, 16170389.76]], [[5624772.533, 18622223.09], [6687123.626, 18683850.64], [8051718.963, 18247159.78], [10298880.67, 21098108.65], [10556160.43, 19584473.59]], [[42723468.15, 26676383.52], [47224400.41, 25121674.52], [43293309.58, 21621045.54], [50040324.75, 30257298.64], [51305310.69, 28208542.89]], [[3027645.361, 19538881.9], [3387655.798, 18240670.8], [3841115.653, 19387950.33], [3851509.638, 21883060.68], [3930628.168, 21971734.04]], [[13761679.940000001, 26763903.71], [14719655.31, 24983117.15], [14877600.33, 23022562.07], [16002685.23, 28552497.539999995], [17174976.21, 26538395.95]], [[1240900.1649999998, 5389746.505], [1290226.111, 4492824.741], [1560372.194, 4510925.508], [1634782.687, 5893194.704], [1597027.583, 6121654.976000001]], [[31406737.5, 20915021.69], [33035935.81, 21852331.77], [33435419.49, 21525903.42], [39267943.11000001, 22144357.3], [37209250.14, 22239872.13]], [[11562993.63, 13524172.16], [11950243.6, 13059032.53], [10594384.86, 13206457.37], [12013223.2, 15180696.210000003], [11826319.75, 15156037.91]], [[11372423.97, 17789629.73], [11155004.71, 21076002.95], [11714912.27, 21601834.15], [15759730.53, 15671424.0], [15877524.56, 16985196.98]], [[6864422.44, 10755770.43], [7312897.214, 10713745.21], [6872222.357999999, 10789481.73], [7590405.085, 9755392.401], [7376391.087, 9789222.842]], [[42811870.25, 16758964.36], [42564362.39000001, 16961052.7], [44733150.09, 16412014.77], [53373913.38, 19686469.6], [60027128.22, 20374337.74]], [[6660466.184999999, 7019694.842], [7180357.398, 6960470.449], [6935250.615, 6999623.666], [7113150.31, 6937106.559000001], [7468502.691, 7263112.593]], [[21805007.42, 46748447.62], [25159873.31, 42948710.81], [22782629.2, 40530540.81], [22567675.53, 50721285.01], [22856257.91, 49521363.95]], [[13959953.21, 22795554.15], [14038906.060000002, 21427490.41], [13532471.33, 21436250.28], [14177918.23, 25758960.52], [13731452.12, 27379185.54]], [[1169496.532, 33297.97667], [1187804.292, 38457.8218], [1099950.209, 33290.59182], [1524775.305, 35401.44304], [1496920.18, 40003.50101]], [[6167182.512, 8383052.082], [5981413.573, 10549717.73], [7364045.72, 10267114.92], [5219459.254, 7841022.909], [5081063.726, 8623030.005]], [[5539906.525, 9859955.249], [5734487.255, 9790402.938], [5664312.298, 9480362.821], [5983775.946, 13598045.96], [6482993.814, 12991186.579999998]], [[13380288.06, 13768307.42], [14158552.9, 12914362.33], [14211237.18, 12487402.540000001], [12268690.579999998, 14463723.78], [12872170.25, 14773577.38]], [[4547782.476, 20213708.61], [4623628.257, 21479449.429999996], [4784284.48, 23673004.8], [4521459.808, 17239203.71], [4724664.313, 17387404.12]], [[3436189.314, 6131940.728], [3453255.2710000006, 5929440.576], [3204969.984, 5887284.271], [3554124.754, 7026436.012000001], [3513567.294, 7457876.463]], [[6708834.758, 11049078.22], [6517142.602, 10436630.46], [6842343.13, 9696262.235], [7644835.277, 10990390.69], [7737161.537, 11427047.72]], [[7697801.59, 15918309.92], [8568466.999, 16495459.17], [7850456.995, 14080118.13], [7927934.843, 17441018.17], [8029061.505, 17316732.06]], [[7578837.632, 19070188.26], [7518669.145, 18272253.73], [6886541.837, 18696340.34], [5934142.283, 23929884.19], [5835867.15, 24930606.7]], [[4255550.418, 5942160.111], [4655705.987, 5522224.527999999], [4916880.6, 4220193.161], [5630813.872, 4043299.621], [5468273.618, 3658318.141]], [[7212347.816, 4889729.854], [7158594.051, 4501993.979], [7177328.735, 4372146.096], [6726195.434, 5395456.511], [6950481.527, 4870032.096]], [[11018436.74, 9644494.366], [10956968.56, 10359201.34], [11249247.330000002, 11052952.2], [9177743.83, 7808945.031], [9084293.749, 8744211.793]], [[580953.2906, 56919.21469], [597223.3773, 58614.86334], [664029.19, 57043.18666], [568847.6509, 56962.66277], [556550.2533, 53296.08312]], [[2156379.6, 100644.7611], [2453379.029, 71559.78979], [2106429.173, 62897.17119], [2250406.937, 76306.04778], [2184985.335, 63302.41467]], [[1437544.304, 3845706.141], [1432255.1580000003, 4076439.456], [1425633.79, 3502053.162], [1001369.566, 2065305.4649999999], [1058249.326, 2630767.247]], [[4297730.845, 4473087.697], [4127403.313, 4140420.361], [4183542.877, 3659678.031], [2426940.11, 4196997.266], [2599594.165, 3736265.261]], [[41744730.71, 37421789.72], [41330762.239999995, 35041771.24], [40353870.089999996, 31933901.86], [41944615.62, 38083451.01], [42280718.9, 35162465.25]], [[288481.2838, 6188137.901], [302819.9567, 6805204.684999999], [357411.93849999993, 5184513.381999999], [284767.9244, 5945029.155], [285961.7548, 5346756.679]], [[728332.2066999999, 2214606.223], [716622.6694, 2137349.379], [731838.124, 2246817.629], [475951.3697, 1638414.771], [498415.4642, 1631900.893]], [[5465.775057, 360122.5407], [2876.268712, 396212.9622], [5346.01396, 380696.5343], [3929.401121, 211459.0681], [4693.534002, 205208.7832]], [[306123.8155999999, 325056.8865], [293021.2933, 267762.1258], [308962.489, 316914.7244], [359499.9534, 284908.9102], [350109.3847, 269634.6757]], [[1833964.542, 1062782.974], [1913627.391, 1014005.655], [1850482.581, 1105478.185], [1569925.254, 960679.3226], [1461312.222, 978995.0348]], [[1403572.643, 28809.1123], [1284759.488, 28831.140699999996], [1319421.592, 27176.79613], [1147934.851, 25721.78417], [1231353.043, 26791.983910000003]], [[1384755.626, 194743.9334], [1710846.63, 194683.2989], [1357869.957, 181209.1352], [1113003.597, 177522.3732], [1068238.744, 178353.4023]], [[8708490.078, 5987302.102], [9111931.815, 6615095.818], [9049797.918, 6061559.01], [10054153.35, 5226357.237], [10268524.880000003, 4455145.561]], [[114334.2142, 0.0], [123329.0719, 0.0], [124162.2848, 0.0], [179181.6921, 0.0], [180086.7152, 0.0]], [[1203809.173, 12142274.46], [1208433.057, 14124701.74], [1280860.476, 17613183.96], [1250434.621, 10961711.79], [1187216.233, 12509993.03]], [[738397.4163, 1993387.433], [709258.2003, 1970876.769], [834194.2102, 2053240.019], [958242.5014, 2103119.122], [922331.404, 2210892.097]], [[4579102.074, 4268681.996], [4405066.491, 2136432.455], [4434302.886, 5606615.033], [4210310.967, 2548385.554], [4067622.858, 3053968.141]], [[4758937.187, 2470142.139], [4781747.741000001, 2209786.359], [4593733.934, 2339855.639], [3952132.5040000007, 1990421.6779999998], [3963144.418, 2119434.143]], [[157570.4145, 3019331.317], [167536.5154, 2657958.336], [173558.84950000004, 2541209.287], [124699.36310000002, 3013196.124], [125235.5342, 2932474.564]], [[1885237.755, 373492.4009], [1935081.307, 383752.9865], [1675266.28, 344569.9756], [1019075.0200000001, 171446.6957], [923035.0344, 172450.2071]], [[108402.4338, 1205590.585], [97864.92432, 1275542.887], [99940.94263, 1217636.101], [112781.02780000001, 1130585.855], [97111.64389, 1206101.762]], [[3199524.285, 455761.3773], [3096171.348, 463729.118], [3442312.5279999995, 431286.524], [2971137.765, 498864.1045], [3106634.431, 489185.7289]], [[9513454.27, 2811931.504], [9736261.389, 2472434.087], [9552670.957, 2608906.5610000007], [7420232.528, 1912032.693], [6893658.049, 1998979.861]], [[228885.6449, 47213.68651], [183235.0057, 46445.2469], [247151.9509, 42691.36461], [308865.276, 37169.97503], [326846.9402, 50873.48665]], [[48965.91873, 127894.6322], [46440.50734, 143600.4552], [48919.62452, 157460.19960000002], [44718.26146, 105268.5473], [47428.94734, 123811.2046]], [[1692900.061, 3149.920649], [1670517.395, 1837.922818], [1629827.304, 3543.860803], [1836654.053, 3972.345906], [1875068.1659999997, 3264.321434]], [[30372433.02, 40357170.75], [34070468.37, 37916836.74999999], [32433055.97, 39453788.23], [83389766.44, 17189281.19], [83009186.7, 19120948.06]], [[277544.6821, 1313839.238], [302170.1506, 1402485.893], [294417.5065, 1294024.241], [235905.8777, 1054523.047], [218466.5503, 1008188.829]], [[10219029.25, 7125985.807], [10491789.91, 6461256.38], [10034797.66, 6829831.585], [10391474.569999998, 6267826.075], [9981422.395, 6571357.89]], [[499976.9743, 220562.3888], [527797.2685, 262861.6775], [517778.82710000005, 288555.0556], [290992.9866, 119612.2446], [276217.5411, 127926.8125]], [[72670.30825, 2686639.4449999994], [69146.58904, 2552919.621], [83296.52156, 2663979.208], [58332.066, 2232280.377], [71679.6726, 2174828.563]], [[3581042.456, 152227.5475], [3534635.749, 162906.7952], [3438591.718, 148952.299], [3769030.17, 153389.6123], [3837557.068, 152069.6336]], [[246124.0529, 17092.92297], [234662.5169, 13424.78324], [236316.5027, 15892.39245], [435003.5983, 30379.4495], [431762.4839, 32069.52354]], [[1177755.813, 258829.4392], [1241439.081, 234803.8092], [1286159.81, 235970.7407], [1097362.737, 161515.2999], [1096810.399, 180172.1684]], [[34776.12009, 10765.90435], [31607.39383, 13744.68777], [31363.04136, 16982.86745], [34984.43292, 14421.23653], [36575.98286, 13458.8693]], [[10838349.05, 518223.1534], [10946654.18, 484349.7155], [10424580.64, 497593.2593], [11250991.96, 534680.8605], [11157870.95, 562466.4142]], [[4580364.961, 9949548.283], [4555243.901, 10560924.57], [4749782.429, 11413394.44], [3279054.162, 10594303.25], [3316444.196, 10533254.08]], [[20335006.92, 9945632.906], [20481269.39, 8767931.02], [18825040.93, 8580172.045], [24086924.400000002, 10129705.12], [23687821.010000005, 10352624.619999997]], [[1932090.864, 832167.2792], 
```
