## Supplementary Dataset S1 archive file for "RAPDOR: Using Jensen-Shannon Distance for the computational analysis of complex proteomics datasets": RAPDORforSynechocystisabioticStressHEAT.json (part 2 of 3)

```
[1794496.273, 840075.3979], [2015776.724, 808031.0012], [2399933.558, 1108811.137], [2356095.433, 1100405.468]], [[79276.47029, 11839.408550000002], [75641.55571999999, 11774.3204], [68372.69299, 10914.81316], [93285.21719999998, 15214.68601], [83127.52453000001, 18122.18563]], [[925658.3048, 553645.7978], [885097.7937, 569124.4148], [972845.1017, 550296.5018], [511185.0137, 706170.0434], [490654.2087, 748344.3118]], [[7830531.016, 1561659.559], [7931244.447, 1443238.062], [7499235.131, 1262005.26], [7259444.487, 1511484.096], [7252722.729, 1469355.167]], [[12892813.67, 10402925.89], [13641802.33, 9920096.716], [13226913.94, 9485851.79], [13497019.45, 10246438.85], [13618444.82, 10011735.89]], [[3749890.452, 914885.3724], [3781252.636, 898626.0765], [3356621.158, 863112.7966], [2892307.831, 722208.9822], [2940215.201, 680041.8492]], [[1230834.955, 135817.5123], [1272588.517, 137844.2113], [1408157.26, 134287.6058], [937367.1669, 100836.0645], [972971.4643000001, 95004.02781]], [[80644176.94, 6195392.864], [78617255.08, 6714327.349], [73187194.95, 5791135.846], [83319903.93, 6025330.067], [82476133.44, 6124461.072]], [[211546.206, 1020715.705], [206009.1623, 1006884.213], [237579.32290000003, 1143443.548], [210077.6043, 1043115.219], [219617.9453, 1146861.951]], [[74405.51502, 286536.4881], [82556.31777, 292610.7608], [71459.83734, 282590.3769], [99061.90816, 256729.2383], [94821.64706, 270414.1469]], [[314926.1381, 179370.3215], [324810.2203, 208029.6342], [366037.4514, 200200.96500000003], [312087.2932, 177288.69329999998], [283786.8974, 205146.4255]], [[4862115.057, 1864755.788], [4751629.744, 1959364.281], [4697578.344, 2043451.359], [7232750.7530000005, 3302215.676], [7437585.601, 3106140.747]], [[777951.0379999998, 6767498.512], [697685.4631, 6298858.987], [839572.4712, 6126328.834], [651347.9738, 5828826.512], [744995.2437, 5830340.608]], [[258550.8612, 1185437.9100000001], [257694.53309999997, 1133929.1], [281800.5798, 1095415.077], [226656.91589999996, 1075352.424], [215822.6061, 1087726.07]], [[132628.3957, 250710.7903], [133581.5681, 322716.4256], [140060.289, 313731.1228], [130350.9272, 170373.8925], [138711.1207, 187260.1598]], [[2085026.483, 25631899.18], [2124969.089, 24614310.02], [2144201.027, 24523794.86], [1844057.394, 23347808.8], [1880505.31, 22943474.8]], [[2765975.168, 16973158.5], [2635221.593, 16066542.59], [2819584.323, 15979301.11], [1495474.761, 10414475.94], [1444041.296, 10796195.699999997]], [[753451.0297, 67512.61214], [901507.9762999999, 81790.6218], [755380.7003, 70291.72612], [1038834.639, 110541.2157], [985594.1655999998, 106714.803]], [[1207812.525, 4054718.169], [1262996.141, 4666327.1], [1312769.236, 4669099.273], [1064516.931, 4678377.865], [1061532.934, 4532261.245]], [[3196998.511, 20411780.610000003], [3205916.378, 21337835.64], [3345909.737, 23470827.81], [2165737.748, 10647306.1], [2103748.017, 11057058.72]], [[260306.2742, 1840687.737], [270195.5648, 2303720.108], [299254.5588, 2516234.482], [266728.7992, 1346633.547], [257880.5087, 1284152.811]], [[19800805.71, 28984152.68], [19870657.94, 29799004.71], [19548907.5, 27719289.15], [18317532.51, 34145944.66], [18214430.08, 33293812.97]], [[188346.9713, 16359.36561], [196045.4688, 15272.8941], [185138.4596, 19003.72256], [104971.0251, 13212.47412], [102338.7642, 17334.40008]], [[852057.2488, 743921.5953], [863148.7877, 768229.3241], [874807.4095, 722604.3603], [462114.4223, 812080.1483], [454374.6034, 763912.9498]], [[1516348.454, 9121215.77], [1410491.811, 9202145.38], [1473215.05, 9999070.312], [1314249.329, 8736441.808], [1298944.197, 8670733.642]], [[9738.248161, 77618.89066], [9263.86267, 73529.13836], [10681.76751, 72637.34517], [4479.646576, 66988.59276], [3902.269735, 55630.33953]], [[328451.65820000006, 2385961.538], [332886.3818, 2225577.824], [352744.0139, 2201076.228], [293797.9142, 1734435.9670000002], [289405.2788, 1722735.27]], [[1012001.891, 3123894.909], [952553.8554, 3266897.62], [997086.7392, 3835233.529], [992224.8766, 2160476.916], [998909.8362, 2352547.995]], [[1114422.029, 97044.91758000001], [1105082.944, 86266.22875], [1213885.905, 98170.19535], [1084432.96, 72163.54042], [1032438.887, 69809.44021]], [[140988.7078, 0.0], [147093.4093, 0.0], [167391.3259, 0.0], [187669.4655, 0.0], [202251.07, 0.0]], [[3845364.711, 1025022.619], [3756498.118, 916506.0906], [4284342.988, 990118.3713], [3218993.26, 1009146.6589999999], [3316017.753, 1022926.031]], [[6566.254813, 132777.3374], [8899.249247, 153014.2062], [7548.394917, 146043.1459], [6096.9115, 146942.1714], [7441.423585, 155093.9819]], [[2414513.709, 6278.306726], [2375299.153, 5127.539772], [2313215.978, 4281.212191], [1691402.6, 4893.257157000001], [1695642.437, 2760.575184]], [[0.0, 0.0], [0.0, 0.0], [0.0, 0.0], [0.0, 0.0], [0.0, 0.0]], [[623361.037, 2017685.8], [596150.6815, 1824984.004], [621555.586, 1957091.594], [579139.3368, 1655409.673], [602872.5821, 1647490.317]], [[43928.26238, 62488.26242], [49058.297629999994, 56323.57264], [53210.95812, 59204.01045999999], [66127.47062, 62456.26484], [72729.78753, 59574.46377]], [[1337523.651, 1972658.967], [1346130.064, 1852593.5979999998], [1415711.631, 1864145.066], [1262425.947, 1730612.114], [1249050.411, 1652375.004]], [[245606.26920000004, 10451522.62], [248617.8765, 10694387.92], [289433.8768, 12459957.7], [280993.2635, 8855406.122], [279799.659, 9683110.83]], [[40119.3951, 66355.27282], [47846.35768, 74170.98502], [37980.44465, 68853.61646], [43615.05947, 60588.94997999999], [39508.84192, 55405.85182]], [[2346949.253, 1410687.236], [2216973.381, 1505690.761], [2324491.159, 1575516.8239999998], [1711527.173, 1236379.12], [1743404.01, 1278436.689]], [[845250.2878, 258737.3127], [893895.962, 87692.55466], [1098236.381, 85831.90976999998], [1536870.903, 102663.0164], [1666431.118, 110466.6577]], [[2948714.921, 3100632.965], [2989623.776, 2940268.987], [3163928.3279999997, 3016005.0320000006], [3925021.68, 3613541.0369999995], [3787663.283, 3587750.016]], [[2219523.952, 2369033.291], [2328987.575, 2602841.028], [2184678.924, 2859569.44], [1873045.121, 2020375.1930000002], [1753958.464, 2187300.102]], [[200091.82070000004, 308232.282], [199903.0478, 311000.17699999997], [206707.8794, 289103.9524], [135710.5286, 165764.0254], [121045.7355, 151331.7342]], [[14745.46894, 13350.28337], [12124.55666, 13733.48092], [16483.186, 15159.6152], [15309.27377, 9008.572676], [14653.63427, 9282.358706]], [[99091.16776, 745741.0939], [98945.87161, 761810.8575], [108747.9859, 734497.1246], [101779.2469, 600514.8621], [104034.9397, 582025.9447]], [[696229.6185, 602783.7768], [674426.5305, 584610.239], [652449.5799, 682480.0031], [361199.5936, 522603.8582], [353403.6539, 525893.6257]], [[617059.2307, 411379.4295], [556533.1382, 435498.0530000001], [648988.0996, 494839.6269], [611140.5363, 267043.0194], [584706.1268, 286637.5407]], [[349882.8511000001, 18332.02457], [311649.0682, 20819.26429], [338413.2598, 19062.27155], [272891.298, 6370.007923], [272571.4567, 8029.176884]], [[745633.759, 384098.4658], [806667.2289, 407277.176], [709862.7977, 419860.322], [734911.8751, 231884.8159], [748566.7006, 212005.772]], [[59685.30382, 219618.092], [63025.00301, 265602.2608], [59171.01839, 236053.0753], [65864.70418, 227572.3596], [71496.30227, 259958.8399]], [[168658.5626, 1225628.102], [158676.4608, 721017.9364], [178565.0295, 755464.9829], [198868.3213, 473414.2388], [198668.952, 519782.5716000001]], [[215334.8671, 5151484.31], [214281.2971, 4855213.403], [213055.8059, 4821418.1389999995], [162279.1361, 3260684.384], [188839.4498, 3333954.194]], [[345386.9733, 2266772.861], [361323.1344, 2441360.5590000004], [379375.9896, 2842919.57], [231953.9538, 1371807.246], [236345.1568, 1473408.417]], [[432766.1267, 10127122.14], [461393.2737, 9606101.254], [499163.5045, 10031089.29], [302775.7678, 5657921.529], [312838.30039999995, 5514291.021]], [[946849.5492, 1343089.406], [928459.4578, 1189453.93], [1007144.2, 1305917.005], [956866.1057, 1198459.245], [1004421.607, 1162763.164]], [[172131.5019, 179554.5745], [157232.4473, 201193.4579], [179444.4936, 187494.0037], [170839.9001, 141132.0393], [163114.2992, 139878.7041]], [[203021.7186, 8889.863063], [194704.59899999996, 9102.302566], [196921.0229, 6858.923116], [231651.5638, 11438.63123], [233946.4171, 7940.628956]], [[4650328.903, 4734611.837], [4601555.478, 4381163.799], [4626770.212, 4357234.4], [4222406.565, 5044936.658], [4266558.336, 4768077.263]], [[429242.6719, 12582178.56], [438866.66229999997, 12765616.91], [507800.2925999999, 12875289.62], [364150.5025, 10649430.46], [366260.8987, 11137084.43]], [[7195172.553, 6036704.945], [8110508.415, 4736115.19], [8273163.503, 6491345.216], [7799471.247, 7042581.169], [8283327.912, 7902902.55]], [[1180029.01, 750589.2517], [1145824.755, 771275.5487], [1157397.252, 693119.453], [1360233.458, 813131.7079], [1376983.195, 869723.5662]], [[709540.4477, 324930.2126], [742790.2579, 299273.74040000007], [799421.5544000001, 342831.8023], [608200.0546, 228687.65], [594439.6793999999, 207931.7359]], [[138728140.0, 1270885252.0], [132116925.8, 1178247083.0], [151572248.0, 1200620300.0], [116222017.0, 1152254355.0], [110768468.5, 1168271427.0]], [[6549584.704, 81203763.61], [6884128.332, 93153345.29], [8271584.977, 94794479.93], [7183429.907, 59306897.06000001], [7157092.973, 70592029.29]], [[12587573.87, 5382721.858], [13086888.549999999, 6176500.6], [12116308.69, 7093759.47], [10693134.620000001, 5617771.073], [10773006.489999998, 6624361.932]], [[8125036.271, 1710098.404], [8465013.743, 1933588.534], [8146994.236, 1876129.313], [6819102.142, 1574471.452], [6791418.433, 1666197.626]], [[394866.887, 1182443.7990000003], [378414.0663, 1307023.937], [429629.4679, 1208945.235], [384306.3574, 889045.8107], [392135.3042000001, 910256.0684]], [[985354.9746, 190863.104], [988468.5354, 170435.7584], [948287.7591, 163031.5023], [775995.2007000002, 104922.2762], [768279.0103, 120869.9999]], [[1873745.483, 254038.8605], [2193456.589, 274903.9434], [2149951.369, 244533.531], [1425716.525, 192212.3416], [1403529.248, 175859.0945]], [[266267.101, 41787.434870000005], [270484.3675, 53654.30558], [303268.5229999999, 47134.68432], [130955.7071, 12945.8666], [128369.8874, 15056.2656]], [[515977.753, 48721106.58], [533532.0651, 45037259.47], [568990.6957, 43037169.6], [444763.4949, 32728994.7], [448500.3564, 31723438.33]], [[2654588.533, 580846.1508], [2623772.628, 632483.8494], [2965823.411, 608927.8299], [3061959.026, 640707.8053], [3251838.14, 643458.6678]], [[5258914.162, 5924310.599], [5305615.23, 6839742.149000001], [5324478.366, 6172070.235], [5052102.052, 6988409.919], [4998227.248, 7009628.561]], [[229100335.7, 59194739.57], [235405152.5, 62338592.77], [210158084.5, 54914381.85], [206083971.3, 48447154.690000005], [197144419.69999996, 49853938.33]], [[357535.94649999996, 52928.98508], [456380.4838, 55854.9227], [350793.4077, 42879.81918], [700241.3021, 67464.45002], [709493.8962, 52073.87229000001]], [[21245548.47, 323433.15669999993], [20943353.73, 372556.3281], [19182464.150000002, 341468.7086], [17832665.85, 312780.5494], [17838094.47, 322950.5054000001]], [[11724643.17, 1549683.1129999997], [17146629.52, 1878267.465], [12779289.290000001, 1440671.174], [26541496.69, 2914413.256], [26099353.98, 2909610.076]], [[4645782.509, 550525.0121], [7178191.378, 760924.4978], [4690023.974, 555364.649], [10037574.04, 940933.3709], [9260947.601, 912376.23]], [[3342988.252, 10159481.58], [3487292.733, 10299091.89], [3300809.016, 9573675.28], [2940168.862, 7623700.6], [2820278.2170000006, 7545385.094999999]], [[325938.513, 1532870.024], [327254.72889999993, 1471866.46], [358979.1886, 1470494.5670000003], [231682.8455, 1260490.637], [252464.6876, 1239982.777]], [[1319969.522, 4098708.5789999994], [1263202.428, 5278119.036000001], [1423266.002, 4853894.534], [800780.7502, 3878873.945], [677510.7003, 3821279.586]], [[874347.2049, 853529.1145], [821323.9665, 997429.71], [832773.5375, 1066597.994], [805337.4541, 942505.3993], [791648.0655, 989720.5584]], [[1914536.734, 26376.97235], [1843489.59, 29543.28485], [1731303.926, 24535.68763], [1716949.338, 28132.93589], [1750440.3129999998, 25350.48185]], [[39469.00828, 23428.923929999997], [40322.01563, 33489.1136], [47641.01908, 26680.04452], [46722.37699, 23353.119710000003], [46051.5377, 18502.56758]], [[1197482.109, 153586.41359999997], [1203482.1540000003, 151689.7607], [1209488.585, 168767.474], [1229580.141, 169874.6673], [1130286.144, 184215.0257]], [[10810944.399999999, 2254105.465], [10551613.33, 2241063.649], [10905579.83, 2151492.549], [10043204.749999998, 2333824.917], [9770226.691, 2305571.865]], [[216787.1872, 835541.4128], [214621.6717, 857833.1555], [221185.2108, 969717.7063], [134480.1143, 473106.2062], [129809.1312, 497583.2319]], [[724429.8858, 930351.1108], [679955.0395, 1036225.775], [836077.1653, 1146462.481], [399895.0812, 978109.7190000002], [416325.2613, 1050103.594]], [[3484305.31, 661652.6188], [3380435.73, 591171.3382], [3259992.863, 615432.2572], [2532985.14, 740329.7964], [2464625.078, 755297.1948]], [[15123072.16, 5323185.099], [14908408.51, 5142006.792], [13542618.99, 4401878.007], [15357239.07, 6061019.361], [14623783.28, 6185675.543]], [[446455.8221, 7010712.507], [441476.20110000006, 6632823.011], [487076.5113, 6982790.831], [345256.3436, 6121457.481], [359608.3939, 6161771.76]], [[1037044.941, 117277.0515], [1038452.033, 118945.393], [1016953.607, 102643.7044], [853094.2132000001, 98532.19305], [835411.7386, 79463.45078]], [[4508885.556, 2674202.366], [4407851.374, 3173575.153], [4881814.788999999, 4296306.853], [4694239.175, 2483592.491], [4858354.071, 2723680.214]], [[2491676.106, 5663016.775], [2537853.822, 5500422.118], [2392705.999, 4965686.518999999], [1853963.272, 5562112.769], [1749800.649, 5146172.758]], [[7332953.527, 2991578.205], [7444096.16, 3150957.7], [7614016.465999999, 2836424.291], [7834819.59, 3525804.856], [7882898.299, 3450770.944]], [[3603900.711, 4423454.538], [3484610.9940000004, 4581970.111], [3418521.898, 4255688.489], [3469351.292, 4875943.601], [3372201.568, 4750617.109]], [[248233.0742, 1495213.312], [239644.3637, 1472783.384], [237568.0477, 1701854.575], [206302.9434, 1434369.7289999998], [214084.8524, 1559046.319]], [[103339.5197, 5296468.41], [109580.0, 4724297.061], [110447.1556, 5425753.533], [80736.03386, 4821241.26], [77520.87028, 5231187.083]], [[13395442.700000001, 1506038.177], [13037379.52, 1509154.695], [13426484.63, 1446983.487], [15680483.51, 1856268.171], [15351934.039999997, 1920097.377]], [[693085.0298, 1638009.407], [745575.1412, 1706802.714], [758988.758, 1942911.759], [523885.392, 1052133.139], [571774.2546, 1057898.306]], [[649553.3139, 1343780.355], [660275.1977, 1665948.665], [693739.2899, 1894334.391], [435118.2979, 1083637.439], [415173.8663, 1122750.309]], [[3718823.431, 5021701.084], [4389594.917, 5093307.95], [3718554.444, 4652266.438], [4720098.73, 3735904.331], [4562402.899, 3409510.936]], [[3024488.143, 1394219.621], [2904942.696, 1182424.1809999999], [3015321.452, 1262920.088], [3730345.11, 1634166.045], [3680626.187, 1794550.549]], [[7603716.506, 1374297.263], [7659666.755, 1402791.534], [7909989.947, 1519437.866], [7572887.321, 1158627.444], [7469248.965, 1277605.253]], [[2265619.328, 167992.6971], [2200470.369, 162580.7778], [2506021.5609999998, 138148.18], [1943116.174, 136182.2741], [1884663.125, 130940.7678]], [[27004.31332, 0.0], [27259.88159, 0.0], [24037.55676, 0.0], [27402.78672, 0.0], [26124.94054, 0.0]], [[567023.6466, 34416.16222], [530118.0045, 37336.11835], [643136.281, 39738.29974], [512446.7097, 34941.51851], [517210.9223, 35880.61804]], [[489090.8882, 858365.7565], [515038.3773, 748922.9841], [477503.8833, 738458.3298999999], [621015.1326, 854291.2361], [631220.3547999999, 805318.4596]], [[11535210.11, 1531027.494], [11276714.42, 1512720.5100000002], [11380039.42, 1432529.2039999997], [2712750.758, 825994.7242999999], [2636588.061, 800236.3075]], [[2892390.16, 14454649.94], [2633468.1479999996, 13689672.34], [3140250.449, 13402230.56], [1296627.294, 4594359.319], [1312057.307, 4744589.198]], [[1647688.7050000003, 1730135.921], [1642565.418, 1870015.151], [1725666.336, 1817671.803], [1523315.491, 1584668.393], [1408539.948, 1641150.618]], [[583087.5696, 2175797.929], [518153.32080000004, 1967922.236], [575868.5557, 2187628.256], [520715.5111, 1630235.974], [544226.0618, 1671705.889]], [[607019.2788, 621232.1111], [579647.6694, 614165.7495], [576612.7176, 579150.1777], [594279.6892, 743760.6423], [569268.9042, 768932.7443]], [[4922102.191, 2555128.848], [4928315.117, 2490059.401], [5138325.140000001, 2612474.391], [4576515.635, 2441742.544], [4526794.94, 2564252.372]], [[635611.0411, 6647043.096000001], [703905.0358, 7210892.527], [668155.906, 7211680.803], [623329.9799, 6306701.913], [609951.5295, 6290436.472]], [[997415.5458, 4348256.272], [1060009.093, 3301435.083], [1158524.77, 2672853.0399999996], [816192.2109, 3704782.417], [770432.5455, 2641056.267]], [[2182395.073, 0.0], [1926520.369, 0.0], [2324378.407, 0.0], [2225381.561, 0.0], [2312811.508, 0.0]], [[313562.2202, 437474.2644], [300798.3377, 438096.00380000006], [323360.8942, 464503.9296], [620910.8602, 777314.9519], [636305.6829, 828993.5981]], [[74067.0613, 149440.7205], [75723.03935, 141593.4109], [75132.16354, 170450.7576], [175188.0592, 313385.9928], [185555.84170000002, 345388.8829]], [[624724.955, 734110.1216], [610116.3554, 716025.7957], [639877.7539, 730792.0711], [1387552.827, 1118370.77], [1379328.63, 1154864.522]], [[6226159.336000001, 2206429.995], [4488819.277, 2463061.089], [6559336.105999999, 2013902.414], [3764129.367, 2349651.419], [4825944.433, 2349845.829]], [[2422722.474, 673513.9074], [2428108.791, 790755.0854], [2283449.503, 800007.9594], [5653858.072, 1606655.548], [5959428.896, 1548965.158]], [[347167.644, 61235.34184], [365923.349, 43326.68718], [345618.1, 59472.05507], [359103.7183, 61894.37089], [353723.4859, 65392.43677]], [[11863560.74, 2402544.31], [12511346.01, 2511250.528], [12039637.459999999, 2245353.904], [13833819.31, 2920149.0360000003], [13774096.38, 3016137.806]], [[9555129.542, 5105651.37], [9026735.015, 4849508.1], [9963538.525, 5168503.892], [10939217.48, 2633784.937], [10989426.12, 3052201.34]], [[4463169.045, 540690.5068], [4506869.447, 482719.6287], [5056354.58, 508004.0022], [4202699.081, 501604.5324], [4147367.626, 482846.0299]], [[15147067.009999998, 12798675.87], [15205462.73, 14005501.65], [15299292.07, 13295195.69], [13478250.42, 11534227.55], [13555544.54, 11749229.14]], [[990810.6466, 1114028.347], [1007797.6879999998, 1279516.223], [986149.8143, 1246178.735], [1065976.745, 945075.8782], [1072076.727, 950518.3538]], [[4545130.413, 638724.6328000001], [4356692.037, 662701.5827], [4117583.073, 622613.6571], [3817308.291, 684384.7034], [3972312.934, 658725.9103]], [[642607.4353, 1103963.525], [609786.2952000002, 1145950.99], [669700.6057, 1233737.074], [546084.986, 966361.993], [548671.7261, 1063198.71]], [[924193.3559, 2647255.361], [982321.1634, 2966044.733], [928511.0929, 2527120.936], [1326032.111, 1608886.128], [1284658.37, 1665677.979]], [[487108.1555, 125614.5009], [449005.7003, 143906.0964], [501474.9165, 190229.33949999997], [438110.9158, 149140.88679999998], [461101.7356, 181076.355]], [[330156.5557, 5965422.055], [367903.7105, 6692219.297], [372069.6728, 6039511.654], [427641.9668, 5860160.863], [423041.73250000004, 6301660.857]], [[10172302.43, 21277769.84], [10003713.329999998, 18762298.56], [10577133.829999998, 19385205.849999998], [11530441.990000002, 24719084.95], [11315654.719999999, 25475197.24]], [[4668893.342, 2664644.2400000007], [4869935.712, 2660505.347], [4469030.441, 2445609.759], [2142797.82, 1063031.12], [2122298.271, 1207141.057]], [[81571.13601999999, 26051.07481], [78123.19616, 39445.04309000001], [87974.59384, 30159.1355], [44390.84612, 26569.40491], [34736.94909, 27637.96998]], [[2568333.349, 11768010.5], [3104010.279, 12024946.24], [2671653.9579999996, 11801281.52], [3072907.628, 12227831.99], [3062071.178, 12610804.64]], [[910983.5576, 3299395.9170000004], [964394.7666, 3741354.747], [1040879.539, 3390352.66], [1193814.707, 3103906.413], [1121224.238, 3275337.961]], [[1471389.676, 233022.4997], [1434730.61, 224330.5018], [1406240.48, 260698.5422], [1130208.543, 212117.6205], [1192866.597, 197985.6835]], [[307992.8884, 1348271.5229999998], [301365.6288, 1627743.506], [295939.6558, 1794618.136], [239232.1673, 1246894.716], [262539.3943, 1251622.88]], [[2435856.4989999994, 1046637.8020000001], [2428211.935, 937799.0989], [2389661.701, 994966.9598], [1819449.107, 951448.9665], [1789459.812, 985895.9531]], [[481223.102, 881581.6377999999], [484280.8886, 942719.9233], [499535.5855, 932850.1369], [604498.3844, 1096383.615], [610431.2774, 1063822.287]], [[566720.5538, 691351.9036], [550674.5689, 656843.4584], [599422.4072, 664229.184], [678104.2716000001, 741232.6506], [636508.2431, 729709.7536999999]], [[789089.7016, 136934.5463], [770566.8900999998, 140330.0936], [727271.676, 145402.7663], [721888.2523, 388482.216], [737564.4812, 406998.2861]], [[164390.0044, 0.0], [172600.8773, 0.0], [194237.53, 0.0], [292338.1006, 0.0], [312710.3676, 0.0]], [[3105060.335, 23294188.9], [3100812.82, 21623100.82], [3272282.81, 22094011.63], [2824843.588, 21577152.45], [2735202.915, 21251502.66]], [[2674668.436, 16308696.02], [2659563.535, 14507772.13], [2820937.345, 14006931.89], [1029856.786, 18717760.19], [1043270.529, 18024491.91]], [[3662119.8030000003, 11017870.360000001], [3590230.271, 10870641.06], [3832208.261, 12701472.3], [3039644.732, 9588205.052], [3073904.96, 10622633.44]], [[894667.0572, 21339.95524], [891564.9115, 23098.32934], [933190.2927, 21621.04554], [876983.0201, 29594.49746], [885177.5915, 29539.87969]], [[0.0, 0.0], [0.0, 0.0], [0.0, 0.0], [0.0, 0.0], [0.0, 0.0]], [[1734196.467, 126846.6931], [1805635.806, 122979.8577], [1641327.988, 130317.25209999998], [1053672.602, 71558.09704], [999059.0911, 72024.1777]], [[36545424.81, 807949.5220000001], [40636604.29, 881652.7982000001], [39717949.92, 799157.1694], [38013546.14, 756358.1134], [36650610.32, 766448.8294]], [[157153.6617, 493061.0994], [158336.0862, 565375.2153], [158190.7788, 541010.9973], [175125.49580000003, 567098.636], [170694.3166, 526205.4142]], [[265926.1215, 478585.721], [299137.7221, 418820.2279], [346305.886, 387914.5274], [271400.2027, 339834.3091], [281473.4463, 269717.8193]], [[912435.8776, 117968.0003], [928593.5448, 118843.5126], [943236.4783, 128597.37550000001], [1001452.984, 104597.2487], [997470.5923000001, 106943.4479]], [[1053715.049, 10426878.78], [1070736.05, 9698099.276], [1047610.8220000002, 9678880.503], [1012620.558, 8524217.969], [996692.3346, 7980849.67]], [[148010.3597, 13282.34006], [173611.6867, 14292.80444], [176682.0744, 13471.757489999998], [102009.6889, 10034.42745], [98982.66085, 12270.9552]], [[297915.0498999999, 4756722.2], [292670.6043, 4578811.818], [302197.3809, 5004749.676], [144281.7199, 2489434.488], [128124.6829, 2633677.273]], [[20139259.43, 6776480.847], [20238881.4, 6347557.829], [18857738.96, 6455575.44], [20637593.41, 7945222.902], [19956448.15, 7772367.107]], [[454677.2166, 248787.6493], [421033.0949, 256219.0739], [492105.2417, 304143.7251], [424034.1418, 244588.5052], [447807.38719999994, 267431.3705]], [[1001242.093, 177953.8763], [1026817.41, 184016.4187], [937790.5663, 159207.5212], [715402.5091000001, 132613.3446], [639557.3078, 126877.12459999998]], [[1167690.604, 83893.8578], [1212249.379, 91041.36414], [1204978.512, 97081.55], [1125829.103, 73633.59945], [1072716.391, 85079.80056]], [[1141864.564, 229798.0717], [1209670.783, 245266.9286], [1133268.366, 211306.9772], [990598.2271, 232607.0993], [961212.3092, 216734.564]], [[3645954.85, 3563338.378], [3562381.438, 3468111.454], [4128858.253, 3630586.499], [2744449.568, 1673360.538], [2691385.937, 1904507.953]], [[44708726.56, 11511898.79], [43922766.57, 10735140.089999998], [44120907.81, 10354938.41], [46198929.54, 6900248.865], [47081396.61, 7263008.664]], [[410311.9954000001, 350575.9307], [432812.1196999999, 321035.3986], [389174.1212, 345493.9519], [292160.8375, 232458.3939], [285396.7183, 225526.999]], [[195709.6027, 938527.3389], [194240.4518, 925176.1146], [206685.329, 1030462.287], [241828.55, 471905.9412], [252048.906, 539310.9232]], [[50739.01212, 0.0], [52473.38968, 0.0], [56723.17676, 0.0], [45950.76123, 0.0], [56320.27581000001, 0.0]], [[7602201.042, 6286367.796000001], [8172497.854, 5940443.661], [7401479.318, 5833309.418], [5810892.306, 4418780.737], [5870409.001, 4260797.41]], [[107610.6036, 47206.77702], [94136.27504, 46067.27053], [93179.21704, 47434.74792], [74348.30664, 31777.28019], [80943.07224, 38057.94091]], [[25660601.52, 12473929.91], [25247545.56, 11651045.09], [24691517.21, 13036299.35], [21521823.359999996, 11896431.4], [21991645.519999996, 12201322.44]], [[465702.2204, 5694915.581], [533284.52, 6665424.746], [491293.4287, 5847580.735], [360083.8789, 3349482.747], [354885.542, 3304334.289]], [[155676.0839, 2612247.286], [134808.9797, 2411203.954], [170604.7522, 2404625.463], [117640.1217, 2433988.62], [133881.6581, 2008853.163]], [[1413423.1619999998, 9747330.586], [1392544.785, 9013259.077], [1419432.4410000003, 9046459.889], [1384320.382, 9574502.912999999], [1444041.296, 9775608.078]], [[252615.2922, 213054.0779], [248349.7026, 199084.53309999997], [256882.4315, 204189.61510000002], [234623.32719999997, 158126.9413], [252070.22810000004, 179205.6242]], [[126339.2183, 109805.5913], [127093.8215, 110244.8049], [121568.9934, 98042.11942000002], [78849.74615, 78062.89578], [70293.73411, 87144.87958]], [[428459.682, 129990.5103], [443477.1913, 135113.816], [463849.64, 159655.7869], [330606.0714, 107981.3586], [313190.1156, 125629.9707]], [[77032.32004, 47472.79233], [56785.833020000005, 45157.47836], [71342.57546, 38721.92581], [62012.88172, 27019.76981], [59852.28675, 25412.83954]], [[88596.57655, 2117758.226], [94847.96743, 1928086.991], [97796.40335, 2009145.308], [110706.00710000002, 2229093.833], [119158.7269, 2049697.454]], [[4881.31094, 46531.95031], [4190.836766, 45776.91133], [6821.70955, 40534.20012], [6499.402964, 31591.39845], [5726.271398, 29546.11546]], [[1848740.32, 247186.9511], [1890523.1740000003, 234844.5614], [1814965.764, 192004.1059], [1856778.627, 259204.1209], [2009824.032, 232292.809]], [[1683933.563, 425186.8907], [1727968.505, 436577.9855], [1738069.034, 404198.4662], [1890354.339, 399316.466], [1816325.697, 434342.13570000004]], [[14706319.44, 2043826.699], [14348337.54, 1966190.2690000003], [14967801.77, 1836242.811], [14226926.25, 2194572.938], [14107787.719999999, 2277406.972]], [[2466797.232, 2025401.396], [2297941.284, 1832625.0359999998], [2591036.42, 1793703.308], [1554180.122, 1159689.625], [1525385.224, 1215455.416]], [[26458.74612, 895147.2668999999], [22552.3974, 819169.5352], [25711.92102, 794894.0708], [29701.99314, 916290.763], [30153.75712, 762759.3324]], [[1348131.9019999998, 679732.4471], [1446385.8619999997, 613798.98], [1359222.978, 454202.9661], [1278692.441, 880049.1345], [1379222.019, 599974.5681]], [[406321.2724, 1131808.764], [418939.2752, 1170198.53], [427047.4517, 1060560.129], [283589.6462, 508317.51869999996], [262358.1562, 515303.2104]], [[857096.1681, 598649.5995], [845676.2237, 597457.3603], [863351.8263, 569187.7005], [519036.7254, 422036.5257], [498052.988, 397613.4529999999]], [[3684599.193, 6072403.969], [3614159.6389999995, 5359521.494], [3634554.351, 4800102.646], [2445917.686, 3187287.651], [2220060.24, 3012084.556]], [[482826.9685, 299100.2414], [437711.4514, 299161.6719], [428558.3258, 309806.5106], [506816.0001, 203928.2021], [615623.2162, 195678.4487]], [[370089043.5, 35755451.41], [362818719.9, 35702975.18], [361922010.59999996, 35543813.25], [366590476.6, 36776967.92], [362966629.5, 39588822.34]], [[81269.30602, 65781.78527], [76298.58189, 65430.66358999999], [89070.54136, 65539.19453], [67112.8448, 41029.94215], [65981.33319, 46029.333]], [[1544384.546, 3726517.465], [1561184.9399999997, 3654654.507], [1490466.076, 3270235.74], [1050127.34, 4147287.178], [962555.6035, 3834894.349]], [[107527.2531, 278636.6396], [102285.6687, 322767.3658], [104975.3106, 378034.3847], [83695.28457, 231683.0015], [87418.60331000002, 253089.1005]], [[21767120.81, 30438.60001], [22733930.53, 33291.46558], [23797395.42, 29385.190990000003], [26193226.88, 29058.09587], [28299797.86, 34217.74616]], [[362082.3398, 271462.2874], [384984.3279, 284572.3955], [363962.8182, 282681.8597], [289428.9006, 262103.876], [283733.5921, 285161.7419]], [[1477704.111, 7475490.766999999], [1466808.34, 7128573.146], [1503996.293, 6675957.511], [1137611.884, 7990471.828], [1147663.68, 7483650.977]], [[1186040.352, 2092.423434], [1213177.673, 4463.890701], [1313332.995, 2616.316668], [1011515.271, 3103.800195], [991521.7179, 0.0]], [[484973.8764, 7197844.488], [474925.7436, 7131833.319], [528490.2483, 7035027.511], [778727.1376, 8276198.618], [834025.8001, 8018368.216]], [[73825.84988, 40833.92546], [66026.48833, 36805.32135], [59653.59611, 41018.14415], [75276.331, 25509.3479], [66979.2089, 28193.99276]], [[1590606.212, 1521469.368], [1650404.349, 1463512.266], [1541091.636, 1493822.682], [1524253.9429999997, 1602194.3860000002], [1511739.061, 1611114.995]], [[162811.3956, 2335291.955], [169589.0776, 2138470.063], [170627.30259999997, 2345253.124], [195573.3134, 1846496.102], [164468.2545, 2038992.716]], [[938969.1341, 197530.7604], [948242.4435000002, 165239.8569], [969158.1177, 165711.9484], [1061075.942, 145508.2265], [1104699.587, 163086.1599]], [[35474496.61, 2468645.083], [35096749.44, 2636461.567], [30841000.52, 2195861.708], [34816554.36, 2441211.454], [33327556.26, 2296114.281]], [[565836.5328, 19791078.23], [575037.1404, 22890493.27], [671786.514, 28938754.91], [618304.0502, 18851595.04], [620175.4911, 20216364.909999996]], [[9389059.898, 8181525.334], [9396711.917, 7392239.678999999], [8991617.988, 7913170.932], [7925432.306, 3364140.85], [8004967.497000001, 4306318.528]], [[141241.2852, 869789.4441], [141853.7029, 907041.3994], [174145.1588, 948127.7649], [80476.39559, 521785.9786], [75731.94352, 504588.0797]], [[211735.6391, 67402.06033], [196932.5057, 77129.59248], [190900.0767, 84045.25064], [207032.85019999996, 56439.00735], [211462.2304, 78369.07322]], [[1039292.8800000001, 3474436.293], [991232.7899, 3722201.227], [967263.8874, 3661324.721], [773951.4617, 3109535.975], [730656.1109, 3122353.7469999995]], [[15709.05174, 160956.5346], [16811.41209, 190679.3983], [20954.92248, 147104.3464], [20638.63613, 173379.8658], [20730.441490000005, 167575.9139]], [[71267.24076, 4492434.265], [76876.18731, 5407201.531], [87905.81524, 6686843.965], [79073.93181, 3475245.022], [84095.54926, 3325743.7650000006]], [[28969.36553, 1769404.847], [30957.58773, 1641599.244], [34817.75659, 1676879.77], [27796.936389999995, 1628855.138], [30808.34653, 1517162.734]], [[3485441.908, 217280.3817], [3595903.182, 195457.5901], [3669958.417, 180513.8659], [2530899.692, 132815.1591], [2485200.934, 147902.061]], [[40171.17347, 1128964.358], [39168.86766, 1292862.559], [48929.77218, 1527213.905], [35230.51578, 1251886.968], [39736.98872, 1250271.796]], [[6454741.888, 216105768.7], [6540762.538000001, 205818829.1], [7178907.26, 197182032.5], [6382930.693000001, 208697396.5], [6224143.148, 190565117.7]], [[53074.09023, 19110.49361], [54022.60994000001, 26388.04817], [55567.47079, 24060.89188], [57285.1711, 14458.412870000002], [52459.90406, 16812.67402]], [[155082.527, 215046.3138], [151043.8178, 177475.6956], [165643.67289999998, 127206.8369], [145032.4811, 157585.2288], [148412.6902, 90664.9715]], [[1204907.884, 464789.7756], [1337878.558, 553771.0352], [1334643.085, 502853.5204], [1556995.477, 748519.2148], [1588072.288, 723234.9464]], [[7888371.242, 103574.3842], [8078843.260999999, 122042.5578], [7974032.971, 113585.0476], [7511053.788, 97240.5805], [7538226.058, 103064.79930000001]], [[1478840.7099999997, 1533560.9729999998], [1440919.239, 1376812.026], [1373204.202, 1356872.926], [893239.0871999998, 1000851.022], [1019293.793, 1077021.332]], [[15312505.21, 921737.2818], [15654138.37, 925033.482], [14348794.38, 973468.5011999999], [15451084.23, 984100.4219], [14577940.699999997, 992620.1913]], [[147959.8442, 1996957.335], [152879.7779, 1807256.811], [152756.1419, 1879788.6250000002], [134292.4239, 1614728.126], [122261.097, 1582534.384]], [[731552.5685999999, 106072.1643], [742800.5723, 102675.0896], [732649.937, 97237.07076], [639137.6757, 99950.20519000001], [641124.4844, 91250.09454]], [[10318165.88, 29426359.94], [9891389.702999998, 27137888.08], [10114062.18, 26846543.22], [9904209.64, 31112354.650000002], [10075239.770000001, 31433475.05]], [[16129.59312, 111405.1378], [20907.25339, 112995.5763], [18844.20874, 113502.71299999999], [16028.75333, 98731.88315], [17684.57513, 112337.3886]], [[4034040.033, 645979.5958000001], [3932874.059, 801676.6667000001], [3777185.381, 642950.2841], [2929637.35, 689366.3341], [2786056.1969999997, 578772.9516]], [[209045.68969999996, 14531805.899999999], [223749.9002, 15463410.49], [272994.664, 16505327.22], [236781.7659, 7449821.508], [238424.0645, 8233814.055]], [[9381735.153, 1472066.525], [9704286.804, 1594734.25], [9380498.954, 1329428.086], [7202720.301, 1396556.072], [6878839.169, 1413129.311]], [[6081053.617, 1664035.147], [5919527.278, 1437736.519], [6081042.96, 1583750.277], [6406913.345, 1382429.059], [6526917.402999999, 1334870.404]], [[6284757.294, 29325020.78], [6630807.097, 31506520.58], [6794310.862, 29781311.52], [5805261.597, 34113017.03], [5853564.518, 34408976.42]], [[3619686.799, 4226994.749], [3641080.177, 4430881.445], [3780567.9349999996, 4374341.684], [3620754.817, 3764477.0099999993], [3706106.133, 3872101.1069999994]], [[635232.175, 289058.4514], [635231.8768999999, 313180.418], [698790.5707, 326849.7567000001], [742388.2061999999, 311760.8553], [766989.0214, 324696.5209]], [[8248672.911000001, 353040.315], [7877403.37, 339180.3018], [7768711.939, 365052.975], [7467780.742, 284972.641], [7329055.957, 302798.5768]], [[625848.9244, 747076.9283], [609229.3185, 800280.9049], [703593.7975, 1153872.588], [592162.9595, 730313.4261], [657212.032, 730541.1897]], [[8966750.475, 4120703.784], [8921940.889, 3975985.359], [8410946.205, 3877407.101], [8707892.395, 2698259.346], [8543244.685, 2748103.644]], [[80448.42945, 464536.4277], [98443.56118, 610222.9772], [93127.35121, 482187.5553], [84233.33016, 546747.2409], [85669.12249, 476204.9353]], [[650626.7679, 14232394.73], [692095.0678, 13694766.36], [728872.7516, 14171600.93], [558660.2374, 13281515.91], [558245.3627, 13045229.92]], [[61327056.96, 17649136.79], [59492327.0, 17471473.61], [57593620.68, 16164096.37], [69152412.95, 15791450.5], [69637012.48, 15585266.72]], [[1306330.342, 163777.9091], [1315702.6359999997, 156060.4308], [1269134.288, 148988.8921], [1099031.096, 138922.702], [1126448.16, 144025.4909]], [[6783723.959, 3712698.488], [6643493.788, 3378151.041], [6815057.194, 3243705.728], [7126914.267, 3610885.584], [7152721.936, 3799350.463]], [[1687722.2239999997, 34920554.88], [1762727.974, 33785585.63], [1785875.7990000003, 33779109.99], [1875234.841, 44219672.81], [1916006.657, 43410309.78]], [[2160168.261, 42852647.68], [2271330.177, 41179047.87], [2652598.904, 44172471.18], [2392947.307, 41360280.55], [2353216.945, 41671569.37]], [[680569.8193000001, 328546.1782], [668598.9044, 366086.9213], [737644.8418, 391244.5014], [612569.0682, 307235.9627], [642606.3725, 311081.75739999994]], [[20923.51228, 69755.89274], [20878.37312, 69623.04297], [26982.63384, 62842.28151], [26692.69167, 56126.72603], [29895.75934, 53962.27117]], [[398352.4552, 232331.5508], [387923.927, 254354.6622], [396401.5118, 211188.0495], [308364.7685, 177851.6494], [314320.1885, 203525.1254]], [[1243198.619, 19860.17311], [1272382.229, 17857.60041], [1378165.281, 18298.39015], [1601206.974, 18388.48396], [1587432.624, 16319.008929999998]], [[438714.3246, 4331097.709], [435999.2639, 3898148.717], [477312.2052, 4053328.53], [269596.2902, 1762689.991], [281462.7852, 1950756.577]], [[7920953.728, 26801905.89], [8658305.271, 26490947.4], [8792498.305, 24671997.0], [8403729.805, 31693367.859999996], [8787702.912, 31853350.200000003]], [[2317902.851, 61280.25351], [2291030.648, 63076.20703], [2347605.278, 65392.82204], [1836236.964, 46927.17314], [1736261.096, 54388.38209]], [[11934787.57, 11954566.69], [11697541.23, 12787011.800000003], [10578035.85, 11946739.18], [8738027.119, 11166712.79], [8508489.612, 10986386.67]], [[212632.2889, 3370448.491], [218603.0233, 2963497.723], [208049.6258, 3102730.729], [175980.5295, 2214329.512], [179223.1689, 2381544.324]], [[105954.9588, 548682.4819], [89071.91322, 496004.83579999994], [110664.7666, 429520.9059], [73941.64428, 487743.06549999997], [71004.82716, 444381.7246]], [[1780923.287, 3735845.274], [1808626.977, 3479216.42], [1744383.135, 3336652.255], [1639579.217, 3393881.929], [1672827.757, 3109778.279]], [[19289336.46, 976276.1777], [17268339.23, 1591372.1960000002], [20660640.28, 1810170.213], [26471634.179999996, 1315299.196], [26947974.78, 1799643.095]], [[9919472.449, 2853849.067], [9349162.613, 2611908.386], [9214302.798, 2599483.833], [10184910.94, 3400892.326], [10488462.66, 3240313.722]], [[169151.08849999998, 140942.0496], [156118.494, 147573.7916], [158833.4641, 175683.5739], [146356.7406, 56586.65056], [152538.5224, 59804.14795]], [[39714.00837, 6722.932311], [42767.55572, 7746.477907], [33248.2515, 5284.778534], [34071.0067, 8775.742519], [37032.27645, 8078.335534]], [[341446.7657, 877931.1247], [307069.4823, 814299.651], [319313.1045, 810436.9989], [223997.9697, 628577.694], [223082.7916, 651315.7374]], [[0.0, 367492.6617], [0.0, 344712.4087], [0.0, 266022.8413], [0.0, 371073.0633], [0.0, 367567.4366]], [[756646.1339, 3198171.911], [748844.8005, 2922643.673], [706198.3641, 2881799.761], [788205.4987, 3514864.387], [732020.7272, 3521650.858]], [[4319326.213, 859667.0435], [4137923.9830000005, 784367.183], [3674355.737, 773606.0226], [4268703.511, 802010.6689], [4367518.625, 792555.9179]], [[17734722.53, 11875107.57], [17572613.52, 11441171.42], [18936665.22, 12308096.250000002], [23754295.44, 10526960.95], [24398914.06, 10095503.06]], [[1579492.806, 9673744.534], [1545300.7909999997, 11230278.95], [1712474.375, 12676771.94], [1876277.565, 11639383.51], [1801186.984, 13025483.310000002]], [[674002.8067999999, 1402741.324], [644267.276, 1517916.411], [763419.9038, 1418989.749], [947158.3452999999, 1267925.907], [958994.8075999998, 1391719.836]], [[1689363.977, 3847778.988], [1680831.777, 4127175.906], [1631744.085, 4237757.859], [1077968.071, 3614497.0], [1031873.85, 3861916.0169999995]], [[55377.59617, 105028.8315], [60139.03878, 96958.57906], [50716.88825, 95462.30439], [57724.15791, 94549.0129], [45860.70464, 91913.1647]], [[5642958.107, 2000296.921], [5834227.334, 2195828.741], [6390546.658, 2350925.058], [4597265.843, 1413444.755], [4768801.123, 1310446.973]], [[965148.7821999999, 408143.48569999996], [1045981.532, 465481.4613], [1049956.059, 555712.2837], [758091.6296000001, 332834.5338], [692425.5307, 390951.5725]], [[297422.5239, 408949.59270000004], [307420.1713, 472562.1506], [334049.7650000001, 427901.6603], [175042.0779, 365581.5856], [176824.4292, 372129.9414]], [[570382.9261, 2940678.306], [588724.3261, 3067008.2320000003], [640035.6064, 3722252.267], [402845.9901, 1880379.688], [414139.743, 1980688.271]], [[306932.0633, 0.0], [303263.4752, 0.0], [318963.5739, 0.0], [280774.2914, 0.0], [308637.8407, 0.0]], [[5431298.241, 806774.909], [5462703.276, 846758.7536], [4897487.29, 826528.8239], [5029474.941, 873718.5335], [5065498.57, 908967.3427]], [[3902573.494, 429931.4062], [3920496.8, 419309.2539], [3604787.875, 372170.3371], [3601777.24, 341470.0684], [3742993.419, 325143.4177]], [[95570.23872, 8761346.577], [87436.05215, 9136840.029], [115040.664, 10552541.27], [102957.525, 6677721.867], [89964.46571, 6642341.734]], [[605857.4228, 5415887.403000001], [624618.3773000002, 6280622.391], [620371.6921, 6137672.701], [533311.617, 2188943.377], [507733.2353, 2256517.144]], [[1894835.697, 535185.9477], [1809245.84, 593107.0662], [2092222.446, 591070.3869], [1776593.151, 540108.6073], [1716644.736, 620812.4314]], [[198008.0571, 640889.6058999998], [168784.5557, 776552.9546], [190516.7206, 700639.3394], [195948.6941, 630415.2677999999], [176334.0202, 650868.8406]], [[7909335.167000001, 4766856.117], [8099472.026, 4512080.141], [7812459.638, 4880241.581], [5361373.99, 3351713.328], [5338848.285, 3653641.314]], [[147088.4521, 31431.26319], [128279.9755, 22997.46772], [137083.6414, 26807.205609999997], [129777.42899999999, 30795.8246], [137069.3167, 37674.44108]], [[1452951.526, 735676.2723000001], [1557678.05, 734894.0498999999], [1500839.242, 714425.7977], [2060005.534, 897001.5492], [2085517.596, 864433.5551000001]], [[6090020.115, 8006945.591], [6039689.834, 8501309.955], [5870873.6, 8576512.733], [4236066.249, 8241677.723], [4531379.198, 8257509.979]], [[116060.5807, 3075298.174], [116562.837, 3947764.482], [130363.634, 3520075.274], [131550.0598, 2818073.406], [139457.3953, 2970616.688]], [[7030365.796, 1597704.058], [7718974.454, 1675627.305], [7079460.17, 1496750.131], [10584691.32, 1763114.864], [10645073.71, 1851607.841]], [[40097926.02, 3532015.364], [41597904.74, 3904261.542], [42946034.019999996, 3308384.069], [51745178.49, 4708968.689], [50946032.79, 4691273.368]], [[489835.9915, 93213.6062], [461083.8423, 104040.2872], [479747.6441, 99661.36503], [525595.4594, 118560.6851], [526816.5422, 102085.7834]], [[942959.8571, 7807376.532000001], [882096.3084, 8646082.035], [995530.7643, 10283581.83], [882863.9834, 9038738.627], [898823.755, 9917160.047]], [[62591206.88, 17090619.81], [62497938.07, 17985969.75], [57233942.43, 16671825.92], [64702066.92, 13783927.7], [64358719.05, 14245615.56]], [[1554108.777, 0.0], [1423075.358, 0.0], [1899304.112, 0.0], [1516642.0580000002, 0.0], [1610247.304, 0.0]], [[1528724.747, 3672393.138], [1530035.505, 3516810.296], [1582133.292, 3872467.029], [1459500.783, 3115696.6270000003], [1417601.854, 3334785.63]], [[5776950.42, 145698.0809], [6029272.308, 126229.8432], [6185338.377, 120995.1546], [5866573.768, 147367.0439], [5631068.085, 145231.073]], [[15040.9845, 0.0], [15303.44936, 2443.194406], [17251.02577, 2390.354146], [6144.668259000001, 2391.076493], [7368.501898, 2876.248709]], [[48868.67643, 1748446.065], [56317.56005, 1741340.177], [51083.33161, 1792971.446], [49342.7424, 1356299.397], [46327.6593, 1402840.292]], [[193676.3546, 2391489.128], [207927.6374, 2668553.9], [204599.4207, 2855727.162], [193446.1565, 2406796.777], [183359.6622, 2505843.997]], [[6810244.587, 34994256.09], [6805739.025, 37021307.84], [6875492.16, 37504289.71], [5900045.208, 37915626.36], [5847381.1, 38503798.42999999]], [[341396.2502, 849222.2], [344954.2093, 868652.8563], [370400.9461, 853314.9884999999], [274486.6657, 821491.0753], [273349.7145, 863716.4416]], [[427487.2589, 1537246.033], [409996.7056, 1926966.307], [398712.9237, 2041987.634], [155908.09250000003, 502018.7832], [155800.80840000004, 616042.0676]], [[16418.79425, 278832.4085], [14476.23588, 299538.62950000004], [17049.20004, 276991.6294], [14488.64998, 227179.3524], [14782.63316, 229652.9999]], [[10384846.32, 31562543.47], [10259200.58, 31647115.57], [10220387.13, 31957687.39], [8215518.123, 33071017.1], [8086844.479, 33038146.42]], [[1909990.341, 129921.4154], [1844830.459, 121889.7372], [1728485.131, 111846.8743], [2506917.0399999996, 166029.5707], [2498953.7080000006, 170901.6577]], [[967371.4634, 13404407.69], [925396.0862, 12188973.72], [904066.5022, 12526740.139999999], [848485.3732000001, 11571403.9], [919804.7316000002, 11754425.62]], [[1299889.618, 201572.8112], [1327357.888, 157598.82520000002], [1261016.158, 170002.49189999996], [1220299.897, 136118.5432], [1246171.924, 105581.9716]], [[3526738.314, 1969664.855], [3676561.653, 1781888.585], [3261684.14, 1727744.208], [4716449.196, 3280759.612], [4815709.81, 3304853.937]], [[486059.9593, 4940975.227], [485157.6111, 5060909.976], [540475.7649, 5929000.4290000005], [558420.4109, 4102144.47], [556688.8472, 4432073.214]], [[29398747.12, 1911164.519], [30562546.88, 2146620.497], [30966155.02, 2378278.4160000007], [31481923.0, 1825996.0010000002], [31826478.26, 1979233.258]], [[432008.3945, 3301583.922], [400559.0456, 3221560.832], [418669.9928, 3243156.831], [289981.5444, 2145075.286], [299863.7839, 1943273.653]], [[9165402.605, 3111457.83], [9349059.469, 3215244.246], [9190737.671, 3101724.418], [9062105.738, 4870632.694], [9311054.608, 5167686.163]], [[270459.8859, 22362.55953], [286193.1721, 18099.05701], [269465.5326, 17180.47031], [288803.2662, 20394.94458], [304906.4678, 18465.15296]], [[152190.5157, 79144.73603], [154488.8215, 76724.1084], [171044.4843, 73821.13264], [196052.9665, 58246.84004999999], [190470.5928, 67312.0145]], [[6318602.666999999, 205419.0931], [6883612.613, 233907.26149999996], [6084651.018, 214051.4613], [5146051.484000001, 225352.4005], [5045775.6, 196073.3808]], [[550239.878, 208724.1318], [547673.0836, 253773.9438], [603571.6735, 269270.4808], [642526.5287, 230695.1728], [646465.6781, 235951.1271]], [[228052.1395, 6586.469913], [213703.6916, 7751.775689000001], [226022.2631, 7812.631332], [351898.4955, 9133.697642], [339757.4903, 9745.676384]], [[777951.0379999998, 496366.1381], [730340.7982000001, 417067.8846], [773770.5193, 410016.7725], [681357.5705, 486946.4295], [713481.1347, 493789.8054]], [[113383.26030000001, 1991890.377], [120523.5599, 2110249.186], [123745.1032, 1918028.437], [173259.0198, 2247682.007], [160811.5091, 2179609.32]], [[16514773.66, 13786732.72], [16539112.39, 13248530.11], [16707562.08, 12628286.05], [22275712.81, 11800835.07], [22536425.95, 12149357.69]], [[929446.9659, 886809.8175], [896206.3837, 897199.7506], [979452.3573, 916566.1981], [620973.4236000001, 854206.2616], [643032.8150999999, 810951.4381]], [[2403779.169, 974686.9954], [2529602.316, 867104.2739], [2681688.869, 812961.9243], [2190450.307, 817518.5169], [2154707.909, 817571.7468]], [[926757.0165, 28129679.27], [1022413.168, 26848547.68], [981233.8357999999, 25579506.4], [1037218.417, 33293013.01], [926905.0011, 32643214.34]], [[235793.637, 37632.52912], [229598.1551, 35237.38165], [259148.74270000003, 30084.1196], [282703.3308, 26561.96964], [244181.0398, 29560.66559]], [[1735711.931, 1415984.5100000002], [1906201.035, 1635486.419], [1629714.5520000001, 1546150.845], [2554882.344, 2864065.859], [2608975.9020000002, 2959392.303]], [[18483.61454, 626644.5438], [17886.17075, 619830.301], [20489.25754, 558731.2162], [22969.12427, 699446.4353], [28002.35414, 632753.9301]], [[476209.4405, 1761458.935], [466839.2677, 1984426.865], [719536.9023, 1717864.065], [202319.7377, 1776710.786], [192133.719, 1720864.539]], [[1611822.714, 81477.83998], [1523743.731, 101676.6614], [1568152.068, 113868.6443], [1798907.445, 83285.6416], [1657475.823, 98170.75946]], [[284945.2001, 2321933.611], [273970.6288, 2582363.063], [304993.6256, 2895888.113], [327988.8342, 2507491.572], [334725.4675, 2426441.865]], [[4902401.154, 2908434.026], [4959361.408, 3280040.195], [5354132.089999999, 3111604.561], [6706175.133, 1589766.8639999998], [6596320.938, 1659857.9270000001]], [[720363.3896, 421697.599], [702141.2763999999, 435548.9932], [722073.8179000001, 406046.4188], [454961.3356, 295679.4293], [451048.351, 292852.5244]], [[192653.4161, 4311635.983], [206648.654, 4493843.546], [220531.2504, 4944553.991], [168149.6722, 2649186.567], [176291.3759, 2815657.815]], [[1492732.467, 1422778.84], [1476194.428, 1590862.794], [1566348.039, 1357879.237], [1579518.315, 1581481.849], [1586579.739, 1694362.519]], [[218391.0537, 30246.28591], [235178.2361, 31769.37207], [192534.9778, 30208.53621], [354932.8223, 41848.88399], [368169.2293, 40590.70265]], [[2820026.733, 1536439.926], [2733208.227, 1510988.543], [2870773.641, 1415787.851], [3473730.7329999995, 1951014.749], [3374227.17, 1997109.131]], [[1362023.66, 5375351.737], [1538390.154, 5404960.162], [1290669.882, 5003377.433], [1270037.832, 5270437.764], [1279008.005, 5183275.586999999]], [[1075184.129, 93365.61495], [1080328.426, 79350.58568], [1113300.022, 87150.17696], [1404862.045, 118592.55049999998], [1469094.799, 120527.0326]], [[217203.9399, 47148.04637], [239933.1664, 49554.63739], [211623.85799999998, 42959.40922], [144761.3729, 24351.5702], [143849.7542, 23216.80936]], [[167054.696, 671406.5134], [140976.9804, 600972.2348], [192467.3267, 593302.5672], [143072.16, 566323.2436], [139350.7846, 602905.3798]], [[11104060.48, 10507834.95], [11214828.13, 10105620.96], [11094100.85, 10214969.73], [10232250.61, 10499238.02], [10020761.73, 10926107.56]], [[2539034.3699999996, 1059834.925], [2540638.705, 973385.9304], [2539508.846, 969900.6719], [1861887.974, 560842.3877], [1829865.249, 555326.458]], [[682981.9336000001, 8247741.265], [710258.6954, 9431274.45], [779464.4853, 11341123.02], [772460.3663, 6686006.882], [778097.8515000001, 6699087.237]], [[1302415.3919999998, 4693845.855], [1328801.901, 5099522.656], [1607389.695, 5751798.241], [1777948.6919999998, 4346446.186], [1789033.369, 4231489.293]], [[1436028.839, 3535815.582], [1449273.889, 3564286.573], [1459346.579, 3820870.729], [1273061.731, 3497019.74], [1236150.522, 3863163.171]], [[18978.66626, 134838.6681], [16446.28294, 162580.7778], [16232.87699, 131186.3388], [18931.69694, 144669.1032], [19270.94165, 166682.1203]], [[6330094.939, 61151276.4], [6299199.699, 57603190.75], [6230890.105, 55959115.45], [6541007.651, 81319543.87000002], [6473931.908, 74825077.52]], [[74219.87063, 331125.7206], [73952.05987000001, 350061.1309], [69910.62757, 334140.9361], [104658.2079, 331326.2362], [103855.8338, 328302.8743]], [[8703691.107, 651012.0066], [8315661.484, 655855.2183000001], [8724621.72, 701307.1638], [8949908.636, 683290.6566], [9228537.962, 744821.102]], [[5059630.589, 1439476.771], [5062711.521, 1459844.571], [5063232.44, 1440854.1390000002], [4285908.457, 1543880.628], [3993528.454, 1573388.589]], [[1312897.354, 166253.8091], [1327151.6, 175366.7708], [1159652.288, 152575.018], [1267848.111, 153708.2667], [1219412.65, 123728.061]], [[146974.7923, 744082.8167], [157830.6815, 735495.1444], [178181.6734, 765592.1292], [177002.399, 574353.3348], [189073.9932, 631600.3127]], [[0.0, 0.0], [0.0, 0.0], [0.0, 0.0], [0.0, 0.0], [0.0, 0.0]], [[2539160.6580000003, 173739.08839999998], [2468644.3149999995, 153676.4289], [2456974.527, 166718.2592], [2534653.499, 150521.7226], [2493943.0070000007, 168677.5666]], [[2666333.382, 5063273.173], [2503403.784, 4883332.400000001], [2601860.593, 5038049.416], [2058441.448, 4496744.85], [1973683.02, 4829291.735]], [[1153963.022, 821019.9711], [1171507.568, 809918.7929], [1262030.925, 724726.7613], [1693592.321, 1009964.538], [1651292.406, 950539.1397]], [[9448415.588, 309452.9583], [9045507.191, 350509.4048], [9390984.872, 430234.4718], [10923576.62, 285100.1028], [10620553.26, 332719.8777]], [[633944.0303, 6378379.151], [651590.4876, 5882371.821], [611182.4202, 5752255.655], [518431.9455, 5348720.531], [525398.6205, 5127985.097]], [[31002.61365, 3454168.4600000004], [29251.588859999996, 3832028.323], [35758.10662, 4543493.385], [29657.156, 2389377.003], [27425.5905, 2479341.976]], [[5504040.534, 1963561.474], [5399269.823, 1818565.537], [5452789.917, 1756927.222], [5164507.699, 1725513.643], [4926798.111, 1812322.493]], [[370366.8787, 1739118.256], [358290.706, 1997569.439], [430046.6496, 2127889.986], [495836.1164, 1656046.981], [506677.78979999997, 1563931.005]], [[78475.79991, 671498.64], [88937.82624, 793230.7797], [98494.33701, 720051.9901000002], [81919.5256, 822553.2567], [68211.62805, 805100.2077]], [[1225846.551, 17234567.48], [1362942.508, 17113873.33], [1200242.937, 16287598.15], [1296001.659, 15741527.969999999], [1186363.347, 15923037.57]], [[67179.27545, 856765.0583], [77084.53784, 841073.826], [72754.22803, 910171.5502], [70592.41479, 868874.9864000002], [64059.14312, 889501.3487]], [[160891.8074, 1806831.243], [155293.34340000004, 1885908.497], [154548.8956, 2046378.809], [127055.9194, 1756529.34], [114606.4521, 1783845.8119999997]], [[974228.9399, 2297520.085], [945220.3295, 1988909.603], [974750.6071, 1881618.282], [1316230.5049999997, 2767407.354], [1238495.957, 2678574.814]], [[1848487.743, 6459565.641], [1796146.574, 6051798.963], [1971578.017, 5926438.911], [1832691.7020000003, 5861860.353], [2001508.401, 5636096.386]], [[60823.16504, 154991.3429], [58367.027859999995, 160206.964], [60482.32186, 177385.15400000004], [47570.1116, 132061.0103], [54768.0247, 141822.1857]], [[1024188.751, 490562.1677], [956658.9797, 452644.5281], [978482.6917999999, 455730.72889999993], [935876.0716, 464661.86419999995], [924751.4658999998, 535070.5999]], [[142365.2547, 57560.64554], [154272.2195, 66912.00493], [137703.7763, 58229.71861], [91904.65062, 38538.06464], [93218.22284, 39878.78562000001]], [[5011640.881000001, 1025989.947], [4983600.207, 1231734.3050000002], [4766582.447, 1175919.943], [5019986.153, 635524.3602], [5364754.674, 659474.2026]], [[6854319.3440000005, 1483236.865], [6626062.481, 1593002.282], [7236072.424, 1790043.996], [6204416.344, 1499693.883], [6475104.625, 1671913.748]], [[73897834.44, 3116755.105], [73553924.7, 3430211.937], [83027044.75, 3065771.677], [97305960.94, 2737241.403], [94469831.91, 2622972.535]], [[456483.1451, 9052466.359], [446251.7602, 10567037.4], [492093.9665, 13029895.56], [410186.7671, 8423841.829], [420760.2645, 9567125.516]], [[705524.467, 494293.2915], [701130.4669, 523716.3106], [792070.1368, 486066.4262], [1014226.353, 739501.295], [1014144.498, 770793.0822]], [[506872.3375, 324354.4219], [537059.584, 332252.4331], [583468.0272, 313657.9366], [601776.8748, 324103.4029], [590857.5615, 334517.858]], [[46645.99526, 4737.721107], [45116.14063, 5570.617728], [42305.60379000001, 4056.347462], [38156.39933, 5556.801862], [38533.35444999999, 4934.468381]], [[2531204.47, 6166257.854], [2688650.094, 6535425.326999999], [2694091.567, 6321553.134], [1984825.1340000003, 4650442.495], [1957051.759, 4805284.021999999]], [[58043550.690000005, 9008821.424], [62530944.09, 9833498.357], [56911472.27, 9470299.713], [63705222.77, 8363191.273], [61396009.0, 8496236.024]], [[122441.9489, 2459317.274], [114860.96390000002, 2555874.153], [117171.6731, 2440852.653], [74085.54019, 778026.6134], [71626.36727, 817332.709]], [[2346065.232, 136485.4295], [2421507.587, 118171.10179999999], [2357865.692, 121992.3171], [3141310.3219999997, 187262.5764], [3105461.714, 195855.1289]], [[207239.7613, 2236.255953], [215653.1099, 4001.353584], [180504.3605, 3174.727695], [150006.2746, 3275.873578], [147048.0738, 2556.353731]], [[2942147.909, 42609664.0], [3186731.6269999994, 46786546.32], [3731069.894, 58394387.64999999], [3272693.546, 37220959.74], [3177956.958, 36872105.4]], [[137465.253, 12096.2112], [144391.041, 12004.57016], [179951.8767, 11579.89314], [163311.4329, 11577.77699], [163402.148, 11352.21848]], [[1821083.094, 1185783.385], [1823892.2629999998, 1078098.628], [1814627.5079999997, 980329.7114], [1842597.5799999998, 1277697.976], [1870910.351, 1190824.127]], [[41032.46242, 68643.46509], [42287.93694, 65398.06185], [48505.8254, 65222.66403], [57103.73713, 63783.99156], [54825.59445, 59691.9041]], [[1537564.9559999998, 8432109.45], [1437721.781, 8680823.259], [1538385.592, 8291269.355], [1439480.482, 8028816.576], [1535833.068, 7965260.246]], [[2973846.373, 102827.0079], [2990345.7829999994, 126892.0659], [2993673.106, 124407.4631], [3098454.366, 109404.6816], [3141602.725, 104469.926]], [[868159.0584, 572255.3535], [1251340.8890000002, 690891.8955], [1021114.1479999999, 587456.8162], [806390.6053, 402906.6391], [799867.7469, 405408.1649]], [[450143.4522, 225732.9893], [418176.0109, 248537.29009999998], [445324.5188, 245795.9937], [316164.344, 262507.505], [321452.4412, 292873.3103]], [[1181594.99, 568627.872], [1091674.247, 552619.7864], [1077704.278, 558493.3609], [1043036.817, 588214.8017], [1036650.007, 566394.949]], [[22689028.34, 444775.2906], [22655541.23, 453877.2812], [21623540.67, 396852.3972], [21694915.54, 500425.5111], [22623846.69, 478751.2079]], [[1525314.952, 3960864.283], [1518689.684, 3623275.337], [1647867.592, 3577252.026], [1628943.433, 3649867.64], [1630823.1600000001, 3587438.227]], [[231588.2232, 1165976.185], [247132.6054, 1057416.903], [241131.0047, 1048667.365], [232287.6255, 1317423.5589999997], [246206.6422, 1206413.551]], [[459577.2183, 10861831.08], [476029.3825, 10166341.7], [449879.6917, 9449258.669], [449685.1522, 7364315.908], [437626.06980000006, 7315285.199000001]], [[825258.7861, 10510138.12], [895752.5508, 9707166.633], [961896.9016, 9834401.267], [899036.6327, 8419380.667], [901339.7665, 7961103.066]], [[0.0, 138258.8649], [0.0, 95430.37273], [0.0, 91702.36121], [0.0, 99596.49879], [0.0, 89938.50434]], [[585146.0755, 13263.91476], [620998.029, 14000.40763], [684448.5414, 14061.821570000002], [809351.9415, 23392.42042], [817629.0817, 17876.91203]], [[181464.237, 4342383.207], [197953.6295, 4391963.123], [199367.737, 4722159.299], [199702.5005, 4143250.889], [190897.0354, 4134211.288]], [[354265.0691, 16666.83785], [350369.2602, 14785.90568], [356498.6489, 16554.72794], [298657.008, 18329.0018], [302976.815, 19487.81917]], [[504738.0584, 2276676.461], [506786.8712, 2867933.887], [528050.5163, 3505438.026], [448621.5737, 2178215.345], [441506.6976, 2079421.289]], [[116753.9057, 75248.9361], [143865.0075, 75779.67688], [127206.58349999998, 49153.70977], [209337.2702, 101441.5078], [235396.322, 102960.8698]], [[0.0, 0.0], [0.0, 0.0], [0.0, 0.0], [0.0, 0.0], [0.0, 0.0]], [[2825709.7250000006, 4045160.043], [2883076.205, 4108939.31], [2863895.782, 4072631.401], [3040478.911, 3005229.764], [3123052.471, 2772007.428]], [[705966.4774999999, 1009775.681], [670372.9782, 1051202.197], [703435.945, 1001370.7560000002], [533384.6077, 760288.1845], [483063.5302, 740227.4184]], [[432412.5183, 14682663.06], [436143.6653, 13466554.21], [467457.6977, 13463524.04], [358905.60079999996, 9107780.416], [356687.262, 9261157.089]], [[45707.6702, 639450.1291], [43915.5465, 642254.1818999999], [37850.78007, 661283.4378], [53879.63451999999, 605560.2236], [51637.93593, 669648.8999]], [[170186.6559, 88644.13113999998], [160698.0798, 99888.66001], [158529.0342, 88874.62779], [158827.7197, 63037.27805], [146131.2222, 65677.20358]], [[2393423.495, 846919.0371999999], [2514337.029, 847349.66], [2446375.857, 815056.8805000001], [2541744.022, 808065.1027], [2651193.721, 795247.6918]], [[124019.2948, 1459053.655], [117532.3889, 1393724.177], [120903.7577, 1399595.395], [92510.47327, 1188156.086], [96861.10886, 1096144.359]], [[4320967.966, 10257481.15], [4343489.627, 10131804.23], [4074060.8769999994, 9318438.261], [2388046.504, 14025042.87], [2277736.603, 11780407.99]], [[2740591.139, 57210.56478999999], [2888955.403, 53130.64021], [3129200.773, 55330.6286], [2425376.024, 39502.52533], [2605351.1400000006, 38644.10325]], [[143527.1107, 3967428.297], [146484.8607, 3977615.446], [160378.1638, 4031372.657], [123959.0291, 3143844.433], [115651.2365, 3037962.999]], [[967762.9583, 775843.4321000001], [1002423.895, 844150.6147], [1005340.171, 822412.0978], [996729.4442, 834640.8807000001], [956809.2893, 804528.5955]], [[16893639.77, 1756161.6610000003], [15986261.48, 2110554.828], [15277869.23, 2069706.923], [17720051.65, 1727319.352], [17580096.69, 1829990.506]], [[303244.4331, 293595.6822], [288369.5068, 287445.4234], [283965.4144, 290759.7911], [319970.2866, 243728.1383], [314416.1381, 243828.9827]], [[2361093.587, 1111748.216], [2249154.255, 1231021.142], [2189640.003, 1556854.333], [2373552.641, 711937.6883], [2306947.922, 785353.6041000001]], [[2536003.441, 1137831.535], [2465962.575, 1151656.293], [2943160.299, 1141522.409], [2605037.369, 1184544.669], [2506096.622, 1226264.084]], [[2167493.006, 821054.5186], [2115995.576, 713590.8536], [1984769.978, 788801.3161], [2567916.394, 596266.1366], [2456949.111, 663132.5208]], [[962610.3793, 3545028.234], [869543.7048, 3411771.581], [953587.0938, 3265387.152], [759780.8425, 3074165.335], [735080.4529999999, 3001275.889]], [[1290670.542, 380113.9941], [1231124.699, 386381.5014], [1239480.564, 378528.3918], [2269280.241, 435526.2291], [2175283.765, 489040.2276]], [[661272.9055, 75961.765], [681388.7387, 86637.07348], [661097.6431, 67870.17634], [789185.6593, 105556.3985], [764057.2285, 99401.28465]], [[3425707.352, 2735811.972], [3280901.939, 2840731.814], [3562167.694, 3061837.916], [2637778.902, 3021374.921], [2650873.889, 3106868.253]], [[4758937.187, 354859.8136], [4773393.091, 358883.9755], [4402732.381, 342776.9126], [3451103.622, 259958.26969999998], [3503865.724, 265373.5665]], [[44562231.67000001, 6436073.38], [45080040.29, 6260551.948], [46239514.17, 6277458.424], [44747457.73, 6384134.935], [44136810.37, 6714676.661]], [[11949058.19, 15033895.4], [11866697.099999998, 16083862.259999998], [11593140.33, 15536524.35], [9580131.021, 13108380.35], [9759992.068, 12523503.86]], [[222760.6428, 507962.5630000001], [219325.0301, 485776.0414], [223575.549, 494775.589], [185688.28990000003, 443577.5639], [190001.5059, 439819.2199]], [[225134.87050000002, 281918.6467], [216767.0633, 279641.383], [229235.6895, 244387.15859999997], [87571.08968, 94178.31160000002], [86333.30686, 91275.03762]], [[6384272.792, 13404407.69], [6304356.89, 13856756.23], [7003352.704, 14226490.61], [5520702.217, 13517320.18], [5483625.551999999, 12215872.57]], [[133891.2827, 211464.8956], [149280.0584, 260783.3169], [163298.4354, 261869.5221], [193612.9923, 260616.8221], [197027.148, 263191.0472]], [[12905442.54, 3890272.342], [13066259.79, 3813282.325], [12403825.78, 3478542.082], [13342696.3, 4290575.445], [12444661.53, 4054601.296]], [[0.0, 50569.39476], [0.0, 60847.06339], [0.0, 64602.41063], [0.0, 47807.7215], [0.0, 62474.09662]], [[871341.5338, 17319.78451], [878073.6992, 7563.093147], [891821.6564, 5964.495756], [376058.4106, 7893.707105], [361932.50610000006, 6587.88268]], [[4331828.794, 3697612.771], [4382684.281, 3531786.718], [4392133.712, 3304633.274], [4350348.8, 3017338.6310000005], [4097260.619, 2903062.518]], [[2518575.6, 41131033.46], [2596336.371, 40400681.45], [2666016.3679999993, 40841582.339999996], [5884300.076, 67894633.48], [6208258.161, 67914805.56]], [[62914.50596, 16264935.93], [87594.89364, 15743581.65], [105417.2977, 15389237.03], [111519.3318, 35128462.43], [111578.7095, 33492318.299999997]], [[435582.3648, 3038102.094], [467520.0169, 2928247.097], [397269.7007, 3028995.5900000003], [840508.5346000001, 5158271.409999999], [889271.4405, 5579766.601]], [[382970.4912, 83882.34198], [401384.1962, 83145.63141], [453250.9706, 80566.15966], [276436.5596, 70304.72302], [278552.3144, 64131.77203]], [[109636.2744, 606203.9736], [110240.1205, 583255.2294], [109183.2079, 499212.5049], [83086.33376, 488667.1633], [82143.5082, 471995.7908]], [[3965844.134, 68686.07361], [3883571.31, 77387.34995], [4005507.781, 76377.16214], [2637153.268, 69162.87804], [2657483.749, 86432.96256]], [[0.0, 0.0], [0.0, 0.0], [0.0, 0.0], [0.0, 0.0], [0.0, 0.0]], [[140963450.1, 4366566.416], [140770692.8, 4422119.728], [128277725.6, 4230805.166], [119819414.8, 3823959.167], [118806911.8, 3635557.582]], [[29024932.56, 5522408.684], [29091715.93, 5609332.288999999], [29287280.68, 5080222.988], [21872178.62, 4732124.243], [20763490.79, 4593475.716]], [[12278924.28, 2701149.371], [12442239.65, 2802526.656], [13695961.44, 2902474.874], [8296746.322, 1828970.109], [8267229.703999999, 1949509.423]], [[941911.6609, 683590.2448], [901693.6352, 707885.55], [1056495.664, 616502.6059], [593956.4448, 572005.914], [578991.7958, 576777.5053]], [[22584.20872, 742044.5176000001], [20580.28746, 765305.356], [22325.9844, 784556.5141], [21003.589530000005, 656959.1803], [20660.07846, 642845.4838]], [[430215.0949, 2375021.514], [509736.7846, 2403155.4], [448932.5765, 2313691.558], [304006.1822, 1338348.532], [297134.5512, 1409803.568]], [[1626977.358, 1642961.207], [1569952.165, 1386185.025], [1594423.238, 1565179.268], [1367115.436, 1054480.56], [1342547.954, 1063198.71]], [[311200.62139999995, 860334.9607], [360126.666, 1140245.686], [392443.9235, 926537.8236], [395067.2691, 863595.945], [383265.2978, 836923.4184]], [[943250.3211, 2201247.878], [1064134.846, 3732083.628], [1075866.424, 4067508.364], [1273061.731, 3085212.021], [1357366.835, 3463969.99]], [[3757341.485, 19401843.71], [3465426.243, 18569744.57], [3965029.884, 20795870.66], [4194148.745, 16080363.83], [4181802.867, 16522710.74]], [[15741886.800000003, 977715.6545], [15003300.83, 1169689.128], [15099721.38, 1004938.585], [13316628.2, 948368.6405], [13222919.3, 886227.5697]], [[4321725.698, 1074137.567], [4069642.771, 1050998.436], [4533749.975, 1027626.32], [4483817.472, 1156290.645], [4630633.716, 1181574.4020000002]], [[1154531.321, 1424621.371], [949964.9454, 1469726.972], [1006614.266, 1843927.367], [744014.8556000001, 988285.4166], [730720.0773, 1128778.22]], [[40423.75088, 11035374.4], [37116.30554, 8372838.743], [41904.20737, 9914906.133], [51564.78724, 10672798.45], [50236.00584, 10645497.93]], [[57879.37537, 187949.60299999997], [52880.80779, 193715.4349], [58734.66892, 252355.31069999997], [52730.55267, 263644.039], [55693.40517, 266724.6499]], [[1732428.425, 107223.7457], [1671548.833, 103632.7655], [1655421.963, 98517.83], [1550009.226, 102212.6515], [1500544.942, 99720.34819]], [[5183014.651, 5236701.335], [5183183.509, 4715331.584], [5029970.658, 4495830.845], [5041361.995, 4377886.754], [4924346.066, 4633696.429]], [[828946.4162, 173623.9302], [811741.9051, 146819.8765], [944668.4262, 143225.4756], [970682.1986999998, 181813.5859], [1018931.3169999999, 181835.0403]], [[52450.22404, 2078374.141], [55057.14251, 2765645.943], [60345.89217, 2515228.172], [59204.82599, 2314493.216], [51916.18973, 2509585.459]], [[21018.22881, 1297832.257], [24138.74944, 1047840.143], [24433.31558, 1083705.278], [24819.95937, 1220977.49], [26225.15455, 1227407.308]], [[12886499.23, 3619420.393], [12437082.45, 3838956.191], [13977840.95, 3465917.455], [12672224.77, 3189624.45], [12889227.960000003, 3282820.884]], [[360743.6795, 410630.9015999999], [360425.7831, 409070.2715], [389320.6986, 454834.1974], [248157.8847, 281244.3844], [253712.0322, 291272.7961]], [[487916.4032, 9898072.594], [516760.8791, 10430517.63], [520631.4477, 12960368.63], [529776.7826, 8120907.701], [486677.6313, 8845543.048]], [[53577.98216, 270598.6013], [48653.97383, 317347.3273], [52852.40739, 384648.5913], [20558.34638, 144318.5834], [19516.14615, 161433.68090000004]], [[4029872.506, 2547182.936], [4445705.158, 2814752.306], [4074850.1399999997, 2580363.927], [4371933.187, 2268606.98], [4427966.865, 2225026.508]], [[783646.6584999999, 3084050.192], [741604.1039, 3433675.872], [812185.0584, 4098521.034], [630065.9769, 2858648.734], [628725.6655, 3229816.843]], [[27858024.950000003, 1353338.481], [27022650.79, 1216554.122], [25678095.48, 1220563.551], [31741561.28, 1530284.707], [32478935.46, 1516954.875]], [[7056128.691, 37473610.88], [7314341.228, 35289340.66], [7128845.46, 35090058.55], [7799054.157, 39221047.26], [7782897.507000001, 39803956.39]], [[2063809.981, 6699440.05], [2044310.617, 6503332.994], [2114434.551, 6674859.718], [2004219.8000000003, 6332194.266], [2024323.081, 6071353.101]], [[5299579.124, 1547034.475], [5182564.646, 1545220.364], [5540172.564, 1436279.999], [4848666.598999999, 1481424.363], [4879676.202, 1492427.514]], [[1300015.907, 1061159.244], [1288060.09, 1119767.721], [1399137.116, 1153323.691], [940484.9117, 778642.6786], [931510.5813, 890415.9282]], [[1892688.789, 47943.78913], [1916102.843, 47771.73], [1890509.471, 49674.24692], [1802869.796, 45691.8562], [1741165.1859999998, 45589.71124]], [[11716813.27, 11770313.66], [11733641.57, 12158409.59], [11071775.99, 11826896.71], [12424056.46, 10762021.69], [13234646.47, 10981190.19]], [[3431769.21, 102844.2816], [3592602.579, 86277.43559000001], [3254242.522, 91867.03025], [2489712.094, 75822.75526], [2506416.454, 73487.50495]], [[208123.7822, 2086550.369], [222037.7127, 1899254.8320000002], [220700.3781, 1967795.081], [161757.7741, 1093621.944], [160203.8284, 1094793.276]], [[14581.29362, 1744415.53], [14045.094689999998, 2022224.501], [20328.022460000004, 2076019.237], [12053.88944, 1493745.667], [13011.830210000002, 1544704.0489999999]], [[5447336.906, 1781726.7679999997], [5367192.093000001, 1840469.828], [5780897.662, 1897902.22], [3584050.9319999996, 1350351.182], [3588834.415, 1387250.868]], [[17737.24831, 3143932.426], [17622.12255, 2883827.233], [21010.17086, 2847676.6759999995], [27951.25954, 3282034.23], [26082.29628, 3272220.076]], [[1505992.781, 1540931.094], [1461032.285, 1480220.655], [1473440.554, 1584116.208], [960119.4046, 1597520.788], [984773.2636, 1712030.532]], [[60541.54123, 407003.42009999993], [55262.39872, 399096.1781], [69527.27145, 397282.36630000005], [29029.43616, 246054.3155], [30711.330829999995, 257890.643]], [[336799.3415, 4669.892961], [380652.2873, 7442.568607], [332956.0726, 6010.786054], [423377.2257, 6777.35448], [419374.326, 7994.048715]], [[24368.66809, 839410.7263], [27776.63215, 810458.7591], [31131.900169999997, 848731.7], [16021.45426, 224746.9571], [16936.16835, 241251.5313]], [[586169.014, 37405667.58], [614066.7639, 34067794.4], [692916.2018, 34653685.58], [640524.4986, 33790113.9], [645719.4036, 34958763.44]], [[638945.0629, 5442949.567], [620492.6243, 5747787.783], [667084.7638, 5421179.392], [669668.6343999999, 5877261.983], [647723.6838, 5653452.611]], [[1429082.961, 601252.1735], [1552314.571, 599545.9089], [1522938.595, 602258.7336], [1640934.759, 667442.9105], [1670482.323, 653820.4382]], [[13032994.13, 7508195.679], [12615521.27, 7562176.223], [12241463.19, 7149381.014], [12736873.66, 6275686.217], [13271960.2, 6546934.459999999]], [[10109284.369999997, 4188416.771], [10706329.07, 4489258.927], [10130523.94, 3859019.057], [10256754.62, 4757404.16], [10173854.62, 4779821.296]], [[1605508.279, 1966555.585], [1680316.058, 1904654.494], [1555411.114, 1983713.089], [1239486.019, 1535170.741], [1280393.943, 1584197.256]], [[539480.0806, 239356.1975], [591993.9852999998, 245980.0915], [589906.1551, 240060.022], [547503.0906, 188664.6558], [530036.1839, 197798.6104]], [[371945.4875, 1333876.755], [362117.3419, 1625094.616], [445211.767, 1693163.708], [413888.4373, 988827.1291], [443137.8406, 996725.4062]], [[333187.4846, 675747.9753999999], [306708.4789, 624231.5352], [381168.7433, 738183.8815], [298938.5435, 475772.2814], [302699.6273, 492210.0772]], [[288266.593, 99122.37045], [285976.57, 101313.9671], [290268.2402, 93888.80019], [277896.3732, 108023.8458], [259245.1251, 103728.9087]], [[626909.7495, 215760.29429999998], [630765.7493, 199644.8755], [620225.1148, 191866.8817], [388393.8355, 103846.2865], [357923.9456, 122730.3379]], [[2323712.131, 843602.4827], [2234095.256, 926062.4742], [2343997.221, 924342.2363], [2698882.529, 840440.391], [2692665.265, 845757.4252]], [[145825.5651, 170917.71390000003], [150146.4665, 165912.2677], [164177.8995, 200182.6684], [179014.8563, 208654.9093], [183157.102, 208524.13399999996]], [[18601063.03, 2121558.444], [19491088.67, 2236275.269], [17831697.55, 2105476.699], [19727295.35, 2382047.951], [19860498.56, 2342155.046]], [[271798.5461, 20000.66605], [294032.1028, 16720.6149], [308376.1796, 18366.08743], [318875.4264, 15813.75631], [297337.1114, 13741.55752]], [[269399.0608, 1439591.929], [281654.8438, 1514044.9549999998], [281642.7273, 1215897.928], [256593.5219, 1119432.951], [259522.3128, 869089.5963]], [[2305905.424, 340096.5398], [2332494.465, 299131.1078], [2205538.007, 286633.9167], [1272331.825, 193625.0428], [1286257.5290000003, 188767.13750000004]], [[4145300.3800000004, 26374669.19], [4618471.066, 26314694.27], [4641315.195, 25028779.93], [4375686.993, 21914926.13], [4308243.102, 20559332.229999997]], [[201632.5429, 36842.54427], [193167.756, 34461.05283], [209334.9964, 36978.26359], [195093.66040000002, 33655.21686], [211408.9251, 30640.49302]], [[3778684.2760000005, 812475.237], [3947211.051, 841888.8694], [3810898.17, 753113.8749], [5820798.184, 1290125.498], [5962947.048, 1335805.769]], [[1100909.138, 1156072.584], [1098275.452, 1044172.448], [1112262.705, 1052784.091], [356236.2273, 313131.0693], [334373.6523, 339340.1864]], [[4383859.74, 466574.7268], [4400218.731, 465725.9743], [4160090.5020000003, 440224.3938], [2437158.805, 296444.1999], [2223791.613, 325798.1735]], [[2045119.253, 1981295.828], [2121049.624, 1848620.2619999999], [2171486.963, 1790775.859], [950557.6255, 871105.5673], [909282.2601, 890894.0039]], [[1289028.7889999999, 33691.81751], [1344789.194, 34047.41832], [1419094.185, 30019.16681], [574739.0415, 17586.53702], [528191.8196, 17760.511]], [[4417073.669, 503160.4684], [4406407.361, 461345.1161], [4687317.93, 448201.6942], [1997129.277, 375215.5707], [1957264.98, 399078.8588]], [[8401103.376, 3366417.956], [8049447.27, 3318449.114], [8500358.385, 3218364.991], [4907371.961, 1969178.051], [4692787.727, 1989730.137]], [[1383492.739, 152377.25309999997], [1377485.787, 117987.71700000002], [1531733.236, 111892.6157], [284747.0699, 59473.65954], [256590.5198, 51598.91451]], [[458011.2384, 44460.25534], [441424.6291000001, 48311.69624], [455731.51019999996, 46190.58179999999], [100372.61219999999, 17128.73685], [93405.85759, 16465.54952]], [[132868.3442, 157133.2843], [147289.3825, 167644.2348], [145382.174, 164650.7479], [96770.00081, 107683.9478], [102383.5407, 96767.71131]], [[3614003.808, 192947.4664], [3585898.23, 197230.3095], [4093341.435, 184703.7782], [2508585.399, 154674.8518], [2436906.308, 155208.3043]], [[7333837.548, 760734.6839], [7417588.197, 782003.5572], [7914161.764, 964777.635], [7368617.69, 573917.8404], [7398566.102, 598644.2706000002]], [[2043730.077, 1268466.931], [1969428.1999999997, 1397901.274], [2182311.136, 1506996.205], [1410492.755, 977323.7048], [1322718.3729999997, 718662.0487000002]], [[258146.7374, 67688.8041], [241676.2971, 81988.26981999999], [283277.6284, 68735.60365], [262318.0766, 60888.48513], [285023.581, 63043.63024]], [[1649204.17, 12973.71624], [1685988.968, 12085.05569], [1663878.348, 11855.25637], [1290266.677, 11568.21735], [1304487.9510000001, 6999.859188]], [[2025670.793, 896632.8069], [1996142.451, 906053.1593000002], [1825226.178, 922421.0975], [1656679.891, 854174.3961999998], [1697881.261, 871999.6221]], [[5357040.484, 503621.101], [5860116.435, 514638.765], [5332934.751, 504655.7316], [9290670.839, 474444.5547], [9027683.492, 484311.4357]], [[118489.1125, 140170.4901], [110528.9232, 170354.2541], [103011.1742, 148833.3714], [100247.4853, 133771.1223], [101663.91879999998, 127677.38170000001]], [[14645700.86, 32503385.49], [13471615.02, 31679717.3], [15136929.48, 32862452.31], [17953621.83, 27953427.240000002], [17805045.17, 27946640.57]], [[868297.976, 467415.3813], [841416.3837, 479785.4726], [935727.2083, 484502.0702], [926376.856, 494721.5971], [959176.0458, 468015.2913]], [[377691.6234, 206904.6332], [398465.2259, 232053.0378], [417238.0449, 223776.0832], [417256.4358, 229845.4277], [407860.3755, 222918.3688]], [[16946.68103, 503125.921], [19998.55629, 524062.70410000003], [15885.60144, 506064.5668], [14575.196069999998, 398626.0482], [15372.19007, 391616.7212]], [[568374.9358, 2453444.209], [577471.3347, 2262560.418], [573207.6132, 2467565.631], [589806.4033, 1952501.803], [579332.9499, 2067781.1859999998]], [[126377.1049, 859989.4863], [136387.0802, 1022166.277], [145844.4564, 856434.552], [116222.017, 763368.5104], [120502.0212, 817706.8552000001]], [[6069813.921999999, 469442.1646], [6404922.12, 440530.9459], [5758347.301, 406046.4188], [8385899.224, 558367.5051], [8273306.511, 543509.6747]], [[19421939.599999998, 5768962.266], [18800025.04, 5659457.457], [18743859.63, 5118371.316], [16309246.08, 5977638.123], [15573684.2, 6327019.653]], [[9687858.967999998, 1005169.355], [9407129.443, 1011224.319], [9122635.582, 923793.3395], [6918682.284, 939499.426], [6668816.182, 970919.7132]], [[11107343.99, 3796303.299], [12092582.08, 4107614.865], [11094213.6, 3396756.456], [6412648.327, 2750200.016], [5664863.662, 2782920.025]], [[15563819.73, 173117.2344], [15132230.61, 209812.5416], [16292635.45, 229466.3135], [18273738.1, 235145.7128], [18548121.42, 215425.0524]], [[202541.8215, 120340.25810000002], [174942.2421, 124691.4488], [195635.65239999996, 131094.856], [173999.3539, 99937.45901], [192816.0272, 117492.2914]], [[2463766.303, 1284473.912], [2572613.291, 1167549.639], [2561157.192, 1097610.664], [1651049.181, 1027001.928], [1721335.605, 1072968.082]], [[472534.4392, 41045.81644], [463229.2338, 41838.21421], [459666.5481, 38111.73552], [377174.1252, 31090.04884], [368318.4843, 30182.16396]], [[1260247.594, 779056.3443], [1266503.0309999997, 755861.0408], [1356967.942, 808671.3808], [1054193.964, 605071.6202], [1004538.879, 579749.8888]], [[472736.5011, 228093.7312], [459330.3972, 226857.1363], [486569.1282, 203384.5665], [297186.7672, 124572.6316], [270769.7367, 140782.8907]], [[213516.3098, 1708255.874], [204410.433, 1592798.522], [217791.3816, 1662334.004], [198732.7671, 1587323.847], [198732.9184, 1552083.0430000003]], [[4277398.363, 849072.4944], [3981248.513, 785915.7654], [4746738.13, 813776.1212], [4134192.115, 818888.7309], [4089158.21, 844634.9867000001]], [[107533.5675, 11735766.22], [108816.7357, 11845636.7], [118637.4465, 11551533.47], [131873.3043, 10159446.2], [133369.927, 10327993.33]], [[1000724.31, 305134.528], [1061659.394, 299477.5012], [1070747.492, 292873.0439], [611203.0998, 282168.4822], [618459.0596, 267233.9044]], [[15822711.569999998, 2737539.344], [15639698.23, 2907667.251], [16161843.36, 2857831.267], [21876349.52, 3885034.596], [23083338.6, 3802156.559]], [[27059880.35, 2489488.707], [27285667.55, 2434534.57], [24876430.17, 2278745.127], [28840703.109999996, 2203495.262], [27696381.56, 2112886.585]], [[0.0, 0.0], [0.0, 0.0], [0.0, 0.0], [0.0, 0.0], [0.0, 0.0]], [[642304.3424, 6058700.15], [606516.6359, 6101312.848000001], [666137.6487, 8614569.579], [552341.33, 4847583.358], [561027.9008, 5307263.471000001]], [[581054.3215, 2395865.138], [578863.7764, 2811899.654], [583997.9606, 2631502.813], [603080.2798, 2602981.677], [621401.5136, 2547623.653]], [[889375.5605, 12600603.86], [855743.061, 14225563.36], [945051.7824, 15324284.24], [798778.7201, 10295192.98], [784569.1181, 11491484.0]], [[448160.71960000007, 57720.71536], [418970.2184, 52580.48593], [462395.1417, 51502.07331], [467369.7512, 56046.00024], [414726.1015, 54531.80479]], [[4351150.966, 1490837.302], [4063144.71, 1332901.564], [4575355.39, 1339399.711], [4674010.329, 1837786.215], [4676049.855, 1778441.478]], [[252400.6014, 3990575.084], [249288.3114, 3723525.673], [274494.263, 3400232.803], [179817.7538, 3746419.927], [184404.44659999997, 3183672.148]], [[625975.2131, 15616595.59], [630270.6589, 15672265.359999998], [631691.9731, 15552991.25], [654392.7278, 15605568.76], [649120.2834, 15231906.44]], [[482927.9995, 812843.7431], [461826.4778, 1071985.803], [540915.4969, 1079405.587], [441843.8677, 842097.3939], [478543.2385, 871552.7253]], [[150776.0823, 4820750.127], [151466.7075, 4535818.28], [163771.993, 4845112.185], [107306.7268, 2090054.291], [110256.7374, 2147079.389]], [[288266.593, 608714.4211], [309348.9608, 641327.0700999999], [265068.2123, 565811.9851], [257438.1283, 1007797.6879999998], [258285.6292, 1015100.1409999998]], [[3202555.214, 35619564.8], [3351968.035, 36180794.36], [3615161.041, 41521299.56], [3184270.551, 27013396.72], [3128276.393, 27801139.28]], [[4791.898539, 708222.5713], [4114.510335, 714069.6916], [3249.16869, 663286.9111], [2727.870256, 662556.8762], [3440.219164, 538188.4847]], [[3832735.841, 2165088.222], [4038802.767, 2749548.836], [3947666.106, 3020396.207], [3937534.368, 2584074.849], [3913144.021, 2716301.22]], [[5857270.035, 946807.2093], [5962641.397, 936393.1491], [5550658.481, 946023.6605], [4544295.464, 747255.219], [4613256.18, 740383.3126]], [[5142475.978, 61533601.43], [5325728.276, 58600600.08], [5794991.637, 58319371.76], [5308299.339, 62109993.71], [5280105.815, 61002455.0]], [[551818.4868, 50473.8135], [557430.4895, 42685.85932], [432752.6929, 48433.74012], [504042.3543, 40200.378489999996], [479961.1602, 39479.69637]], [[171752.63580000002, 4522836.015], [179790.00190000003, 4629140.746], [189851.4849, 4593351.513], [162185.2909, 4428127.933], [163092.9771, 4402141.52]], [[91089.51554999998, 294159.9571], [82275.76657, 397751.3566], [93305.49906, 362848.2395], [79186.546, 319323.5867], [74806.56305, 315665.048]], [[1343459.22, 661652.6188], [1244327.108, 624914.1341], [1323367.905, 618908.6036], [600004.244, 428048.4722], [671572.4869, 445857.5234]], [[23638.71939, 5452853.167], [24987.62312, 4810284.137], [23804.160529999997, 5257425.176], [21697.00099, 5387065.279000001], [20479.90646, 5469185.621]], [[821053.3723, 1068206.922], [823036.154, 1227149.686], [864501.8947, 1170339.492], [802407.3995999999, 938639.0591], [793716.3122, 895331.7932]], [[53545.1471, 19011.45761], [44215.69503, 22392.29801], [50321.12942, 21124.29392], [63635.36026, 16746.35156], [56187.01249, 16412.54548]], [[639753.3106, 96254.93272], [647836.0523, 108064.5639], [657027.3031, 110566.1151], [556689.489, 97375.47754], [535441.344, 106080.8331]], [[32866634.9, 79042245.29], [31351597.14, 77962974.33], [32509727.189999998, 81220261.69999999], [23545750.64, 69894721.01], [24449021.07, 65189774.26]], [[163682.7877, 0.0], [167206.4552, 0.0], [158326.081, 0.0], [167357.202, 0.0], [162240.0919, 0.0]], [[952103.1592, 161566.8728], [905437.756, 175305.6426], [1041274.171, 162061.7846], [1671278.027, 168207.0425], [1831677.631, 154969.2665]], [[108398.6452, 99692.40325], [94371.44296000001, 102746.4059], [109080.60370000002, 111389.4603], [104783.3347, 56260.56088], [108380.38990000001, 57001.16954]], [[4891792.903, 2886784.2959999996], [4564114.27, 2514612.582], [4849342.27, 2930377.129], [5445313.272, 3000025.075], [5696313.805, 2898905.338]], [[1769809.881, 723354.3512], [1716003.822, 703443.5636000001], [1707287.792, 661548.7379], [1462837.499, 613048.6023], [1355980.897, 631350.8819]], [[5832264.872, 473000.5511], [5678892.734, 531143.3934], [5324816.621, 496888.8417], [6045192.389, 460391.8951], [5851432.304999999, 505128.5131]], [[521660.7446, 4054833.327], [472986.6397, 4114950.255], [545177.5151, 4274716.912], [477703.1461, 878657.6769], [499566.8593, 898574.3934]], [[4082.913761, 142323.9473], [6609.250038, 202731.8523], [7431.245794, 230609.8485], [6188.14985, 132305.312], [6305.060634, 164333.3138]], [[58327.70027000001, 392574.105], [65928.5017, 398046.8098], [68282.49155, 433893.7839], [74766.43895999998, 412646.8423], [81617.91768, 420415.5836]], [[99246.50285999998, 0.0], [77816.85900000001, 0.0], [77223.70948000002, 0.0], [114814.3396, 0.0], [196803.2656, 0.0]], [[2082626.998, 302543.4698], [2036884.2619999999, 329471.0976], [1940684.023, 303018.4867], [2222879.023, 366728.7415], [2293941.422, 372971.7702]], [[101784.9058, 45148.90103], [88765.57606, 45384.67171], [97602.47024999998, 48284.62315], [54490.67078, 31059.24558], [59997.27723, 34957.72415]], [[2937980.382, 4490706.893], [3025002.1079999995, 5199263.589], [2944851.576, 6314600.440999999], [3910006.455, 5187693.834999999], [3982227.7239999995, 5939466.575]], [[42059189.58, 5309366.122], [39658800.830000006, 5097994.45], [41826408.63, 5096872.858], [38308637.03, 5323971.705], [37261489.36, 5617389.077]], [[9627366.68, 1029548.334], [9381652.918, 946458.9348], [10031866.12, 956269.7344], [9851239.261, 999034.6920999999], [9859779.639, 1038796.065]], [[3563488.327, 79903.62819], [3532160.2970000003, 74083.36785], [3840439.1420000005, 79287.23009], [3470498.289, 81409.82929], [3456530.594, 85264.79506]], [[7426028.301, 1818577.373], [7385923.042, 1788205.172], [8095692.166, 1663706.246], [5182755.369, 1655515.891], [4948866.516, 1772517.497]], [[9081041.751, 171435.9255], [9208783.867, 171220.2377], [8301689.709, 160671.246], [7723143.85, 161419.7035], [7347499.6, 133289.5743]], [[2231142.512, 1353223.3230000003], [2249773.117, 1299892.308], [2213317.882, 1205377.406], [1419564.453, 887771.1931], [1334765.377, 866761.5757]], [[177675.576, 89431.81283], [176231.5399, 78095.41888], [190595.6468, 86388.12521], [250743.8402, 131869.8177], [221110.4945, 127916.4195]], [[5479035.37, 18114375.69], [5429078.389, 16510741.23], [5373976.407, 17368010.05], [5275974.895, 16003886.77], [5216352.645, 16949860.96]], [[1312518.488, 72071.72297], [1300127.9179999998, 72482.82642], [1331937.042, 72111.31906], [1552303.219, 80543.08929], [1474531.943, 85815.62137]], [[632617.9989, 105289.0889], [650744.7082, 94774.26281], [652348.1033, 90040.11868999999], [611213.527, 87728.74629000001], [643843.0561, 92807.99764]], [[73169.14862, 371131.6589999999], [71513.73984, 345354.2554], [85999.18226, 354440.9699], [84213.5184, 294702.2224], [81627.51264, 284247.1624]], [[2389382.257, 9290498.238], [2273599.341, 9371470.642], [2442542.296, 10004559.28], [1512054.072, 6567042.568000001], [1472506.34, 7674881.243]], [[24844776.5, 240070.178], [25323871.99, 246754.3827], [24481798.859999996, 240819.3293], [18058936.95, 201219.6396], [18333834.01, 198765.1547]], [[4803264.522, 3314366.476], [4477989.176, 3056005.146], [4227967.087, 3152039.96], [5081923.958, 4049247.8370000003], [5245350.742, 4124649.775]], [[2287972.428, 275607.9805], [2404798.287, 246652.5023], [2249172.955, 261869.5221], [798549.3208, 111911.4296], [753481.4517, 114260.0842]], [[0.0, 37072.86055], [0.0, 34161.52439], [0.0, 27221.62271], [0.0, 31799.586], [0.0, 34645.93567]], [[4321346.832, 503252.595], [4329358.923, 527618.3308], [4092552.173, 508379.0817], [2743198.299, 351019.0789], [2682537.2529999996, 332657.5201]], [[729001.5368, 56994067.48], [807739.9247, 56232899.07], [741647.5308000001, 52864252.24000001], [592340.2225999999, 42732618.89000001], [603853.4001, 40429611.93]], [[6301679.98, 3384728.1], [6388109.676, 3663721.865], [6812351.151, 4083883.786], [5889513.696, 2966247.707], [6199302.866, 3181281.77]], [[422460.9686, 62703.60815], [442590.1544, 64008.41289], [380841.763, 60204.83232], [448340.0382, 57749.73917], [466453.5904, 52655.87745]], [[15981.83534, 164664.6268], [14656.73758, 245429.9372], [15480.82247, 204143.8737], [14163.32009, 189673.7281], [15687.7576, 178893.8357]], [[3196619.645, 55978.37267], [3001279.029, 49560.75021], [2953082.457, 59396.12434000001], [2921608.375, 50692.60610999999], [2982006.577, 54926.73686]], [[4874365.062, 344806.5078], [4722749.473, 327036.1555], [5142835.212, 329429.5717], [5136145.606, 255135.9662], [5105264.344, 265706.1409]], [[172649.2856, 321694.2688], [164844.4616, 287302.7908], [171596.9681, 326520.4186], [101711.4698, 231385.59069999997], [92160.64516, 257921.8219]], [[6193955.717, 3432403.571], [6134582.154, 3534333.7290000003], [5749552.661, 3057538.225], [2500452.152, 2140295.47], [2276457.275, 2161941.306]], [[4782805.752, 35494042.43], [4912637.255, 37348344.0], [4791049.589, 36935266.68], [6667177.255, 34845922.18], [6603783.684, 36415854.93]], [[610012.3211000001, 9397480.152], [565341.6209, 8828753.632], [629459.4874, 8657749.462], [447975.0848, 7955526.061000001], [471549.5796, 7550893.358]], [[1637206.743, 234231.66020000004], [1610487.688, 242811.6104], [1728936.138, 218717.08419999998], [1373371.78, 234965.1419], [1350437.143, 247175.51239999998]], [[8416636.886, 188974.5105], [8412100.96, 200378.4145], [8421093.867, 216173.8623], [7019513.695, 177554.2386], [7134704.736, 168313.8133]], [[2391024.01, 1656.895343], [2467097.157, 3925.045148], [2543455.159, 5195.491319], [2247695.854, 2256.391895], [2018033.052, 3528.406275]], [[1729523.785, 1613826.198], [1723739.608, 2095272.764], [1940120.264, 2775862.676], [1056905.046, 1019428.574], [1015701.014, 1231460.558]], [[17470779.14, 3778453.787], [17108466.3, 3985460.238], [18807000.64, 3890489.141], [17294620.26, 3761078.0299999993], [17809309.6, 4030905.372]], [[14323664.67, 572992.3656], [12718665.099999998, 517532.16899999994], [12747718.78, 540663.3627], [11162360.42, 427719.196], [12150416.13, 373169.2363]], [[7915523.313, 1040983.538], [7652756.118, 1268513.138], [7394037.699, 1378645.833], [6954447.717, 926402.7297], [6837794.067, 975845.9712]], [[54554193.83, 2637121.445], [56508376.13, 2795802.548], [52761078.43, 2382212.1770000006], [40312752.56, 2275936.032], [40021639.17, 2126917.067]], [[104589777.9, 8630296.612], [104917899.1, 9969508.721], [112631158.0, 10216799.38], [118734981.9, 8958968.806], [115278099.2, 10267714.23]], [[13568458.23, 1164018.496], [13469552.15, 1515573.162], [14992607.17, 1474336.845], [16166392.889999999, 913805.2586], [16523585.12, 981115.1964]], [[31978.82532, 289565.1473], [31163.87538, 330235.2007], [35636.33467, 302506.183], [30193.11614, 295817.5129], [29684.67024, 296490.0566]], [[448501.6991000001, 25887550.25], [433224.69500000007, 24044798.46], [545786.3748, 26349791.599999998], [649669.1881, 30778829.7], [632670.2596, 29816332.14]], [[23618513.2, 2474978.781], [23456968.75, 2538554.482], [21871594.63, 2489978.918], [27502888.22, 2423579.243], [27328574.81, 2394015.863]], [[3448565.607, 8443049.474], [3555264.514, 8659020.849], [3257286.8199999994, 8334998.134], [2375012.454, 9244058.287], [2336692.294, 9325385.516]], [[1474294.316, 11781829.48], [1448758.17, 12229725.89], [1616184.336, 13485479.91], [1184951.5530000003, 10267576.26], [1180286.54, 11100709.11]], [[1703887.178, 62991.5035], [1758189.6460000002, 60552.62897], [1671094.464, 49197.62152], [1319045.86, 45323.27926], [1293400.443, 45477.46739]], [[149614.2262, 18821.44668], [146629.2621, 17779.15249], [142033.4455, 13722.42037], [134938.9128, 14740.95312], [137016.0113, 14150.00042]], [[49429398.27, 1509147.447], [49046951.81, 1633754.451], [47459488.68, 1361721.515], [40643296.07, 1340685.331], [42838292.62, 1185315.864]], [[942202.1249, 7032477.396], [911977.0746, 6374861.782], [971041.0728, 6775856.732], [693234.1968000002, 6319023.217], [692979.9061, 6734319.335]], [[637770.578, 29432117.85], [628682.244, 28794463.74], [620326.5914000002, 26407425.77], [601912.4289, 26709612.85], [618459.0596, 26113324.32]], [[2493570.437, 105581.5906], [2652962.331, 102685.2776], [2656432.465, 103988.5016], [2853205.681, 110573.0811], [2933072.288, 124393.2097]], [[2509103.947, 205683.95690000002], [2337548.513, 164811.9591], [2725887.575, 162610.6814], [3514084.152, 332409.6612], [3555038.838, 331493.5097]], [[296601647.4, 83573718.16], [307770860.3, 88487221.95], [289512803.1, 82399475.03], [313766078.8, 84034479.47], [330173192.59999996, 79533083.54000002]], [[2470712.181, 1366121.035], [2655334.639, 1774655.075], [2859723.965, 1994142.129], [3518150.776, 1104243.757], [3470389.979, 1287790.343]], [[1646173.241, 1115767.235], [1700944.823, 1241209.184], [1760055.636, 1255235.533], [938368.182, 554851.6848], [966617.4693, 650525.8733]], [[2319797.182, 6719938.2], [2230278.935, 7383070.441], [2429237.583, 10153676.25], [1865641.781, 5237085.268], [1920590.915, 5877420.668]], [[3317099.067, 4078555.904], [3362591.849, 4221619.057], [3423933.984, 4984897.907], [3027653.406, 3211186.7320000003], [3059086.079, 3324080.893]], [[548774.9291, 172898.43390000003], [543794.8758, 177170.0543], [709840.2473, 174631.5217], [260316.0466, 103963.1264], [258019.1026, 101564.0574]], [[3713393.017, 15856124.53], [3742367.413, 16821476.52], [3982619.165, 15500846.05], [3024525.234, 15287976.53], [3026356.609, 14860878.15]], [[146747.4726, 271473.8032], [150579.6706, 268444.7246], [131378.4002, 290439.6013], [117733.9668, 205425.8779], [123412.492, 192830.7806]], [[6379726.399, 1962525.051], [6724049.115000001, 1987381.397], [6915068.043, 2068883.578], [6341013.188, 1565336.692], [6250902.422, 1745495.829]], [[1895088.274, 228254.9526], [1928376.958, 225369.6821], [1770090.546, 225495.9598], [1415080.7400000002, 208580.5566], [1388177.314, 216350.0248]], [[4216527.209, 30814015.55], [4297384.337, 40532107.19], [4889256.408, 42242184.05], [4052651.098, 36232068.88], [4029456.244, 37454110.56]], [[4193416.376, 26666019.29], [4136170.538, 26469552.51], [4855994.627, 25081839.96], [3404389.587, 23216098.31], [3478385.778, 23000636.02]], [[1629755.709, 778031.4368], [1528075.772, 848877.8663], [1836952.365, 817746.4748], [1332392.727, 810869.2615], [1338070.307, 784387.0598]], [[26307199.68, 10199441.45], [26609044.05, 11040781.36], [28841911.06, 10127146.24], [25784479.07, 11314356.0], [25816835.75, 11008211.86]], [[37793.1572, 68994.69743], [41877.42451, 79075.50854], [44138.94809, 71361.16008], [46156.17785, 67996.60289], [43313.77613, 71764.35396]], [[3413204.7700000005, 3284885.991], [3558152.541, 2779399.8], [3346135.24, 3121942.118], [3622318.903, 2772718.261], [3731905.911, 2934345.295]], [[1004866.579, 462463.5812], [978886.474, 488740.76170000003], [1008531.047, 504719.7696], [996666.8808, 520256.4374], [957384.9868, 565033.4727]], [[20276914.12, 21810952.029999997], [20349245.29, 22536968.21], [21903165.14, 23139660.06], [16294647.95, 19450665.34], [16824227.16, 20937635.59]], [[55746.35918, 556570.8146], [58156.61446, 585211.3335], [61786.86020999999, 565592.4264], [61673.99642, 484174.13609999995], [60744.61791, 521923.5190999999]], [[36156.45561, 124762.3307], [38894.50508, 124935.96180000002], [39183.50638, 128350.3719], [28472.621540000004, 189461.2918], [28023.67627, 171494.0558]], [[52614.39936, 232665.5095], [50282.61484, 242862.5506], [55500.947219999995, 237397.8724], [71160.69937, 281881.6932], [69002.6791, 261455.4246]], [[2279.005931, 366997.4817], [0.0, 373799.2693], [3028.513413, 362610.3842], [2987.612804, 244492.9089], [1942.872542, 275163.7247]], [[1693405.216, 1211463.65], [1646484.883, 1122416.612], [1704920.004, 1102733.701], [1749586.599, 1119326.733], [1785301.996, 1072032.717]], [[10121913.24, 536003.5705], [10315413.97, 775636.0308], [9449728.561, 548347.9181], [10874568.59, 554607.383], [10912666.45, 638522.0169]], [[4730774.806, 357554.5141], [4702223.852, 415009.9001], [4861857.72, 420326.8843], [3987689.393, 221050.56590000002], [4118049.696, 244400.59489999997]], [[6928955.967, 103514.502], [6677943.825, 98312.56987999998], [6788335.016999999, 93696.68629999999], [4527924.697, 84562.38361], [4424342.103, 85487.20417]], [[565381.8935, 1714474.413], [581916.8336, 1613684.008], [618308.3341, 1862864.307], [588419.5804, 1176259.654], [613277.7818, 1281034.926]], [[39433.64745, 766676.8441], [45364.71724, 731766.3209], [44482.84109, 783998.469], [40534.85277, 299747.584], [36910.74031, 311850.83559999993]], [[75987.91247, 40909.92983], [86914.14439, 45461.082019999994], [91080.906, 46883.10662], [154688.1054, 58826.79108], [164916.0192, 58624.54821]], [[4336754.054, 5279770.48], [4838270.556999999, 5420955.388], [4488762.006, 5277642.875], [3460279.594, 4412938.74], [3629559.684, 4197504.349]], [[1312518.488, 19019518.680000003], [1433492.884, 18077662.13], [1441419.042, 17450344.57], [1263677.2150000003, 14678284.42], [1315362.238, 13979556.06]], [[1992204.286, 20593730.48], [1901972.139, 19783140.39], [2024458.612, 19344953.41], [1546255.419, 17856331.09], [1518668.753, 18130499.99]], [[668054.6089000001, 15259605.349999998], [700769.4635, 15593817.43], [752065.7973, 16041509.42], [628950.2622, 17391095.65], [645548.8265, 17275160.27]], [[3832988.418, 8606919.509], [3840457.191, 7601400.185], [4140246.185, 7591974.813], [2600970.745, 7148693.089], [2410680.087, 7147854.786]], [[495834.7049, 30628.61094], [532263.3961, 36333.61499], [590379.7127, 34106.61842], [571829.8415, 51616.70390999999], [563863.7441, 55225.01450999999]], [[3164921.181, 227160.9503], [3157438.78, 222058.5684], [3133034.334, 222330.6549], [2761133.152, 245894.9883], [2677100.109, 257485.318]], [[1117806.566, 476040.7261], [1156964.288, 502504.8067], [1212983.89, 479479.6644], [1435413.858, 519980.2702], [1460459.337, 505440.3016]], [[347988.5205, 286133.4346], [356578.5185, 363356.526], [352044.9527, 379013.2507], [436254.8671, 372411.41179999994], [402114.06130000006, 378355.318]], [[4697813.455, 378248.43220000004], [4545754.669, 358313.4451], [4760042.843, 368135.9455], [3178535.569, 246457.94439999998], [3029341.707, 285712.5682]], [[688753.3273, 284348.4834], [629404.2508, 257349.9466], [694889.3583000001, 277924.7539], [749019.9308, 255985.7113], [702990.6464, 273563.2105]], [[304166.3407, 911315.47], [288482.965, 990379.5848], [384269.4178, 1179670.738], [235478.3609, 764919.2953], [271110.8908, 826384.9678]], [[5051548.112, 4346644.058], [4996905.761, 4005530.682], [4633197.065, 3845937.016], [3914907.257, 4624950.142], [3980628.565, 4750721.038]], [[469326.7062, 893684.7585], [469325.0339, 903872.9183], [495702.0242, 959563.1153], [406359.97, 941167.0508], [404853.9551, 938763.9282]], [[1434008.22, 380724.3322], [1477225.866, 395367.3547], [1648318.5999999999, 376378.546], [1384007.565, 420910.61340000003], [1392761.572, 427701.0411]], [[316542.6335, 62343.16316], [323613.7519, 56648.57119], [288994.1448, 64782.63175], [277197.7481, 49927.83552], [276931.8324, 49740.65518]], [[633413.6177, 11563.02901], [692992.4190999999, 11406.53208], [636202.0452, 14389.33], [793617.2363, 10434.33874], [753907.8943, 11971.63826]], [[3655047.636, 79278.31948], [3534842.037, 79841.64932], [3486285.731, 82329.9481], [2974995.844, 64585.9385], [2980833.86, 71274.84605]], [[55649.11688, 2260554.321], [57983.33283, 2176573.341], [51380.99636, 2268224.605], [50155.02439, 1869226.783], [43536.5924, 1807333.877]], [[473696.2953, 1968743.59], [456432.0557, 1903839.451], [472610.455, 1808889.454], [242506.3206, 1442442.307], [237859.0281, 1129609.656]], [[248788.7445, 3404074.668], [250763.2681, 2962682.679], [280154.4035, 3146093.577], [379989.48, 2674572.702], [400131.1031, 2658932.14]], [[2497359.098, 4152372.273], [2531046.329, 3774771.5249999994], [2448292.638, 3798365.959], [2633712.279, 3440405.473], [2640106.213, 3648652.698]], [[3473065.615, 2066973.485], [3356609.507, 2102506.274], [3679091.313, 2127524.055], [2278351.94, 2304402.493], [2276030.833, 2210268.52]], [[165728.66470000002, 0.0], [157263.3904, 0.0], [173603.9502, 0.0], [182351.5731, 0.0], [168156.9831, 0.0]], [[11123887.81, 402811.6638], [11072489.65, 411545.9657], [11082261.91, 455749.0253999999], [3563092.1799999997, 91834.0773], [3626254.754, 106590.0877]], [[3556542.448, 3407759.729], [3373318.807, 3935335.071], [3547735.463, 3660501.376], [3712618.802, 3244433.009], [3505251.663, 3296955.2949999995]], [[36507538.2, 101919561.7], [36406676.02, 108135880.2], [36139207.71, 100448117.1], [30457968.04, 123244904.9], [29382962.1, 121566327.5]], [[196353.6751, 292490.1641], [197128.4789, 342766.4927], [205027.8775, 323528.931], [183821.8139, 286757.1058], [185459.8921, 330506.1796]], [[63726.542310000004, 114900.1874], [65048.684870000005, 131242.36], [76855.01108, 117537.1046], [53959.92427, 105377.952], [52123.0144, 108502.3903]], [[1725356.257, 41760.9485], [1732300.546, 44978.16882], [1780238.208, 49335.76055], [2519012.6390000004, 45237.24257], [2505563.569, 47015.62388]], [[14899541.15, 401003.681], [14824862.01, 447601.4472], [13297947.58, 492689.7811000001], [18078748.71, 471342.9851], [18306115.24, 507965.7882]], [[63878.08876, 62263.70404], [61534.57474, 61425.74419], [62614.45844, 61545.05537], [47721.30658, 85036.1165], [49956.68593, 77351.60349]], [[3960.287431, 127422.4838], [5620.719616, 158169.35560000004], [6859.932411, 163799.9578], [4774.216106, 106260.6247], [4921.467578, 109063.6096]], [[1515843.3, 4367027.049], [1456597.101, 4539689.736], [1535341.294, 4632048.738], [1183283.195, 3899267.827], [1208964.806, 3566964.1169999996]], [[156964.2287, 0.0], [153416.1258, 0.0], [147625.9349, 0.0], [200025.7449, 0.0], [220012.4048, 0.0]], [[398567.146, 55859.75979], [376897.852, 72220.99373], [452890.1648, 71627.37503], [445222.2935, 70262.23576], [457423.6681, 65077.53041]], [[1932469.73, 37581.85954], [1995317.3, 31051.1151], [2071927.121, 31295.3519], [2010684.689, 50006.43694], [2049696.416, 48628.60961]], [[115662.7713, 1344816.779], [114623.7331, 1412775.8160000003], [117137.8475, 1332355.535], [299678.8776, 5265445.511], [300535.431, 5454219.774]], [[2333057.495, 297142.553], [2191909.432, 304928.1038], [2373087.186, 307391.3646], [2056668.817, 281669.257], [2117287.57, 337843.6017]], [[19714929.389999997, 5919128.482], [19994430.530000005, 6551013.032], [22618011.57, 7328504.341], [19283094.93, 5999519.059], [20214445.93, 6122902.13]], [[337519.1871, 604303.8643], [381518.69539999997, 628653.1456], [335989.096, 643060.0635], [270847.559, 496729.1199], [257048.9456, 487366.9628]], [[9605266.157, 702579.8224], [9409811.182, 716219.3685], [9735779.884, 609842.6579000001], [14101799.37, 693285.7833], [14197340.67, 660440.7469]], [[2691717.411, 2029662.247], [2901538.95, 2316149.52], [2926134.776, 1821880.011], [2118398.078, 2742870.964], [2087649.809, 2567370.257]], [[8667319.961, 2016188.745], [8821891.378, 2503303.855], [9346673.414, 2117735.395], [11764012.17, 2364097.0859999997], [11463843.53, 2441823.43]], [[24607353.74, 85442734.8], [24570922.06, 74150608.93], [23557234.079999994, 80170039.13], [33148195.96, 63931634.77], [32618595.42, 67765147.09]], [[2493065.282, 43966226.91], [2799013.987, 54407201.9], [3353125.852, 64501779.55], [3628679.52, 44309958.23], [3618792.008, 48577684.16]], [[71359.43151, 1945481.646], [66051.24285, 2211008.924], [68715.45847, 2266486.432], [72880.15125, 1912457.5649999997], [70963.24901, 2050321.031]], [[4719282.535, 868280.8725], [4246328.144, 838078.5416], [4523940.569, 831843.9747000001], [4791212.506999999, 1076095.951], [4857501.186, 1130752.88]], [[160904.4362, 281365.8876], [158542.3739, 246754.3827], [165778.9751, 258914.62759999998], [163551.2594, 193837.4791], [173029.0899, 191583.6267]], [[1669662.94, 470812.5465], [1716932.116, 418881.3561], [1738407.2900000003, 451979.934], [1819866.197, 441538.1757], [1800227.488, 447832.1838]], [[19164310.65, 9289461.815], [19178562.88, 8954066.552], [17131508.86, 8187802.305], [22428993.24, 11747726.01], [22149429.28, 12111943.07]], [[204057.28600000002, 155325.3015], [231485.6871, 155917.7982], [224409.9124, 165830.8761], [224842.5761, 170023.3727], [223530.5563, 180224.1332]], [[257780.50009999998, 3995872.358], [259778.0384, 4504031.588], [267977.2088, 5072355.467], [218784.3497, 2718653.229], [224020.9653, 2873858.331]], [[1427693.785, 1078375.386], [1460722.854, 1191899.06], [1457204.295, 1111333.085], [1426029.342, 1280990.738], [1413124.207, 1220028.314]], [[1607781.475, 10751279.27], [1587486.615, 10162062.72], [1642004.499, 9973455.127], [1411848.296, 11100857.55], [1444680.96, 11062255.2]], [[5667.205538, 4161700.082], [5045.383359, 3845374.658], [4961.079306999999, 3970536.5930000003], [4899.447258, 3683751.226], [5774.672635, 3853705.587]], [[421829.5251, 1668526.315], [390636.6096, 1574663.806], [479454.48939999996, 1656662.07], [679856.0479, 2831669.327], [764568.9596, 2863777.17]], [[1964168.194, 4533545.722], [2057306.739, 3852608.168], [2181747.377, 3669466.69], [2669164.895, 4383941.188], [2652899.491, 3437571.899]], [[2808029.307, 93314.94537], [2910203.0309999995, 85520.46406], [2511095.392, 86321.34277], [2880420.7770000002, 73644.22126], [2979661.143, 98808.88654]], [[455056.0828, 1570411.578], [408645.5215, 1377830.8310000002], [479510.8653, 1511844.794], [382273.0456, 459839.5608], [356783.2116, 454940.9611]], [[4818798.031999999, 3078407.443], [4724812.349, 3281466.521], [4852048.314, 3114532.011], [7489990.763, 3471846.042], [7470954.7360000005, 3421358.898]], [[169959.3362, 3409256.784], [173900.4895, 3553894.77], [198386.79640000002, 3398128.698], [196782.8733, 3499144.103], [201494.1343, 3321794.444]], [[775715.7280000001, 1639276.147], [747493.6164, 1914333.134], [814237.1412, 2037047.563], [655372.8884, 1586367.883], [671487.1984, 1708704.789]], [[2210683.742, 826858.4889], [2120121.329, 786588.1762], [1879910.802, 838787.5194], [1809021.867, 789349.4669], [1776773.144, 876697.2352]], [[81384.22874, 6387.361487], [95025.37481, 7850.90534], [84986.67108, 6155.420364999999], [70037.68562, 5790.694201], [70961.1168, 8401.348397]], [[327453.9775, 0.0], [329668.2944, 895.2742106], [317858.6062, 0.0], [323181.8765, 0.0], [327923.70780000003, 0.0]], [[1165164.83, 51504.47887], [1077337.255, 51302.90543], [1086171.938, 58435.55491], [1343341.329, 77098.43509], [1336897.59, 83673.63453]], [[2449874.545, 243985.5548], [2256786.898, 214743.554], [2402515.406, 254861.9394], [2836209.28, 268232.6626], [2869532.338, 312214.5888]], [[99848.89997, 1480473.069], [104134.006, 1646591.385], [111905.0364, 1817763.285], [81977.91815, 1402929.16], [74975.00788000002, 1412297.876]], [[16884799.56, 177608.4019], [16857826.81, 178830.7052], [16845119.28, 169261.4812], [16845206.22, 156639.8873], [16364735.25, 138652.3361]], [[642077.0227, 357750.2829], [596460.113, 356632.4181], [626809.8199999998, 338193.6242], [473938.9124, 303242.16069999995], [467509.0359, 315550.7256]], [[16223046.76, 961950.5049], [15318920.93, 967059.1562], [17810274.71, 951055.2146], [20449903.09, 1105730.811], [19790135.53, 1098222.949]], [[159919.3843, 181800.15829999998], [186174.6047, 173003.145], [167086.896, 150864.2896], [137827.2583, 109627.73969999999], [128945.5849, 86644.97872]], [[162116.8078, 39658.16082999999], [169331.218, 36999.91295], [161483.1314, 32848.72989], [131800.3136, 66647.63254], [129233.4337, 54243.9201]], [[619332.4273, 69330.9592], [566661.8618, 61450.19549], [599084.1518, 63597.92946], [815889.8209, 60459.36385], [832757.1333, 51121.87814]], [[1785722.2569999998, 577448.9856], [1875051.6, 544622.1733], [1896936.324, 551540.6679], [2591586.229, 691246.3951000001], [2613346.939, 777413.3909000001]], [[130974.0137, 465020.0919], [107548.0666, 533914.5409], [141954.5192, 710345.6647], [76157.43278, 208633.6656], [65038.89502, 222502.6508]], [[1629881.998, 126731.5349], [1559225.207, 132179.6598], [1499260.717, 108388.8244], [1644897.11, 123616.6684], [1563338.6169999999, 124289.2803]], [[27083875.2, 807085.8359999999], [29200016.94, 867450.6673], [27543010.3, 742822.0596], [27616545.14, 789508.7941], [26467160.73, 724315.8131]], [[18851114.67, 2392986.184], [18912451.81, 2286909.839], [19975109.32, 2368489.756], [14753501.87, 1391776.255], [14214398.38, 1361892.072]], [[330889.0302, 11494509.91], [345665.9017, 10960295.83], [355066.701, 10363171.87], [241088.216, 7490184.401], [205651.9498, 7093499.661]], [[668218.7842, 1134687.717], [600905.6118, 972795.0239], [705578.2292, 1022594.766], [997761.741, 1512864.932], [1020551.799, 1488374.264]], [[931555.9872, 780334.5997], [928737.9462, 662640.4544], [1092779.194, 735164.949], [923968.1635, 635099.4876], [881222.3362, 709308.3943]], [[2290877.069, 6223721.767], [2163235.448, 5884205.668], [1919712.188, 5887101.305], [1384946.017, 5846140.069], [1405341.629, 5472511.365]], [[1612075.291, 8456292.66], [1611622.2700000003, 8962726.388], [1861306.754, 8821595.161], [1466382.761, 6934132.451], [1510672.954, 8046533.109]], [[11594313.23, 27892453.5], [11283934.49, 25597456.09], [11659663.89, 26749571.45], [8439912.327, 22375912.84], [8105501.343, 21214088.04]], [[3474707.369, 616084.5422], [3445210.053, 615204.9297999999], [3633088.578, 629923.1331], [1718930.514, 309052.2928], [1655130.3889999997, 281253.993]], [[1402688.622, 14390161.38], [1510231.89, 15749694.48], [1476710.356, 13750780.04], [1008866.752, 4057639.07], [1041735.335, 4474268.588]], [[1634302.103, 33610055.23], [2048126.939, 37571462.12], [2274767.614, 39751107.34], [1488175.693, 18566930.43], [1419840.678, 17592145.22]], [[20630522.49, 778169.6266], [19772671.31, 875356.5881], [22875085.680000003, 805670.7449], [27882439.76, 742273.5883], [27176121.58, 727215.4459]], [[20577481.23, 1025736.6], [19725225.15, 1203309.667], [21935863.16, 1512393.691], [22040057.19, 1127505.529], [22426616.98, 1322502.794]], [[10160.05243, 3008621.61], [7403.354349, 2851531.139], [9094.447632, 2885733.522], [8245.444301, 2507491.572], [8313.498727, 2549494.384]], [[358811.4624, 113785.4566], [400198.0422, 110367.0614], [368517.991, 95425.71127], [342096.8899, 103917.4526], [334554.8904, 104812.8933]], [[15216.5258, 4284458.661], [14525.74492, 3839465.593], [18230.83893, 3761772.838], [18260.18269, 3487991.199], [19799.73049, 3939135.63]], [[13903123.29, 9855348.923], [13411791.6, 9736610.075], [13738807.13, 10329323.23], [17025597.47, 13263458.83], [16881796.92, 13713496.55]], [[16036139.48, 46613712.59], [15359147.03, 44711242.11000001], [16706434.56, 44270357.78], [14198772.71, 44920712.52], [14146167.56, 47270251.14000001]], [[4800233.593, 467933.59289999993], [5055491.453, 448222.91770000005], [4693293.776, 473203.9441], [4860449.381, 403894.4678], [4633832.036, 433760.1305]], [[549355.8571, 243570.98549999998], [540917.163, 245317.8688], [554874.1701, 258374.8791], [369812.4938, 212191.97319999998], [371921.9243, 189182.8555]], [[4112086.451, 3757725.321], [3967839.816, 3704677.795], [3953754.7039999994, 3586857.72], [4238673.059, 3834368.545], [4308456.323, 3859109.921]], [[1057857.319, 7173546.12], [1013491.227, 7042789.83], [1183555.67, 7562608.833], [717654.7929, 4691017.824], [744216.9859, 5185250.247]], [[896207.7793, 1350459.527], [894318.8517, 1252721.672], [947148.9659, 1353671.028], [582371.7812, 1436281.655], [578565.3532, 1537325.0549999997]], [[69927317.62, 961271.0719], [61030201.43, 841206.2705], [63800607.4, 834679.9416000001], [77431641.51, 640219.2018999999], [83681899.92, 665616.4356]], [[1394606.145, 71601.87775], [1320034.676, 75023.72415], [1418417.674, 78515.11523], [1576077.326, 70026.4315], [1678371.511, 73212.0918]], [[342393.931, 36532.76887], [373875.738, 37219.97467], [354717.1704, 41069.37452], [351961.0589, 49858.79373], [381452.9167, 45649.99035]], [[2873825.721, 4937290.166], [2855536.804, 5034930.468], [3116572.571, 4676600.863], [3574145.054, 6954632.552], [3460048.746, 6388441.983]], [[1742405.232, 644067.9706], [1747462.688, 657149.0997], [1969548.485, 731313.5230999999], [2476156.682, 762178.8673], [2555990.408, 785800.5009]], [[2773678.7790000006, 0.0], [2704018.524, 0.0], [2625087.464, 0.0], [2294409.889, 0.0], [2333387.364, 0.0]], [[142769.3785, 0.0], [133890.9996, 0.0], [120013.0185, 0.0], [164990.2185, 0.0], [165662.29380000004, 0.0]], [[218302.6516, 14893402.459999999], [247235.7493, 14890842.52], [240003.4866, 14749772.240000002], [230848.6663, 17739491.14], [244500.8718, 15342071.7]], [[163720.6743, 6877704.854], [155179.8852, 8283183.971], [164459.779, 8625913.446], [152654.7936, 6237872.56], [149660.0348, 6723198.879]], [[2674163.282, 1340210.4529999997], [2832432.587, 1508135.891], [2769071.516, 1381390.318], [1761995.0149999997, 1000893.509], [1747668.436, 1103939.071]], [[166296.9638, 4647667.44], [159749.1566, 4201344.853], [178012.5457, 4308565.549], [110466.1805, 913306.0332999999], [115885.7799, 1073591.659]], [[65315.2542, 574282.1368], [79820.94353, 617599.1197999999], [88320.74187, 705817.266], [69578.88706, 433996.6879], [65965.34159, 493987.2715]], [[3752037.36, 2541885.661], [4282531.627, 2845112.672], [3933572.131, 2652543.858], [3883312.72, 3340985.296], [3680732.798, 3257773.876]], [[3139916.0169999995, 386355.5653], [3067291.077, 337957.7367], [3006977.819, 330170.5824], [542383.3158, 90487.23132], [470600.74480000004, 72986.5648]], [[384953.2238, 232550.3513], [380951.4044, 236790.4774], [431050.1407, 242273.9058], [455795.5148, 270856.2506], [451357.5219, 301561.8159]], [[2534614.265, 2288652.908], [2680192.2999999993, 2300358.054], [2652824.407, 2434265.891], [1913607.085, 1915325.455], [1879119.371, 2024962.235]], [[1936889.835, 2917301.203], [1852050.527, 2921930.51], [2185806.442, 3186528.976], [1610591.4899999998, 2726194.717], [1613232.402, 3024763.9539999994]], [[1258100.686, 196471.3055], [1290638.686, 207336.8473], [1331486.035, 180916.3902], [1467216.9399999997, 195717.5401], [1535833.068, 183134.159]], [[364772.2891, 155521.0703], [359053.9703, 162825.2909], [382318.8117, 179589.8896], [386068.561, 104070.4067], [365546.6073, 116452.9965]], [[8785399.898, 378202.3689], [8508540.437, 396783.4925], [8087348.532, 353041.2831], [7773403.147, 313640.9164], [7818612.076000001, 311840.4427]], [[3129181.478, 1181868.008], [3124639.0439999998, 1154101.423], [3270140.526, 1112430.878], [3262891.94, 1210461.895], [3427425.886, 1178248.658]], [[3236400.586, 10991729.47], [3199624.605, 11857862.35], [3247815.6689999998, 13838603.53], [2566352.308, 9359304.966], [2485200.934, 10974954.42]], [[3066163.415, 425244.4698], [3114427.805, 411535.7777], [3065608.756, 410519.9279], [2988864.073, 398817.2408], [2972731.45, 413254.8416]], [[1407866.459, 10505.07116], [1452677.636, 9121.252325], [1380194.8130000003, 12405.06802], [1339900.34, 9392.869896999999], [1339989.299, 18771.74496]], [[288367.6239, 201860.7066], [334278.8234, 212339.1761], [318580.2177, 164559.2651], [367017.9935, 250377.3937], [382273.8187, 247383.3713]], [[89942.81413, 3782369.164], [90051.77956, 4247496.685], [98424.43089, 3668551.8620000007], [84153.04041, 3594103.118], [82842.87408, 3450874.874]], [[700043.5373, 12502719.44], [644669.5369, 12969377.75], [656192.9397, 12081218.9], [606719.3866, 8559482.391], [598405.5957, 8178835.353000001]], [[16412479.81, 25215026.7], [16878455.57, 22980148.05], [16062621.769999998, 21782055.27], [13279090.14, 26513109.300000004], [13564073.39, 26882402.57]], [[6139904.152, 19176.13375], [6367790.343000001, 16235.66409], [5431028.819, 15086.42896], [6490539.81, 17638.58391], [6328195.145, 16627.67953]], [[4139491.1, 67489580.51], [4129981.909, 69424376.14], [4440616.987, 68884720.61], [3737852.722, 63314507.39], [3884678.977, 61762179.59]], [[3091926.31, 59144.06999], [3076883.4530000007, 62831.69402], [3465764.9030000004, 65812.72811], [3388748.727, 52088.31244], [3364312.379, 65182.4992]], [[18049181.4, 51852.25645], [17007385.35, 62589.21861], [16434702.72, 37389.9362], [16662729.52, 44257.91134], [16934036.14, 75379.02172]], [[5803723.625, 60676.82485], [5773269.334, 52042.5573], [5488644.99, 51534.0923], [6103167.844, 63309.19648], [6004311.981, 64892.53591]], [[1205956.081, 2995263.265], [1151600.81, 2852957.4650000003], [1314347.761, 2954345.623], [990431.3913, 1662844.942], [977886.2154, 1774803.946]], [[7957072.297, 10447031.46], [8082453.295, 11620480.96], [8245313.808, 13417782.640000002], [7901866.743, 11524667.919999998], [7624687.298, 12834253.05]], [[2550021.487, 449070.6893], [2478958.697, 447795.02], [2588443.128, 436638.2679999999], [2933599.701, 479458.0508], [3012390.613, 479936.00409999996]], [[234480.2345, 11590.66696], [219768.5486, 10810.531610000002], [228480.2524, 12600.84121], [257000.1842, 8367.439998], [254820.783, 9544.364957]], [[14890700.95, 2554092.424], [15558214.61, 2875269.277], [14616016.15, 2574417.5450000004], [3218784.715, 577720.4498], [3027529.326, 659567.7392]], [[3559573.377, 185600.3769], [3467489.119, 215894.8028], [3795112.9180000005, 224032.235], [3471123.923, 174091.5273], [3442777.82, 200500.7772]], [[4301519.506, 1602080.067], [4092231.269, 1811128.267], [4273857.071, 1614031.084], [4333248.126, 1733586.2219999998], [4459417.008, 1689269.973]], [[6945878.652999999, 1679811.813], [7217592.319, 1864207.967], [6581209.956, 1823160.771], [6783649.525999999, 2082725.24], [6886941.578, 2160382.364]], [[12117.7799, 80793.80062000001], [14497.89608, 92875.21174], [14146.96865, 94245.58312], [15654.41541, 95463.55106], [14802.88918, 79486.31527]], [[5881264.889, 26636078.170000006], [5946757.248, 28655906.37], [6246675.358, 28784148.969999995], [4752735.991000001, 17137234.3], [4602275.283, 18693797.84]], [[3498323.356, 2033001.833], [3726895.8399999994, 2173415.048], [3823751.876, 2011889.792], [3044336.99, 1924035.3420000002], [3154822.446, 1999707.368]], [[431894.7347, 3910309.859], [442177.5791, 4315450.926], [485994.094, 3946110.685], [623903.4781, 3342047.478], [622467.6201, 3638779.396]], [[19466140.65, 168407266.4], [20205875.38, 169416954.2], [21434117.64, 160168090.6], [23810602.54, 206530546.5], [24371195.29, 194930156.4]], [[815130.4321, 72775.33922], [816517.4642, 77439.30896], [840327.9083, 69880.05351], [623767.924, 60084.41383], [613906.7847, 65251.09266000001]], [[3733851.787, 15856124.53], [3905231.514, 15650870.47], [3552809.294, 16744097.34], [3815848.478, 13245401.74], [4097367.23, 14179100.68]], [[89377.04074, 880602.7936], [83968.35674, 918268.6219], [81300.81465, 980787.1254], [97345.58446, 764866.1862], [109382.5301, 835447.6196]], [[483370.0099, 4300580.801], [468118.25110000005, 4798262.247000001], [561977.5336, 4774030.048], [478130.66289999994, 3772018.498], [474971.7816, 3791140.033]], [[58544.91684, 441262.9673], [53729.68148, 423027.8892999999], [61171.23537, 413666.9363], [57325.837340000005, 481890.4461], [62596.44496, 413816.0609]], [[6904582.248, 593548.0939], [6519411.766, 591446.4154], [7088593.065999999, 584822.1114], [9558755.179, 647771.3114], [9814896.554, 663236.4503]], [[1051871.234, 8954581.939], [1064547.421, 8979434.777], [1122263.79, 9971625.471], [1054923.871, 8363403.709], [1098622.78, 8769986.307]], [[196795.6856, 856903.2481], [211847.1028, 1105708.223], [235256.63580000002, 1444239.003], [195020.6697, 780862.6377], [201739.3388, 985397.0915]], [[56058.29228, 178690.8884], [68407.04782, 134889.6791], [76033.05045000001, 181181.6903], [62386.17691, 146549.1643], [66801.16911, 186314.4015]], [[6033947.931, 244250.4185], [6058977.73, 229404.1468], [5669273.378, 208342.9344], [6623070.03, 326429.5801], [6950907.97, 298173.7144]], [[171462.1718, 170595.2711], [173436.3422, 202619.78380000003], [175205.0258, 185399.04750000002], [238950.63179999997, 184692.0975], [255982.8391, 156580.1736]], [[194143.6228, 4545982.801], [191269.9096, 4979507.519], [225932.0617, 5058633.046], [208993.1713, 4577258.198], [216099.7938, 4373664.839]], [[716852.5636, 178356.9298], [728484.2093, 263411.8318], [695103.5868, 211727.7981], [620118.39, 236165.4069], [647105.3420999999, 220569.5622]], [[671035.0223, 2799839.8989999997], [638171.4759, 2751382.6840000004], [720901.1991, 2609821.389], [659689.7658, 2470846.314], [647851.6166, 2411683.877]], [[1292312.296, 254764.3568], [1229474.398, 263646.1567], [1265977.2379999997, 243115.5476], [1397875.794, 298196.7992], [1496067.295, 289994.4633]], [[1700856.249, 21823619.43], [1713012.651, 23290883.33], [1915540.371, 21485650.99], [1979611.514, 21818267.62], [1982318.483, 22087095.78]], [[18133794.83, 8176343.218], [19294083.959999997, 7233713.741], [17614086.57, 6951137.781], [16473996.47, 7320872.69], [15279438.8, 7582903.641999999]], [[1395742.743, 117392.2096], [1388728.464, 133045.6434], [1273193.353, 146884.7877], [874011.2567, 78106.44522], [937672.677, 94602.85997]], [[3388452.185, 732543.9709], [3656139.176, 792568.557], [3694200.055, 808973.2741], [3292401.03, 563667.7902], [3302584.811, 546398.9146]], [[2229500.759, 2159215.157], [2281850.847, 2108619.1], [2521243.054, 2211871.198], [2162296.759, 1948040.6410000003], [2296286.857, 2065598.6660000002]], [[0.0, 273961.2191], [0.0, 241171.33559999996], [0.0, 327124.2051], [0.0, 173008.1023], [0.0, 199555.01879999996]], [[114968.1835, 0.0], [129682.73159999998, 0.0], [111623.1569, 0.0], [113312.8171, 0.0], [113924.1439, 0.0]], [[1067644.693, 1908631.04], [1176664.759, 1850555.99], [1151534.158, 1743021.836], [1332184.1819999998, 2486991.471], [1315575.459, 2604577.0150000006]], [[17009.82538, 434169.2258], [17595.30516, 489219.5997], [16893.60256, 525641.8865], [19999.44632, 573556.6988], [25544.97858, 718132.0083000001]], [[0.0, 1256951.116], [0.0, 1125371.144], [0.0, 1165582.386], [0.0, 1021032.468], [0.0, 1140210.464]], [[179456.2467, 306009.7299], [168041.9202, 311040.9292], [195015.5175, 339099.304], [122488.7883, 72431.21013], [132037.2938, 82494.03479]], [[2303000.784, 238803.4384], [2189537.124, 208162.0788], [2206440.022, 207364.0684], [2160628.4, 208548.6911], [2075389.583, 207734.2699]], [[1154405.032, 2999984.749], [1117563.347, 2574008.868], [1235195.996, 2605430.215], [1227286.148, 2083468.767], [1260137.919, 2132009.612]], [[895803.6555, 385111.8574], [935256.6359, 407939.3988], [906761.2703, 415286.1819], [828944.7254, 332069.7632], [798886.9288, 382959.3945]], [[6427.968683000001, 380171.5731], [6755.71427, 339740.6441], [7705.796433, 395983.3106], [5674.086918, 206254.3794], [3786.064123, 219727.7333]], [[159679.4358, 0.0], [174230.5497, 0.0], [168890.9248, 0.0], [149620.4667, 0.0], [146685.5976, 0.0]], [[1229849.903, 216266.9901], [1240820.218, 211014.7306], [1297434.99, 229841.39299999998], [1030242.594, 180124.7175], [1056340.995, 204273.41779999997]], [[6547185.219, 221552.7488], [6469077.579, 217616.582], [6630256.99, 208708.8656], [5848430.37, 257674.5797], [5912946.652, 268616.1667]], [[429722569.0, 17586951.4], [421878874.29999995, 17162775.93], [407146758.5, 17589398.43], [412637168.49999994, 16344847.0], [407252694.8, 16276397.84]], [[86256446.88999999, 1373836.63], [84279851.09, 1690603.727], [91264691.42999999, 1538374.807], [101207834.2, 1537188.886], [101077560.20000002, 1679500.601]], [[1267180.844, 215449.3673], [1218025.4329999997, 209557.8406], [1272065.835, 220125.9193], [878150.8710000002, 147791.9165], [878290.5432999999, 146665.3]], [[491010.4764, 596427.0474], [465384.9398, 617242.5383], [530734.0092, 559417.3372], [411302.48169999995, 526502.0639], [407199.3894, 487948.968]], [[7940149.61, 2726369.004], [7570756.777, 2898803.6550000003], [7607364.109, 2649433.443], [6440801.875, 2249381.497], [6141200.06, 2464791.848]], [[1182201.176, 100815.1951], [1204926.167, 89378.67565], [1113852.506, 87848.19073999999], [1203094.951, 86698.43036], [1207045.814, 91392.47795]], [[104575886.1, 2931120.18], [103999919.1, 3413809.189], [96791784.79, 3031191.178], [95391519.68, 3379436.262], [97460260.73, 3321170.867]], [[3393251.155, 10745406.2], [3512975.546, 11500262.07], [3846865.995, 13170779.07], [5284316.687, 8506054.668], [5331598.76, 9716368.267]], [[3145725.298, 36886304.36], [3230155.177, 31622664.27], [3341963.4239999996, 33533021.25], [3347665.402, 27856768.74], [3193308.892, 24883838.419999998]], [[3723874.979, 6383791.584], [3691414.364, 6287957.782], [3881819.054, 5928725.981], [3351836.298, 6224064.2020000005], [3312926.044, 6115003.488]], [[265143.1315, 450176.2075], [289070.8848, 570204.3473], [251515.4457, 496843.1003], [229597.3975, 514010.81090000004], [223562.5395, 547926.6782]], [[513578.26759999996, 1062068.993], [525837.5358, 1175801.953], [573309.0898, 1224039.897], [444179.5695, 773884.1061], [424427.671, 786237.0048]], [[3710993.531, 34784668.28], [3857682.2099999995, 34071869.62], [4082179.007, 36845613.53], [4425946.29, 30212687.03], [4496730.736, 31212105.23]], [[543180.3396, 69655.70516], [472914.439, 70253.68278], [545639.7975, 75053.40599], [355516.7478, 36216.13616], [339565.5911, 46554.17693]], [[2917900.4779999997, 65043621.58], [3043774.285, 61732404.26], [3468470.9460000005, 62709631.45], [4362757.215, 79419301.39], [4415493.419, 80420641.41]], [[150536.13369999998, 392435.9152], [149950.4932, 506080.8095], [150354.5285, 542008.1599], [168191.3812, 754329.3469], [177837.2304, 771645.304]], [[282672.0035, 7513723.27], [284491.2989, 7835317.635], [315964.3759, 7286056.321], [312254.129, 5663444.8719999995], [334117.7868, 5545573.798]], [[1960379.533, 38272808.39], [1788720.218, 34877743.76], [2006305.572, 35657251.92], [2095770.967, 45797012.16], [2182639.9, 46040765.24]], [[183409.0831, 552643.9219], [176736.94469999996, 676455.4397], [229213.1391, 571163.729], [260399.4645, 804782.9623], [246952.9168, 720075.4898]], [[9109456.71, 14459256.27], [8950718.016, 12935757.21], [9295822.351, 12958538.97], [11050788.95, 14168437.36], [11415868.73, 13259324.67]], [[92108.66538, 306205.4987], [94399.29179, 422875.0687], [101778.797, 366050.1376], [114657.931, 445255.8105], [112591.5107, 421423.69969999994]], [[775172.6866, 218742.8901], [798838.6126, 225451.1864], [816728.956, 213722.1232], [716309.6789, 180751.4046], [739984.543, 190918.478]], [[332707.5875, 444556.49009999994], [321427.1028, 560046.8692], [346903.4705, 653040.8373], [286144.32, 431383.7218], [290641.9624, 470083.4882]], [[54003.57509, 23887.25333], [54012.29556, 23544.56558], [45989.20517, 34552.13967], [43815.26247, 17949.80305], [43759.40866, 27745.01736]], [[618019.0248, 304270.842], [645752.5471, 312844.2126], [629628.6151, 320043.43620000005], [566480.6674, 225851.6257], [554396.7181, 231211.9423]], [[116047.9519, 50835.41006], [96845.86333, 46053.00728], [107159.313, 40437.22835], [94235.13876, 50106.28199], [98259.84062, 42865.71924]], [[490240.1154, 7164563.785], [515997.6148, 8249970.954], [518793.5933, 9727366.388], [485377.5947, 6387109.043], [471848.0895, 7428776.205]], [[16380.90764, 3273715.652], [15131.19917, 3270769.076], [25580.00142, 3342873.086], [19883.703950000003, 2625606.14], [18539.59257, 2782088.5890000006]], [[96261.03793, 188536.9096], [96813.88874, 229414.3349], [102312.113, 241075.4811], [120080.09579999998, 253447.0978], [119542.5253, 231710.8038]], [[1417716.978, 389349.677], [1359641.905, 449160.2176], [1439840.517, 407043.5814], [1508091.721, 498641.0464], [1563551.838, 487398.1416]], [[6667285.775, 216059.7054], [6473306.476, 215263.1442], [6356608.365, 207867.2238], [6844544.608, 195929.9764], [6679050.804999999, 187312.1246]], [[894768.0881, 171205.6092], [885458.7971, 174205.334], [936866.0015, 177595.5645], [716121.9886, 151265.2496], [754408.9644, 139805.9535]], [[534984.2028, 9420166.306], [531799.2489, 8570079.24], [513494.2586, 8859011.627], [504740.9794, 6907896.571], [457594.2451, 6703244.416]], [[3684978.059, 10672395.94], [3766503.069, 11453397.069999998], [3772788.061, 11367653.04], [3145272.673, 7759234.943], [3157914.155, 8074594.072]], [[1063110.929, 504807.2299], [1050107.285, 449251.91], [1082214.35, 424809.5416], [892863.7066, 511472.1974], [876382.2126, 496263.3274]], [[9553487.789, 10745060.73], [8958350.659, 10940938.55], [10177766.95, 9666987.739], [13127895.16, 13267707.55], [14084333.38, 12921553.82]], [[1600456.73, 6247674.661], [1799344.032, 7254802.989], [2031336.472, 7064393.491], [2369694.562, 7834012.511999999], [2251830.214, 8733922.773]], [[3167320.666, 25793.12057], [3082040.644, 25585.23044], [3379735.2779999995, 33053.65137], [2606601.455, 25916.16336], [2585841.39, 18546.21796]], [[11910287.56, 3519002.494], [11388109.75, 3259358.469], [11493918.74, 3131456.329], [16580354.32, 4194023.158], [16525717.330000002, 4392891.795]], [[80154.17677, 2136298.686], [79955.0305, 2226596.629], [82270.48016, 2037962.391], [61868.98581, 1705969.506], [62799.0052, 1833939.827]], [[460044.4865, 61714.39971], [457638.8385, 66181.5223], [465270.3127, 60514.04419], [542550.1516, 50673.48685], [531048.9851, 57136.27788]], [[115701920.8, 2930659.548], [117779934.1, 3266591.979], [116923619.1, 2922235.1599999997], [119663006.2, 2914307.038], [120864497.4, 3064568.95]], [[3112258.792, 2823332.16], [3153003.596, 2887596.808], [3262022.396, 2984169.017], [2614421.885, 2718334.574], [2655991.2, 2701958.95]], [[0.0, 0.0], [0.0, 0.0], [0.0, 0.0], [1441.774475, 0.0], [0.0, 0.0]], [[813993.8338, 57223.23218], [848688.0234, 55218.17006], [828669.3719, 55192.48957], [808611.6074, 60137.5229], [860635.8191, 51103.17083]], [[4828774.84, 4844818.1790000005], [4802170.218, 4560982.744], [4830061.712, 4822058.519], [4109271.0110000004, 4225145.073], [4125619.053, 4425525.656]], [[3579021.837, 6347862.244], [3658924.059, 6902296.728], [3774366.5859999997, 7052409.244], [1098926.823, 767011.7926], [1035370.68, 1100613.327]], [[231032.5529, 3172491.645], [202760.1318, 3083614.741], [236711.13399999996, 3025793.692], [180651.933, 3365734.122], [194745.68, 3493693.825]], [[722181.9469, 0.0], [696870.6269, 0.0], [739595.448, 0.0], [624800.2207, 0.0], [657851.6959, 0.0]], [[893265.2526, 137360.6314], [962280.3182, 149387.2632], [841387.7752, 132512.8394], [922925.4395, 125826.0057], [904015.6939, 110580.9802]], [[7243.919992, 1250271.944], [8692.23959, 1139023.121], [6759.583307, 1216080.893], [9073.262885, 1006278.769], [7147.817846, 1016503.189]], [[29229520.26, 8275724.694], [29941621.05, 10570093.810000002], [33133244.66, 9337649.65], [31208729.32, 7201589.721], [30896833.37, 7911112.98]], [[2149560.01, 2516550.87], [2063392.225, 2755661.661], [1987250.5180000002, 2543130.426], [1943428.991, 2014745.632], [1981678.819, 1987859.406]], [[109729.7281, 11520420.49], [107052.9763, 11048931.79], [103601.9937, 10181121.09], [98918.01225, 9759003.817], [101293.9798, 9105054.991]], [[2938990.691, 16069167.09], [2887614.533, 15616231.120000001], [2859836.717, 14572295.61], [2618071.419, 14965073.39], [2626140.217, 15608131.21]], [[4331323.64, 39291957.94], [4268607.21, 43015951.89], [4375446.445, 43480861.19], [3388227.365, 41666188.79], [3280729.627, 43345873.5]], [[1930070.245, 5761246.67], [1930027.259, 5807489.71], [2120635.9, 6225313.226], [2038733.965, 7938106.286], [1968672.32, 8899378.526]], [[2223312.613, 485115.1876], [1965611.879, 429853.8776], [2453253.717, 466736.11], [4029085.535, 471396.0941], [4072740.169, 460303.7229]], [[635333.206, 2303968.941], [583855.9375, 2310749.857], [704766.4162, 2582742.48], [648522.1917, 1896524.845], [560494.8475, 1821260.4289999998]], [[2217882.198, 2845672.839], [2368491.66, 3900390.0860000006], [2608963.956, 7136298.973], [1709858.8150000002, 2949146.587], [1852466.708, 3522898.012]], [[601677.2667, 374931.8777], [598636.4477, 377517.9047000001], [633191.572, 322330.50629999995], [502728.5221, 418127.6982], [510867.5885, 362849.0377]], [[25637869.55, 829104.0727], [24875196.35, 904127.6193], [26383921.77, 854732.9719], [19426990.84, 778770.1404], [19491625.7, 785363.9971]], [[83700363.55, 51406594.45], [81547571.16, 56081097.239999995], [85938296.29, 48539860.17], [76825818.86000001, 54615241.93], [77193575.58, 55781037.29]], [[2457199.29, 768646.0483000001], [2478649.266, 900490.4883], [2623283.435, 927269.686], [1973146.625, 937258.2233], [1936262.681, 940634.6591]], [[804547.4389, 21330.74258], [806718.8008, 18178.52374], [787830.6691, 19715.45876], [783659.2221, 21682.3084], [815624.8014, 15358.70042]], [[43923.21083, 2082865.309], [44963.48776, 2400302.749], [52979.81692, 2512483.687], [50017.38483, 1478025.383], [48667.76313, 1503132.252]], [[5664048.32, 51025.421], [6103639.006, 48540.92719], [5453128.172, 38572.80884], [5252305.059999999, 48725.44621], [5351748.174, 52207.94133]], [[3148629.938, 2426382.045], [3248205.346, 2175248.896], [3202038.437, 2037139.046], [3293026.664, 2426128.478], [3224119.37, 2309832.974]], [[66446.80097, 2146778.077], [59177.73833, 1936746.827], [65455.80386, 2358701.096], [77533.82846, 1753767.668], [74317.22015, 1797564.505]], [[67328.29612, 207250.1076], [75126.86804, 233173.72239999997], [75392.62021, 213822.7542], [64978.38878, 160336.2785], [70275.6103, 149242.7514]], [[2612408.106, 380033.3834], [2678129.424, 360840.0796], [2587653.866, 323748.48970000003], [1960216.847, 300353.0274], [1910995.956, 322784.21829999995]], [[6945626.076, 25220784.61], [6774177.014, 25290796.02], [8155788.876, 27968122.38], [6875304.966, 26718110.3], [7029906.464, 30604117.7]], [[32619109.04, 56020981.18], [24397640.44, 86278454.4], [22621394.12, 68397117.28], [27740629.29, 67296625.36], [25785918.660000004, 69996513.3]], [[947594.6525, 551308.0875], [962682.5791, 504960.1249], [1024124.621, 575253.0103], [875356.3705999999, 399337.7097], [841808.3778, 454358.9559]], [[1705655.22, 2849703.374], [1935390.738, 4001251.704], [1794444.936, 4295574.991], [1594637.813, 2708031.415], [1452889.98, 2769617.049]], [[2361472.453, 3902018.473], [2297116.133, 3836612.942], [2381430.819, 3829836.043], [2632148.193, 3916900.038], [2626993.103, 3677960.815]], [[11688650.89, 12014448.92], [12080204.82, 12618909.100000001], [12642859.61, 13617215.15], [16321758.77, 12037701.52], [16200554.84, 11313764.57]], [[2279763.663, 156569.0094], [2351576.073, 174368.3427], [2284689.772, 181940.9976], [2123194.609, 175121.8433], [2121125.554, 183196.5167]], [[3760624.992, 1229888.953], [3767740.794, 1094297.616], [3879000.2590000005, 1210866.374], [4794132.134, 965671.5751], [4594386.094, 968633.2644]], [[363673.5774, 9859840.091], [358899.2545, 10264452.54], [359193.417, 10104275.53], [424910.0299, 10623938.110000001], [411730.3422, 10184986.349999998]], [[6402963.52, 18791505.56], [6133860.147, 17789340.53], [6652469.095, 18326749.82], [6636938.259, 22795474.48], [6783849.077, 23330092.51]], [[852360.3417, 4228837.279], [845820.625, 4445959.747], [921283.7024, 4659768.027], [679199.1318, 3263233.62], [667254.7555, 3610926.292]], [[2304389.96, 6267597.019], [2324552.391, 6376899.39], [2245903.152, 6570111.909], [1916630.984, 6136540.457], [1881038.363, 6240654.245]], [[2001802.228, 48950.27128], [2045651.487, 45269.54683], [2074294.909, 45334.30277], [2204214.263, 44110.26813], [2127522.193, 47919.81046999999]], [[1897866.626, 383430.5485], [1865046.649, 345934.9738], [1799293.263, 353398.066], [1349284.8560000001, 255497.1079], [1341801.68, 298100.9637]], [[430846.5384000001, 1151443.227], [389388.5693, 1325362.413], [406267.2945, 877987.9003], [368519.516, 722198.3604], [367902.7027, 1179391.883]], [[9161866.521, 1673593.273], [9026116.152, 1680925.0869999998], [8515241.623, 1694535.9500000002], [6384703.324, 500850.3837], [5905590.517000001, 587690.102]], [[158302.8889, 1682575.608], [150156.7809, 2215695.423], [166365.2845, 2019116.934], [153551.5362, 1765982.754], [156067.335, 1768672.106]], [[5371437.396, 1834123.723], [5274156.363, 1688464.238], [5892409.195, 1659223.5890000002], [5829557.066, 1487691.234], [5760386.807, 1348277.308]], [[2274585.826, 3329106.718], [2120018.185, 4152951.653], [2578971.977, 3942176.925], [2002759.987, 3793793.2160000005], [2084238.268, 4422823.489]], [[398251.4242, 62887.86117], [409934.81930000003, 79138.67441], [407586.4906, 75916.08881], [322347.6973, 85131.71283], [314778.6143, 93038.72111]], [[981364.2516, 185980.3988], [975451.7847, 161877.8029], [953801.3222, 183313.2396], [690637.8141, 144509.776], [631636.1363, 151342.1272]], [[2508346.215, 1228622.214], [2415525.245, 1387407.59], [2262139.412, 1190557.192], [3087192.946, 2239715.647], [3203650.125, 2194679.096]], [[24017585.500000004, 20111.21786], [23609621.61, 26100.74538], [24197664.32, 28805.19002], [24070240.810000002, 19946.70404], [22543888.7, 21470.793889999997]], [[29734675.070000004, 883735.0951], [28837982.12, 883252.3208000001], [27334419.460000005, 855318.4618], [19306034.86, 713106.0878], [18727227.32, 704912.1768]], [[1261523.1099999999, 351508.7117], [1271350.791, 363346.338], [1290782.6339999998, 325504.9595], [1264928.484, 381769.2297000001], [1274423.747, 413919.9903]], [[267315.2972, 165044.6487], [233909.567, 202405.8349], [288757.366, 206531.5749], [313348.9892, 120313.2843], [290844.5227, 162597.6912]], [[5208651.257999999, 347835.1669], [5308812.688, 347758.6334], [5127500.967, 325660.4803], [5415595.638, 281085.0572], [5717635.935, 274030.8933]], [[6094566.508000001, 1466423.776], [5301902.052, 1288787.3420000002], [5131560.032, 1134295.268], [4788397.152, 1135365.672], [4723598.206, 974266.2429]], [[1831186.1900000002, 2122364.551], [1948902.579, 1976785.833], [1970112.244, 2096145.453], [1639266.4, 1280247.211], [1550651.949, 1393486.637]], [[43037.92702, 346798.7437], [41831.00979, 474110.733], [42361.97969, 527636.2116], [33761.31767, 254275.5993], [32961.88172, 251384.6568]], [[6301.301114, 1177722.315], [6578.203746, 1302235.557], [5198.760106, 1375169.487], [6564.886031000001, 597275.2089], [5923.501106, 633024.1467]], [[45210092.71, 70300590.75], [43480279.56, 79798859.54], [47344481.84, 90761003.17], [41695404.57999999, 54157441.76], [42104811.33, 52860618.55]], [[360604.7618999999, 27248.71948], [408191.6886, 28338.03945], [349451.6612, 28070.58311], [457661.9908, 41852.07053], [449129.3593, 39431.8888]], [[4583143.313, 249547.693], [4880250.094, 264165.7469], [4784284.48, 244597.569], [4682456.394, 290315.4134], [4609951.25, 271152.0463]], [[12580754.28, 19892417.39], [12582515.25, 18236595.59], [11767905.62, 17683625.72], [15358281.79, 23766308.26], [15299694.82, 24503456.48]], [[126932.7752, 187938.0872], [129476.4439, 156366.07210000002], [127702.6914, 173487.9866], [137535.2956, 197087.7541], [142293.2387, 276099.0902]], [[751342.0084, 10168.23359], [711713.0234, 9250.946102], [774176.4258, 9675.221191], [734526.0672, 8729.537629], [729451.4105, 6535.814004]], [[4750728.421000001, 19594157.81], [4872617.451, 26380916.54], [5275093.076, 23653793.41], [5278790.249, 20179321.76], [5282344.639, 20042802.66]], [[3663382.69, 1826062.653], [3617872.816, 2090586.265], [4084208.539, 2564079.988], [3325246.836, 2100145.014], [3148532.417, 2493892.105]], [[3397.923837, 30158.76572], [0.0, 52842.318620000005], [0.0, 60572.59318], [0.0, 42685.88291], [0.0, 50799.69670999999]], [[416424.3686, 7750142.935], [410295.8227000001, 7256942.478], [444738.20950000006, 7041797.238], [392126.7874, 8247201.067], [436378.7252, 7867046.875]], [[818439.1962, 2176604.036], [909336.5926, 2300561.815], [867016.2599, 1921047.369], [851530.1273, 2503561.5], [947043.7534, 2285409.543]], [[596512.0588, 1333991.913], [608723.9138, 1267392.453], [672598.327, 1370778.312], [576011.1648, 1153316.537], [563767.7945, 1198618.839]], [[6087241.763, 33082630.94], [6957669.88, 29966088.6], [7101785.026999999, 27701907.42], [19285180.38, 172763800.6], [19592905.82, 154023508.1]], [[26568617.29, 51897168.13], [27588910.39, 59188450.12], [27441533.67, 60862593.66], [93519830.10000001, 222739434.30000004], [95771547.98, 221598464.2]], [[879171.4333, 396719.7981000001], [803634.8005, 468812.9511], [967444.2903, 389076.359], [730959.9511, 459117.2774], [768716.114, 448518.1185]], [[161864.2304, 428584.0559], [173663.2587, 462608.4334], [182511.3426, 529786.0575], [127170.619, 365517.8547], [131205.7307, 378594.3558]], [[232497.5018, 1753743.34], [199397.6431, 1751731.98], [271855.8708, 2085259.0], [239482.421, 1473139.349], [219116.8753, 1467484.436]], [[6060215.981, 5318463.615], [6455256.307, 5124687.12], [5921386.408, 4479638.389], [6300451.223999999, 6406653.179999999], [6141626.503, 6090580.057]], [[4731153.673, 810517.5486], [4568343.166, 967303.6692], [4765567.681, 1084711.589], [5333950.349, 803657.05], [5357078.707, 806305.7898]], [[34863259.29, 327958871.7], [33107105.049999997, 303084068.2], [32267310.82, 298325418.9], [17455199.76, 307533373.4], [17341288.83, 308462734.2]], [[133714.4785, 321567.5948], [113695.4386, 376397.22], [144728.2136, 329914.4306], [180359.9703, 210588.0794], [173562.1432, 214094.7548]], [[825839.7141, 343067.6199], [770958.8366, 251522.3865], [797335.6460000001, 313895.7919], [700387.2835000001, 312865.5239], [641295.0615, 304045.7307]], [[1068187.735, 1237259.074], [1038761.465, 1227760.9690000003], [1154803.96, 1268226.0909999998], [785890.6515, 1041532.569], [798332.5535, 1055715.786]], [[6434535.696000001, 1165976.185], [6241026.581, 1139736.284], [6709070.5, 1192752.779], [6320680.07, 1312643.743], [6227128.246, 1374571.47]], [[75569.89686, 8570.644695], [68085.23908, 8052.730456], [73805.07483, 6171.521338], [169442.65, 5386.534188], [160534.3214, 4500.250961]], [[7801610.903, 376935.6294], [7895762.970999999, 382459.1052], [7308346.329, 368712.2871], [8443770.406, 388248.5361], [8320641.641, 343684.4392]], [[231272.5014, 518925.618], [229257.7805, 629182.9238], [232370.1896, 703475.3063], [164124.7576, 352952.249], [161547.1226, 427191.7866]], [[37420.60552, 1183595.38], [33636.23287, 1167549.639], [40342.59491, 1018478.04], [38792.46097, 735804.9038], [34660.18942, 723442.8053]], [[1626851.069, 2430182.264], [1580885.41, 2289456.849], [1592731.961, 2355133.267], [1467008.395, 2308651.218], [1477943.484, 2243837.746]], [[1576967.0319999997, 122781.6107], [1546022.7970000003, 111864.7036], [1610546.746, 116375.273], [1220612.714, 89937.02137], [1263016.407, 89147.6009]], [[5801.071563, 48169.49908], [3846.130102, 42853.96202], [5490.674523, 33304.31424], [4687.461469, 41196.70462], [5574.990881, 34239.57135]], [[456457.8874, 2816422.671], [463528.3509, 2989273.47], [485576.9123, 2794891.0989999995], [423752.6063, 2799697.668], [391591.5898, 2674313.705]], [[14169592.45, 385814.3221], [14811453.31, 371924.6695], [12809732.27, 355483.8739], [11410528.73, 313014.2293], [11613098.44, 300875.8812]], [[579728.2902, 1298523.206], [564258.6107, 1195770.5160000003], [609231.814, 1220380.585], [524083.5096, 1155865.772], [550931.8719, 1141665.477]], [[821912.1355, 10984935.14], [831989.038, 10682162.27], [945243.4604, 10612005.09], [795796.5295, 11301609.83], [757927.1159, 11058098.02]], [[1245522.331, 1059627.641], [1302912.801, 1052934.164], [1267217.507, 1029547.459], [1517684.782, 947911.9025], [1536792.564, 930324.8534]], [[236728.1734, 4118285.4630000005], [251588.4187, 3984033.913], [250117.32329999996, 4405811.768], [277416.7202, 3417143.701], [260599.0804, 3618928.863]], [[1608539.207, 9749633.749], [1612447.4210000003, 10492664.69], [1720930.76, 10812352.43], [1250851.71, 7657584.185], [1210457.355, 7534264.64]], [[0.0, 0.0], [0.0, 0.0], [0.0, 0.0], [0.0, 0.0], [0.0, 0.0]], [[284642.1072, 2191344.278], [275063.9533, 1997671.32], [304880.8737, 2051867.777], [305163.6058, 2374825.118], [312465.1631, 2379673.593]], [[21416.03822, 620898.1525], [24745.235129999997, 594563.9563], [23204.32094, 635366.3598], [24836.64295, 500818.5182], [26823.24031, 540880.2586]], [[1988794.492, 258460.9332], [1981702.316, 243127.4397], [2108571.457, 244195.0447], [1688482.973, 214592.5032], [1657795.655, 221400.9982]], [[941709.599, 0.0], [900662.1969, 0.0], [930518.075, 0.0], [494605.7021, 0.0], [508362.2381, 0.0]], [[1665621.701, 107698.1973], [1623586.954, 100190.2261], [1662525.327, 99267.98898], [1076091.168, 90450.05497], [1067705.691, 114997.9836]], [[0.0, 0.0], [0.0, 0.0], [0.0, 0.0], [0.0, 0.0], [0.0, 0.0]], [[188549.0333, 141552.3878], [197025.3351, 169722.5954], [206922.1078, 177815.1232], [134219.4333, 154122.5175], [144553.3845, 170205.3301]], [[222280.7458, 3591091.49], [207123.1156, 3843642.691], [237241.0675, 3822974.833], [159411.6451, 1975763.575], [170385.1458, 2245396.689]], [[0.0, 241429.044], [0.0, 280476.8025], [0.0, 356782.9297], [0.0, 209462.1671], [0.0, 276494.0222]], [[5092591.94, 949006.7298], [4929759.13, 943555.3427], [5198760.105999999, 974474.8121], [3252673.245, 585750.541], [3151624.1260000006, 595869.3531]], [[499408.6752, 2209424.106], [533480.4932, 2124410.565], [539032.5418, 2271517.986], [558555.965, 1430545.876], [569823.2796, 1483177.79]], [[119451.4324, 2088623.216], [116170.8904, 2034653.913], [128131.1483, 1932208.271], [94217.41246, 1783721.183], [103099.9643, 1714628.77]], [[130532.0032, 237732.4677], [149857.6638, 199532.807], [148573.0501, 213301.30230000004], [137274.6146, 238056.0897], [132229.193, 245096.9225]], [[1550572.6929999997, 3773732.303], [1508375.301, 3394655.67], [1637607.178, 3462166.66], [1342819.9670000002, 3981905.538], [1342121.512, 3902656.378]], [[5014671.81, 675920.7126], [5076017.075, 684636.4375999998], [5289412.555, 644404.8607], [2576153.9139999994, 529582.3899], [2554071.416, 537315.477]], [[402128.4874, 69017.72905], [392317.8539, 37465.50648], [421060.331, 66802.57203], [543624.1573, 51628.3879], [552989.4575, 65692.793]], [[872402.3589, 1817425.792], [914091.523, 1604311.009], [861085.5151, 1666450.73], [1162115.898, 1953563.985], [1215468.056, 1994614.823]], [[161624.28180000003, 2164973.064], [167371.4853, 2265820.591], [191678.06409999996, 2605613.18], [177440.3431, 1534852.087], [174681.5551, 1627951.573]], [[102128.4111, 648006.3790999999], [90016.71066, 536716.2525], [84398.10667, 571465.6223], [90550.15215, 463397.8684], [99595.67211, 443113.7848]], [[776448.2025, 11077407.12], [720717.4793, 10325580.8], [818532.9849, 10805948.63], [697592.7831, 9708868.856000002], [695858.3937, 9938881.311]], [[119956.5872, 77562.46316999999], [106485.6852, 78787.18695], [114375.4284, 86579.32427], [100078.5641, 60305.34755], [96771.55591, 56029.42878]], [[1761348.538, 3413978.268], [1771288.912, 3265369.414], [1861870.513, 3479639.875], [1797864.721, 3028491.536], [1855451.806, 2932058.846]], [[237485.9056, 1435676.552], [243770.1167, 1302439.318], [267255.5973, 1401242.086], [274778.6284, 1209081.059], [281313.5303, 1407621.048]], [[363964.0414, 618191.9362], [366727.8709, 597793.5657], [334996.8802, 652995.0959], [419800.6823, 388492.8378], [422146.203, 400461.1211]], [[157393.6103, 568466.6506], [157975.0828, 612464.3465], [171416.5652, 605158.7384], [113010.4271, 388832.7359000001], [103740.69430000002, 432107.6516]], [[0.0, 0.0], [0.0, 0.0], [0.0, 0.0], [0.0, 0.0], [0.0, 0.0]], [[303370.7218, 741606.9166], [321798.4206, 742586.0218], [305309.3306, 701426.0915], [219441.2658, 710493.1216], [211451.5693, 662415.4073]], [[1039469.684, 610752.7202], [1018204.9, 558895.6204], [983646.7242999999, 515651.9645], [881571.0057, 471682.8831], [857192.295, 443435.9663]], [[190620.168, 6589464.025], [202677.6167, 6400128.126999999], [223158.3674, 6654276.087], [209451.9699, 6503948.994], [215118.9758, 6458906.179]], [[102309.0039, 311422.1625], [87304.02805, 317958.6098], [102204.9988, 331405.6003], [116190.7353, 221592.2784], [130896.5599, 230941.7256]], [[248965.5487, 536901.804], [237591.8016, 631149.2159], [271371.0381, 704326.0963], [615738.9492, 988954.5908], [619290.6227, 1212545.391]], [[3408153.222, 765767.0947], [3849018.129, 893318.1065], [4129534.764, 843819.0736], [3347769.674, 1086505.328], [3310260.7779999995, 1080554.935]], [[278011.9503, 1404008.063], [287234.9247, 1445479.431], [293526.7672, 1283595.202], [325225.6156, 1366602.557], [323499.3657, 1436617.377]], [[5227341.986, 22627423.26], [5237849.737, 22336263.78], [7524717.038, 24285939.58], [2185966.593, 18205788.76], [2057052.551, 17327125.01]], [[175617.0701, 80308.98485], [161193.1702, 100341.0091], [155180.3057, 114573.0618], [132394.6663, 71750.35187], [142282.5776, 83100.98302]], [[325761.7088, 109868.9282], [320158.4337, 117142.1095], [330588.2847, 130692.3316], [433178.8313, 140877.1157], [429982.08600000007, 161745.4694]], [[2349222.449, 33516.77714], [2303201.619, 37514.40909], [2453930.228, 36590.37651], [2425793.113, 26944.35493], [2400338.854, 18400.71667]], [[451141.133, 593893.5683], [433410.3539, 650720.445], [479555.9661, 576085.5038], [562612.1614, 571942.1831], [559524.6906, 591608.2439]], [[23248487.3, 943490.6548], [19887160.96, 865300.9904], [26353478.78, 947304.4197000001], [16290477.05, 687826.1711], [15273042.16, 645984.1545]], [[6927314.214, 8487155.042], [7801283.227, 9025790.369], [6427867.504, 8212136.731], [5998269.809, 9703451.731], [5508572.444999999, 10192884.99]], [[8313206.438, 54354642.87], [8941847.647, 50431827.82], [9472842.679999998, 49494940.63], [11619073.53, 57194218.31], [11637618.89, 53922777.96]], [[393263.0205, 32334.10302], [396969.6404, 37827.18198], [407823.2694, 34864.09603], [351241.5794, 25661.23983], [324298.9456, 32729.47582]], [[187185.1153, 230535.0838], [179532.1423, 262250.3949], [182398.5908, 272399.1927], [154218.8796, 252586.7309], [145107.7599, 272659.0239]], [[82153.32694, 34911.34223], [79464.06589, 36657.59473], [79053.67123, 34805.54703], [88040.31548, 28693.76766], [88096.64707, 35005.53171]], [[108220.5781, 5183613.431999999], [117295.1581, 4794492.672], [118231.54, 4705875.36], [104345.3907, 4456913.049], [115960.4074, 4483414.383]], [[126667.56890000001, 0.0], [126464.6442, 0.0], [122786.7128, 0.0], [75997.89601, 0.0], [68729.75583, 0.0]], [[2318660.583, 11617153.329999998], [2306502.221, 12109506.99], [2214896.407, 10723614.11], [2259478.635, 14200302.8], [2226670.1, 15400272.22]], [[33724.13519, 18249.11071], [42883.07681, 16967.16552], [36133.57012, 15270.30939], [37451.5179, 17145.73175], [34702.83368, 16700.43017]], [[9262518.617, 1614747.463], [8624577.24, 1610729.476], [9540493.762, 1491627.095], [12701421.04, 773533.5862], [12715452.589999998, 800880.6703]], [[218214.2495, 3057563.8200000003], [228669.8607, 2604878.636], [244784.1631, 2667638.52], [272213.5274, 1664544.432], [283754.9142, 1828119.776]], [[5280.383241, 11543.45212], [10115.52124, 7835.317635], [7314.547679, 7998.707352], [8274.536301, 12495.50169], [8376.505623, 7700.240039]], [[192362.9521, 1046683.866], [185958.0026, 810102.1776], [177369.8604, 726958.9417], [242078.8038, 889959.2867], [250108.5921, 761408.249]], [[134863.7057, 14456953.11], [123648.81780000002, 18350701.66], [131998.5351, 18964384.96], [134261.1422, 13969809.44], [129446.655, 12565075.66]], [[3134233.026, 6027952.925999999], [3233868.355, 6348678.513], [3423933.984, 5558129.148], [3255175.783, 6693867.024], [3462074.348, 6890421.433]], [[171689.4914, 2836114.713], [156324.7816, 2194198.654], [179816.5745, 2566732.989], [222225.3389, 1992758.477], [225545.4977, 1999083.791]], [[418886.9983, 0.0], [386902.8031, 0.0], [422075.0972, 0.0], [335725.8462, 0.0], [334544.2294, 0.0]], [[115664.0342, 16380094.07], [122493.6069, 13912790.46], [132956.9254, 12813081.32], [131122.543, 13203976.67], [128561.7865, 11165145.39]], [[204953.9358, 132431.8629], [216096.6284, 165229.6688], [199457.9385, 171813.8513], [270232.3518, 165965.8398], [280716.5106, 186917.1925]], [[307702.4243, 1648834.273], [326182.0331, 1605635.455], [393221.9109, 1664895.5219999999], [478036.8177, 1329107.554], [451506.7769, 1251830.739]], [[348670.4795, 161705.0625], [406727.0463, 170262.56170000002], [367525.7752, 182306.9288], [314767.0938, 160814.2601], [313509.9475, 150552.263]], [[16029825.04, 26428793.52], [15435473.46, 26365634.48], [17217200.23, 23528461.97], [13137279.67, 24867790.35], [13418016.8, 23291638.6]], [[80978.842, 896149.1428000001], [87856.87895, 935761.4903999999], [95478.22629, 926446.3408], [90198.75416, 563604.0593], [88154.21682, 532399.612]], [[466864.0765, 126167.26], [478587.3494, 122348.1991], [527137.2267, 128139.9614], [700241.3021, 111444.0698], [740698.8344, 111921.6706]], [[9692657.939, 18804172.96], [8627362.124, 19471386.300000004], [10294465.06, 27587553.92], [7677576.811, 18984367.71], [7784816.498, 20135299.9]], [[25572.19943, 24005.86621], [20112.0145, 27803.16724], [25392.83342, 33675.73442], [24832.472060000004, 27544.48741], [26686.77868, 28042.2557]], [[2993926.277, 4962970.432], [3232836.916, 4492926.622], [2663986.836, 4162284.5469999993], [2475739.593, 5212761.315], [2927528.534, 4622575.974]], [[1501193.81, 8762498.159], [1636170.501, 10956220.61], [1752388.513, 10881879.36], [1630820.336, 5408521.342], [1597027.583, 5973971.167]], [[3017415.976, 11735766.22], [3157954.499, 11873144.41], [3110596.725, 10679702.36], [2513799.019, 13023405.84], [2503964.4090000005, 12942339.72]], [[111026.71309999998, 1130162.002], [125835.4669, 1281044.4299999997], [116844.6928, 1141156.478], [136899.2339, 1070785.044], [136664.1962, 1065796.947]], [[9352688.751, 6571384.197], [10245895.03, 6763535.593], [10519179.41, 6999074.77], [8599866.189, 7250131.41], [8947405.67, 8274658.345]], [[88039.64337, 707635.2648], [87964.14853, 651555.8645], [102118.17990000002, 661759.1483], [135908.6461, 741434.4651], [138337.9834, 696701.7469]], [[222735.3851, 843176.3976], [238716.0693, 768086.6915000001], [278012.1192, 774511.7024], [144500.6919, 423427.9833], [149958.5446, 458100.4177]], [[3367867.126, 293169.5971], [3213445.877, 267670.4334], [3333281.535, 263799.8092], [5194850.967, 318877.4705], [5620513.63, 338280.1056]], [[0.0, 2309842.006], [0.0, 2236173.388], [0.0, 2384224.798], [0.0, 2236635.321], [0.0, 2262129.337]], [[6365455.775, 10705446.33], [6616263.818, 10131091.07], [6974826.498, 9642287.382], [8112705.536, 10874612.92], [8242602.643, 10327577.61]], [[1109181.048, 628694.3587], [1092189.966, 575400.2489], [1161794.572, 609467.5784], [1172438.865, 530772.033], [1152994.213, 525872.8398]], [[783229.9058, 393218.9906], [873194.9962, 690362.1173], [1170025.454, 856333.9209], [270618.1597, 768891.8536], [247144.816, 1001880.309]], [[755345.3602, 23731789.84], [824686.4552, 24704983.589999996], [880693.0535, 24241113.0], [1069626.279, 15552459.69], [1142333.148, 15951098.53]], [[1106251.15, 3349144.235], [1044537.519, 3654654.507], [1085427.776, 3181222.974], [523593.4293, 1952289.367], [594130.5085, 1936518.236]], [[195015.0148, 2848091.1599999997], [206370.1657, 3643142.02], [213044.5307, 3509920.683], [141351.6654, 1734011.094], [128167.3271, 1845579.93]], [[2349222.449, 1017283.9920000001], [2343427.711, 1427650.357], [2631739.8200000003, 1148109.171], [2400872.01, 869512.2952], [2799595.7500000005, 1257442.931]], [[11657836.44, 7178037.287], [12465962.73, 6913503.574], [11739717.67, 6609358.031], [14564768.83, 7774211.7], [14640840.99, 8190995.104]], [[2022387.286, 4762364.949], [2381487.782, 5304506.066], [2062681.474, 4913266.873], [2585329.885, 6583825.034], [2388185.24, 6224233.385]], [[26298.35947, 12672.00191], [43415.29894999999, 12987.716229999998], [36385.00664, 15700.27856], [55396.79794, 15318.77979], [58044.17007, 14291.34453]], [[1127164.559, 13604.78286], [969747.9311, 15878.06381], [980670.0767, 17174.06651], [1116861.676, 14854.60653], [1109283.845, 16700.43017]], [[1834217.119, 376267.7121], [1769741.755, 381521.8053], [2049489.513, 363881.9952], [1978464.517, 388375.9979], [2314730.5, 340909.5218]], [[43190.73635, 31480.78119], [44570.50979, 33644.99065], [43990.11571, 31489.29544], [69783.26097, 43870.21514], [55202.99616, 42616.28846]], [[22591786.04, 4840096.695], [23413648.339999996, 4735809.548], [22108373.42, 4293928.3], [22076552.53, 5563918.478], [22961802.46, 5471679.929]], [[19759130.44, 5302341.476], [18467901.92, 4654610.852], [18293979.94, 4816112.137], [16183076.479999999, 3127911.713], [16889259.66, 3302047.8399999994]], [[141594.8936, 206847.0541], [133364.9661, 220489.6099], [136418.4058, 221662.8304], [140600.9041, 185435.6244], [146248.4939, 223302.9079]], [[22033589.98, 4275821.801], [21371400.6, 3858517.232], [21595352.72, 3326772.1120000007], [18507308.27, 2107898.938], [17548113.5, 1857012.175]], [[71792.60176, 231675.1494], [79901.39571000001, 186981.139], [84651.79822, 166581.03499999997], [95174.63308999999, 132931.9991], [95606.30147, 119996.9922]], [[6930724.009, 7106063.449], [7392008.528, 7919674.625], [6848544.479, 8028805.194000001], [5951138.684, 4171292.4770000004], [5744821.652, 4838957.177]], [[24571.9929, 0.0], [18999.09262, 0.0], [24752.40319, 0.0], [24743.84052, 0.0], [28513.01917, 0.0]]], "internal_design_matrix": "{\"index\":{\"0\":0,\"1\":1,\"2\":2,\"3\":3,\"4\":4},\"Treatment\":{\"0\":\"Control\",\"1\":\"Control\",\"2\":\"Control\",\"3\":\"HEAT\",\"4\":\"HEAT\"},\"Replicate\":{\"0\":1,\"1\":2,\"2\":3,\"3\":1,\"4\":2},\"Name\":{\"0\":[\"Ctrl1_1_Membrane\",\"Ctrl1_1_Soluble\"],\"1\":[\"Ctrl1_2_Membrane\",\"Ctrl1_2_Soluble\"],\"2\":[\"Ctrl1_3_Membrane\",\"Ctrl1_3_Soluble\"],\"3\":[\"HEAT_1_Membrane\",\"HEAT_1_Soluble\"],\"4\":[\"HEAT_2_Membrane\",\"HEAT_2_Soluble\"]}}", "fractions": ["Membrane", "Soluble"], "norm_array": [[[0.995411458966728, 0.004588541033271], [0.99592720606714, 0.00407279393286], [0.996112680196151, 0.003887319803849], [0.99333059244892, 0.00666940755108], [0.996727642313831, 0.003272357686169]], [[0.91051955880176, 0.08948044119824], [0.909295142979948, 0.090704857020052], [0.91676203463195, 0.08323796536805], [0.940968773267266, 0.059031226732734], [0.9388921710652, 0.0611078289348]], [[0.368350400273487, 0.631649599726513], [0.304341373143762, 0.695658626856238], [0.378435673532462, 0.621564326467538], [0.312845481638994, 0.687154518361006], [0.328855254694321, 0.671144745305679]], [[0.384665419340157, 0.615334580659843], [0.350526477330974, 0.649473522669026], [0.363698773721449, 0.636301226278551], [0.308219942893498, 0.691780057106502], [0.308341570785824, 0.691658429214176]], [[0.809394748159952, 0.190605251840048], [0.785529437072491, 0.214470562927509], [0.824548699001722, 0.175451300998277], [0.76844580467503, 0.23155419532497], [0.766904597275335, 0.233095402724665]], [[0.235300404881797, 0.764699595118203], [0.225020947348528, 0.774979052651472], [0.212732344331685, 0.787267655668315], [0.151193066273329, 0.848806933726671], [0.154326375401113, 0.845673624598887]], [[0.125653503330576, 0.874346496669424], [0.122719389854237, 0.877280610145763], [0.131377018289749, 0.868622981710251], [0.138420934327654, 0.861579065672346], [0.136672228984315, 0.863327771015685]], [[0.025771768416508, 0.974228231583492], [0.024592915575884, 0.975407084424116], [0.026025691196018, 0.973974308803982], [0.02256436838457, 0.97743563161543], [0.023467367595507, 0.976532632404493]], [[0.778917061329638, 0.221082938670362], [0.792496247138679, 0.207503752861321], [0.792419784208343, 0.207580215791657], [0.803307611532569, 0.196692388467431], [0.792813574940439, 0.207186425059561]], [[0.59867087690152, 0.40132912309848], [0.586339109110773, 0.413660890889227], [0.590255736192827, 0.409744263807173], [0.616254955968588, 0.383745044031412], [0.598095733524584, 0.401904266475416]], [[0.952505891746642, 0.047494108253358], [0.953901004826158, 0.046098995173842], [0.954392502968199, 0.045607497031801], [0.921133424017567, 0.078866575982433], [0.91263363932331, 0.08736636067669]], [[0.32086981545017, 0.67913018454983], [0.328269880954504, 0.671730119045496], [0.365036971210841, 0.634963028789158], [0.337702369342059, 0.662297630657941], [0.344145916576346, 0.655854083423654]], [[0.917746722710664, 0.082253277289336], [0.912018689754708, 0.087981310245292], [0.914261557098551, 0.085738442901449], [0.909898563740244, 0.090101436259756], [0.904865998669088, 0.095134001330912]], [[0.872882278869156, 0.127117721130844], [0.87524370850061, 0.12475629149939], [0.880690054541269, 0.119309945458732], [0.860155946116768, 0.139844053883232], [0.857166495859191, 0.142833504140809]], [[0.594046241136906, 0.405953758863094], [0.51123554639793, 0.48876445360207], [0.516271454666375, 0.483728545333625], [0.516844828298723, 0.483155171701277], [0.481081211137182, 0.518918788862818]], [[0.97337640503838, 0.026623594961621], [0.97489601490751, 0.02510398509249], [0.978700408657748, 0.021299591342252], [0.974047314650786, 0.025952685349215], [0.973054924851912, 0.026945075148088]], [[0.6297794991706, 0.3702205008294], [0.5969382298467, 0.4030617701533], [0.63339032227517, 0.36660967772483], [0.629166210320091, 0.370833789679909], [0.634383720421488, 0.365616279578512]], [[0.962434782869588, 0.037565217130412], [0.961262536735346, 0.038737463264654], [0.963672988806362, 0.036327011193638], [0.957979915923117, 0.042020084076883], [0.957704107120102, 0.042295892879898]], [[0.655091986254069, 0.344908013745931], [0.631609080062973, 0.368390919937027], [0.587833284673229, 0.412166715326771], [0.728101620885666, 0.271898379114334], [0.716748516219536, 0.283251483780464]], [[0.855756199068107, 0.144243800931893], [0.850541444423031, 0.149458555576969], [0.853903263956951, 0.146096736043049], [0.819398819304492, 0.180601180695508], [0.825405226881808, 0.174594773118192]], [[0.030886080055666, 0.969113919944334], [0.029787202639278, 0.970212797360722], [0.034044645610678, 0.965955354389322], [0.05003438923521, 0.94996561076479], [0.046520663642643, 0.953479336357357]], [[0.746890426359147, 0.253109573640853], [0.758652102865958, 0.241347897134042], [0.766298069925744, 0.233701930074256], [0.788145324216052, 0.211854675783948], [0.787080297484782, 0.212919702515218]], [[0.024073872225955, 0.975926127774044], [0.018787564668688, 0.981212435331312], [0.02915545950133, 0.97084454049867], [0.041407130723696, 0.958592869276304], [0.036803688743305, 0.963196311256695]], [[0.800263482248118, 0.199736517751882], [0.813475853787562, 0.186524146212438], [0.813993864308399, 0.186006135691601], [0.855826163026053, 0.144173836973947], [0.81569791336912, 0.18430208663088]], [[0.702946884232602, 0.297053115767398], [0.69537599061079, 0.30462400938921], [0.685990040942128, 0.314009959057872], [0.691571879336715, 0.308428120663285], [0.660391368201105, 0.339608631798895]], [[0.416556342949111, 0.583443657050889], [0.398791347049114, 0.601208652950886], [0.368074461346668, 0.631925538653332], [0.331428534236681, 0.668571465763319], [0.296354090139508, 0.703645909860492]], [[0.301710338470406, 0.698289661529594], [0.312623518578986, 0.687376481421014], [0.308410916270653, 0.691589083729347], [0.242448221548904, 0.757551778451096], [0.233019277864639, 0.766980722135361]], [[0.256616837360553, 0.743383162639447], [0.235489354176965, 0.764510645823035], [0.300886609209479, 0.699113390790521], [0.263643402479179, 0.736356597520821], [0.265641854461977, 0.734358145538023]], [[0.67729215289951, 0.32270784710049], [0.66680850972965, 0.33319149027035], [0.700864630499124, 0.299135369500876], [0.668043627421233, 0.331956372578767], [0.649038674595936, 0.350961325404064]], [[0.992590644288074, 0.007409355711926], [0.989620263447477, 0.010379736552523], [0.990983831215188, 0.009016168784812], [0.991119423660059, 0.008880576339941], [0.99116758753029, 0.00883241246971]], [[0.176811920534693, 0.823188079465307], [0.153155300555922, 0.846844699444078], [0.17336647788181, 0.82663352211819], [0.183161657015107, 0.816838342984893], [0.178733918019761, 0.821266081980239]], [[0.926792521624467, 0.073207478375533], [0.930803964214921, 0.069196035785079], [0.937085056273966, 0.062914943726033], [0.939445134532775, 0.060554865467225], [0.934785448505625, 0.065214551494375]], [[0.036606170158754, 0.963393829841246], [0.030732567906072, 0.969267432093928], [0.031669105380922, 0.968330894619078], [0.043353674949673, 0.956646325050327], [0.042506563321829, 0.957493436678171]], [[0.064908220784137, 0.935091779215863], [0.06468694837889, 0.93531305162111], [0.060547591180653, 0.939452408819347], [0.051477629029062, 0.948522370970938], [0.057064396200401, 0.942935603799599]], [[0.955138149602237, 0.044861850397763], [0.953393072330111, 0.046606927669889], [0.955588056323433, 0.044411943676567], [0.951090892365558, 0.048909107634442], [0.950637413591162, 0.049362586408838]], [[0.16373000976065, 0.83626999023935], [0.17743907953026, 0.82256092046974], [0.171020806853676, 0.828979193146324], [0.198982222922562, 0.801017777077438], [0.184495222679597, 0.815504777320403]], [[0.088099199051243, 0.911900800948758], [0.081324616039805, 0.918675383960195], [0.091915612964099, 0.908084387035901], [0.073720440927426, 0.926279559072573], [0.073290711702885, 0.926709288297115]], [[0.889933854851806, 0.110066145148194], [0.896470905015113, 0.103529094984887], [0.881277058046787, 0.118722941953213], [0.894380539365813, 0.105619460634187], [0.894703034628818, 0.105296965371182]], [[0.832535481361559, 0.167464518638441], [0.834117304376549, 0.165882695623451], [0.856748550839551, 0.143251449160449], [0.811877784292109, 0.188122215707891], [0.819458845718453, 0.180541154281547]], [[0.786912299717941, 0.213087700282059], [0.786762627500052, 0.213237372499948], [0.806395564771618, 0.193604435228382], [0.763435521905744, 0.236564478094256], [0.764425795401087, 0.235574204598913]], [[0.819484486073536, 0.180515513926464], [0.822589373118586, 0.177410626881414], [0.835928312163971, 0.164071687836029], [0.805554121606473, 0.194445878393527], [0.816416668432223, 0.183583331567777]], [[0.365483375552611, 0.634516624447388], [0.361550301737966, 0.638449698262034], [0.375250456296628, 0.624749543703372], [0.44686572907828, 0.55313427092172], [0.448793188870191, 0.551206811129809]], [[0.208993722113137, 0.791006277886863], [0.208324608305992, 0.791675391694008], [0.204347633537563, 0.795652366462437], [0.339058286069837, 0.660941713930163], [0.31651859015076, 0.68348140984924]], [[0.527813618388758, 0.472186381611242], [0.524690898553053, 0.475309101446947], [0.524296442759644, 0.475703557240356], [0.477760175888769, 0.522239824111231], [0.462263558253967, 0.537736441746033]], [[0.260552064051175, 0.739447935948825], [0.244693044624279, 0.755306955375721], [0.253567986791747, 0.746432013208253], [0.265450138442361, 0.734549861557639], [0.251200954308194, 0.748799045691806]], [[0.406978822899769, 0.593021177100231], [0.369321408674681, 0.630678591325319], [0.3802670028051, 0.6197329971949], [0.410908054530375, 0.589091945469625], [0.382759819292508, 0.617240180707492]], [[0.950269630339864, 0.049730369660136], [0.942162651226422, 0.057837348773578], [0.950186655081394, 0.049813344918606], [0.947930271902741, 0.052069728097259], [0.942008825143182, 0.057991174856818]], [[0.043914467085048, 0.956085532914952], [0.04074052314415, 0.95925947685585], [0.046853026785308, 0.953146973214692], [0.076744375331589, 0.923255624668411], [0.072557464723834, 0.927442535276166]], [[0.087077036710056, 0.912922963289944], [0.089246149682574, 0.910753850317426], [0.096652932848093, 0.903347067151908], [0.09435643862325, 0.90564356137675], [0.089817775662566, 0.910182224337434]], [[0.768486143837704, 0.231513856162296], [0.749541213638973, 0.250458786361027], [0.746718240270662, 0.253281759729338], [0.753940557445544, 0.246059442554456], [0.754943621065043, 0.245056378934957]], [[0.947571931134895, 0.052428068865105], [0.962051847355954, 0.037948152644047], [0.961377741766065, 0.038622258233935], [0.924936715637507, 0.075063284362493], [0.945341146208405, 0.054658853791595]], [[0.36082105150541, 0.63917894849459], [0.355070229608173, 0.644929770391827], [0.386580964924117, 0.613419035075883], [0.309089486436709, 0.690910513563291], [0.308400924846753, 0.691599075153247]], [[0.051422011162948, 0.948577988837052], [0.053638588376709, 0.946361411623291], [0.053487822960624, 0.946512177039376], [0.076475456278376, 0.923524543721624], [0.075038843624245, 0.924961156375755]], [[0.403275208238538, 0.596724791761461], [0.409944442415596, 0.590055557584404], [0.415000875321743, 0.584999124678257], [0.398196695807518, 0.601803304192482], [0.409879968177573, 0.590120031822427]], [[0.880884505538064, 0.119115494461936], [0.887871484576611, 0.112128515423389], [0.887773418285035, 0.112226581714965], [0.866670234172599, 0.133329765827401], [0.873149892050972, 0.126850107949028]], [[0.994313167210931, 0.005686832789069], [0.994882832473906, 0.005117167526094], [0.994513938557364, 0.005486061442636], [0.994694396638836, 0.005305603361165], [0.99647354631208, 0.00352645368792]], [[0.782927045798128, 0.217072954201872], [0.793523611457631, 0.206476388542369], [0.822479364229938, 0.177520635770062], [0.747985908798962, 0.252014091201037], [0.814885977072322, 0.185114022927678]], [[0.109371398790177, 0.890628601209823], [0.114336634062076, 0.885663365937924], [0.113667192900926, 0.886332807099074], [0.078887087483552, 0.921112912516448], [0.080309834068821, 0.919690165931179]], [[0.252291235163103, 0.747708764836896], [0.252867619630606, 0.747132380369394], [0.27577693650924, 0.72422306349076], [0.349765059762356, 0.650234940237644], [0.346655084056804, 0.653344915943196]], [[0.806503773589937, 0.193496226410063], [0.82455450628285, 0.17544549371715], [0.832633433058493, 0.167366566941507], [0.795843981467901, 0.204156018532099], [0.786957138604198, 0.213042861395802]], [[0.298816588062806, 0.701183411937194], [0.294323004621913, 0.705676995378087], [0.310018472552589, 0.689981527447411], [0.284692393625448, 0.715307606374552], [0.281545227445788, 0.718454772554212]], [[0.138403528545079, 0.861596471454921], [0.148934808828869, 0.851065191171131], [0.144441551384818, 0.855558448615182], [0.122957308526319, 0.877042691473681], [0.121610460802208, 0.878389539197792]], [[0.952866226114282, 0.047133773885719], [0.95045776590444, 0.04954223409556], [0.953592420582292, 0.046407579417708], [0.949580759137351, 0.050419240862649], [0.951970990012662, 0.048029009987338]], [[0.111387554240261, 0.888612445759739], [0.118482335302963, 0.881517664697037], [0.114495790541708, 0.885504209458292], [0.107203984810553, 0.892796015189447], [0.115309466326474, 0.884690533673526]], [[0.18102253559641, 0.81897746440359], [0.183718792292882, 0.816281207707118], [0.179897790137978, 0.820102209862022], [0.145776860878863, 0.854223139121137], [0.151813194538985, 0.848186805461015]], [[0.160100786795305, 0.839899213204695], [0.135502659907322, 0.864497340092678], [0.134464545684822, 0.865535454315178], [0.131449092361577, 0.868550907638423], [0.129182436974335, 0.870817563025665]], [[0.068351157363632, 0.931648842636368], [0.076434998593885, 0.923565001406115], [0.086544071178638, 0.913455928821362], [0.076532206074181, 0.923467793925819], [0.08327894410044, 0.91672105589956]], [[0.561759732799429, 0.438240267200571], [0.575063456243245, 0.424936543756755], [0.569843744613504, 0.430156255386496], [0.529456016075459, 0.470543983924541], [0.538834123441566, 0.461165876558434]], [[0.114378231843605, 0.885621768156395], [0.161379807266663, 0.838620192733337], [0.14057360583143, 0.85942639416857], [0.256252597650254, 0.743747402349746], [0.209115720909522, 0.790884279090478]], [[0.059695117155444, 0.940304882844556], [0.066538992998384, 0.933461007001616], [0.060647470864302, 0.939352529135698], [0.075389309073018, 0.924610690926982], [0.076802680221994, 0.923197319778006]], [[0.904758415330824, 0.095241584669176], [0.899871884645869, 0.100128115354131], [0.89529365265839, 0.104706347341611], [0.899879273379892, 0.100120726620108], [0.895627573663621, 0.104372426336379]], [[0.461651963058426, 0.538348036941574], [0.490253683555946, 0.509746316444054], [0.477618033430723, 0.522381966569277], [0.476499531040788, 0.523500468959212], [0.466544673722928, 0.533455326277072]], [[0.939481751509499, 0.060518248490501], [0.913714556639138, 0.086285443360862], [0.906872948167151, 0.093127051832849], [0.869977263368724, 0.130022736631276], [0.871049920897916, 0.128950079102084]], [[0.876564450555154, 0.123435549444846], [0.878725299068999, 0.121274700931001], [0.877570297670154, 0.122429702329846], [0.880345590647477, 0.119654409352523], [0.874047901170184, 0.125952098829816]], [[0.35942266037926, 0.64057733962074], [0.332842337599591, 0.667157662400409], [0.261148921521959, 0.738851078478041], [0.208379412819399, 0.791620587180601], [0.166224802547468, 0.833775197452532]], [[0.656600973771519, 0.343399026228481], [0.668506205392903, 0.331493794607097], [0.656574775177734, 0.343425224822266], [0.669205954482418, 0.330794045517582], [0.667780506339632, 0.332219493660368]], [[0.059671375977847, 0.940328624022153], [0.08375701296844, 0.91624298703156], [0.08019884049726, 0.91980115950274], [0.080810735588248, 0.919189264411752], [0.09498260236052, 0.90501739763948]], [[0.874876054805532, 0.125123945194468], [0.890621799277111, 0.109378200722889], [0.909682398028167, 0.090317601971833], [0.801148852357936, 0.198851147642064], [0.83399415625214, 0.16600584374786]], [[0.13096045397432, 0.86903954602568], [0.126496737993566, 0.873503262006434], [0.137392545337238, 0.862607454662762], [0.198421340525175, 0.801578659474825], [0.203190260028625, 0.796809739971375]], [[0.60014178632164, 0.39985821367836], [0.571557291034319, 0.428442708965681], [0.623910457437909, 0.376089542562091], [0.545402063539047, 0.454597936460953], [0.573665523820911, 0.426334476179089]], [[0.490158674220009, 0.509841325779991], [0.512871449663655, 0.487128550336345], [0.487429420200781, 0.512570579799219], [0.400291382123942, 0.599708617876058], [0.401185504703316, 0.598814495296684]], [[0.761424594469539, 0.238575405530461], [0.73598924072315, 0.26401075927685], [0.740669730796938, 0.259330269203062], [0.718336931658348, 0.281663068341652], [0.701160124772885, 0.298839875227115]], [[0.32577122316742, 0.67422877683258], [0.326977149691581, 0.673022850308419], [0.345510765576466, 0.654489234423534], [0.343205296339471, 0.656794703660529], [0.346312981322114, 0.653687018677886]], [[0.749772503643307, 0.250227496356693], [0.726581467032838, 0.273418532967162], [0.741914601876606, 0.258085398123394], [0.640650170145687, 0.359349829854313], [0.650365349161301, 0.349634650838699]], [[0.869397447774879, 0.130602552225121], [0.877704235187148, 0.122295764812852], [0.879179546176259, 0.120820453823741], [0.867581516561769, 0.132418483438231], [0.86558152529209, 0.13441847470791]], [[0.892386701470688, 0.107613298529312], [0.892411245650653, 0.107588754349347], [0.894471151064028, 0.105528848935972], [0.856369567368878, 0.143630432631122], [0.859152345506708, 0.140847654493292]], [[0.028541230059483, 0.971458769940516], [0.030478102664845, 0.969521897335155], [0.029163097232662, 0.970836902767338], [0.027487082370911, 0.97251291762909], [0.027869772308707, 0.972130227691293]], [[0.381322632698276, 0.618677367301724], [0.396054177825924, 0.603945822174076], [0.418302801574659, 0.581697198425341], [0.277509177801411, 0.722490822198589], [0.288161097985016, 0.711838902014984]], [[0.326702805413138, 0.673297194586862], [0.34698531550806, 0.65301468449194], [0.33102221911688, 0.66897778088312], [0.39472944975105, 0.60527055024895], [0.372483135147881, 0.627516864852119]], [[0.878969797215059, 0.121030202784941], [0.849535314738976, 0.150464685261024], [0.889573958774453, 0.110426041225547], [0.746218618575438, 0.253781381424562], [0.74138274167475, 0.258617258325249]], [[0.902366816353171, 0.097633183646829], [0.9132043606651, 0.0867956393349], [0.916043466388396, 0.083956533611604], [0.9296105025339, 0.0703894974661], [0.929166369009989, 0.070833630990011]], [[0.283174306819239, 0.716825693180761], [0.292506723370968, 0.707493276629032], [0.284829872329836, 0.715170127670164], [0.308214135396113, 0.691785864603888], [0.326312602559184, 0.673687397440816]], [[0.031021426807194, 0.968978573192806], [0.037415563920091, 0.962584436079909], [0.039970378338007, 0.960029621661993], [0.035888407836922, 0.964111592163078], [0.040425215278513, 0.959574784721487]], [[0.41902760380883, 0.58097239619117], [0.365146582183241, 0.634853417816759], [0.422325035338995, 0.577674964661005], [0.415405016774177, 0.584594983225823], [0.398858953838854, 0.601141046161146]], [[0.822751958001679, 0.177248041998321], [0.816875372044575, 0.183124627955425], [0.820735211500079, 0.179264788499921], [0.809422620143663, 0.190577379856337], [0.803516087230992, 0.196483912769008]], [[0.81707171006713, 0.18292828993287], [0.821713660288732, 0.178286339711268], [0.826505196468107, 0.173494803531893], [0.797641916757468, 0.202358083242531], [0.797374611387797, 0.202625388612203]], [[0.549391358905785, 0.450608641094215], [0.467307447698964, 0.532692552301036], [0.415060347936843, 0.584939652063157], [0.608723734435874, 0.391276265564126], [0.532545831945067, 0.467454168054933]], [[0.91189205361438, 0.08810794638562], [0.910029219737748, 0.089970780262252], [0.906956656425767, 0.093043343574233], [0.89556622990303, 0.10443377009697], [0.902228387465445, 0.097771612534555]], [[0.896978361004534, 0.103021638995466], [0.882439072878002, 0.117560927121998], [0.907517984296005, 0.092482015703995], [0.877602000188452, 0.122397999811548], [0.885028389090856, 0.114971610909144]], [[0.096351730991362, 0.903648269008638], [0.069592063230259, 0.930407936769741], [0.055181374141515, 0.944818625858485], [0.133812971746671, 0.866187028253329], [0.125830268793058, 0.874169731206942]], [[0.966282724869262, 0.033717275130738], [0.961493125411548, 0.038506874588452], [0.946362220227175, 0.053637779772825], [0.937998146085049, 0.062001853914951], [0.89606708014051, 0.10393291985949]], [[0.549970000284875, 0.450029999715125], [0.532617587894592, 0.467382412105408], [0.535225413666625, 0.464774586333375], [0.556661685502928, 0.443338314497072], [0.565778548581974, 0.434221451418026]], [[0.802899905623706, 0.197100094376293], [0.776517050942579, 0.223482949057421], [0.795930310221358, 0.204069689778642], [0.809878649313817, 0.190121350686183], [0.815607350690642, 0.184392649309358]], [[0.212338037838245, 0.787661962161755], [0.226867300111282, 0.773132699888718], [0.268042077782081, 0.731957922217919], [0.293818703873678, 0.706181296126322], [0.293356288655025, 0.706643711344975]], [[0.110396246255691, 0.889603753744309], [0.110452164464674, 0.889547835535326], [0.10020668159441, 0.89979331840559], [0.201516578848306, 0.798483421151694], [0.178574526787753, 0.821425473212247]], [[0.695412217190802, 0.304587782809198], [0.62211009005955, 0.37788990994045], [0.550025100317697, 0.449974899682303], [0.657324545291617, 0.342675454708383], [0.585303827411194, 0.414696172588806]], [[0.671020321250525, 0.328979678749475], [0.671101008370754, 0.328898991629246], [0.683552211508616, 0.316447788491384], [0.665445556568157, 0.334554443431843], [0.660869159012514, 0.339130840987486]], [[0.030882692747443, 0.969117307252557], [0.030465315323702, 0.969534684676298], [0.028740121059229, 0.971259878940771], [0.028957973101768, 0.971042026898232], [0.027294032166578, 0.972705967833422]], [[0.06498446635578, 0.93501553364422], [0.06323717380053, 0.93676282619947], [0.064365022400319, 0.935634977599681], [0.083895905748121, 0.916104094251879], [0.083001215338512, 0.916998784661488]], [[0.688578363623088, 0.311421636376912], [0.675232625976322, 0.324767374023677], [0.61309830378816, 0.38690169621184], [0.620548105744629, 0.379451894255371], [0.626572303113811, 0.373427696886189]], [[0.212790706825961, 0.787209293174039], [0.226387150800697, 0.773612849199303], [0.261336454774185, 0.738663545225815], [0.289289571774126, 0.710710428225874], [0.302030955034449, 0.697969044965551]], [[0.635220091726218, 0.364779908273782], [0.584925427367779, 0.415074572632221], [0.618646871393288, 0.381353128606713], [0.56857144215715, 0.43142855784285], [0.527194449372532, 0.472805550627468]], [[0.208537241793915, 0.791462758206085], [0.183839305794604, 0.816160694205396], [0.215300636010887, 0.784699363989113], [0.244959604575324, 0.755040395424676], [0.262820625867615, 0.737179374132385]], [[0.496896732978976, 0.503103267021024], [0.451745464239212, 0.548254535760788], [0.350026089749487, 0.649973910250513], [0.473251301699664, 0.526748698300336], [0.458677965300828, 0.541322034699172]], [[0.961351160043985, 0.038648839956015], [0.945397604378841, 0.054602395621159], [0.955482359969703, 0.044517640030297], [0.958440806894875, 0.041559193105125], [0.954365678163951, 0.045634321836049]], [[0.779366389658454, 0.220633610341546], [0.785732127362965, 0.214267872637035], [0.789407257550197, 0.210592742449803], [0.823492459464452, 0.176507540535548], [0.8196732808789, 0.1803267191211]], [[0.038059908147317, 0.961940091852683], [0.039962142785398, 0.960037857214602], [0.040170353092258, 0.959829646907742], [0.08476584523178, 0.91523415476822], [0.078870534895317, 0.921129465104683]], [[0.042521388300425, 0.957478611699575], [0.04251787097266, 0.95748212902734], [0.038172801412588, 0.961827198587412], [0.031086501646175, 0.968913498353825], [0.030344180242496, 0.969655819757504]], [[0.952553300781136, 0.047446699218864], [0.954561623365484, 0.045438376634516], [0.948659430804436, 0.051340569195564], [0.956000118927945, 0.043999881072055], [0.95606025551433, 0.04393974448567]], [[0.072022938470979, 0.927977061529021], [0.072900484062901, 0.927099515937099], [0.073075454677989, 0.926924545322011], [0.081412929624597, 0.918587070375402], [0.081396846673104, 0.918603153326896]], [[0.28252623468636, 0.71747376531364], [0.260845625143766, 0.739154374856234], [0.248559867374069, 0.751440132625931], [0.20188513151898, 0.79811486848102], [0.193672787829558, 0.806327212170442]], [[0.691665655155442, 0.308334344844558], [0.693362570339548, 0.306637429660452], [0.690444047469366, 0.309555952530634], [0.730589546664952, 0.269410453335048], [0.720858467249895, 0.279141532750105]], [[0.98826032993099, 0.01173967006901], [0.987535661507874, 0.012464338492126], [0.985150740290632, 0.014849259709368], [0.985453092785566, 0.014546907214434], [0.986632361673234, 0.013367638326765]], [[0.039433606149716, 0.960566393850284], [0.040206303761554, 0.959793696238446], [0.045384264150751, 0.954615735849249], [0.048542383823098, 0.951457616176902], [0.048041055869041, 0.951958944130959]], [[0.378589764878875, 0.621410235121124], [0.40224814183158, 0.59775185816842], [0.424376079264704, 0.575623920735296], [0.346705102725172, 0.653294897274828], [0.359227605799122, 0.640772394200878]], [[0.226107337626426, 0.773892662373574], [0.232460068042439, 0.767539931957561], [0.252908725419543, 0.747091274580457], [0.263466523403136, 0.736533476596864], [0.272640294913975, 0.727359705086025]], [[0.064329596211273, 0.935670403788727], [0.068285750840283, 0.931714249159717], [0.065406388496566, 0.934593611503434], [0.068437632468752, 0.931562367531248], [0.065631069904731, 0.934368930095269]], [[0.323039596941, 0.676960403059], [0.310087808618538, 0.689912191381462], [0.312784497042458, 0.687215502957542], [0.293326648063253, 0.706673351936747], [0.299254314429039, 0.700745685570961]], [[0.814108751299417, 0.185891248700583], [0.815821113929646, 0.184178886070354], [0.827701895329383, 0.172298104670617], [0.856406500626178, 0.143593499373822], [0.854398902340501, 0.145601097659499]], [[0.219214548544186, 0.780785451455814], [0.253720133043942, 0.746279866956058], [0.238946795774992, 0.761053204225008], [0.325301512945775, 0.674698487054225], [0.299123352685069, 0.700876647314931]], [[0.14277133065497, 0.85722866934503], [0.13942114822304, 0.86057885177696], [0.139021653392331, 0.860978346607669], [0.132150077934082, 0.867849922065918], [0.132037302347888, 0.867962697652112]], [[0.761288141520378, 0.238711858479622], [0.735788764291678, 0.264211235708322], [0.722305095212576, 0.277694904787424], [0.690582560149156, 0.309417439850844], [0.651864655385052, 0.348135344614948]], [[0.899707423786036, 0.100292576213964], [0.8877732784831, 0.1122267215169], [0.882498046540605, 0.117501953459395], [0.921925676765618, 0.078074323234382], [0.920804230272052, 0.079195769727948]], [[0.96067501168066, 0.03932498831934], [0.941903613287627, 0.058096386712373], [0.952710141064804, 0.047289858935196], [0.96333524528799, 0.03666475471201], [0.952433328640511, 0.047566671359489]], [[0.045778844176292, 0.954221155823708], [0.037869327106627, 0.962130672893373], [0.047141153891099, 0.952858846108901], [0.04453026248192, 0.95546973751808], [0.04375779495586, 0.95624220504414]], [[0.825692167309897, 0.174307832690103], [0.834580266954583, 0.165419733045417], [0.841487532731975, 0.158512467268025], [0.816727442457247, 0.183272557542753], [0.810621084121703, 0.189378915878297]], [[0.482610640536319, 0.517389359463681], [0.448876441951947, 0.551123558048053], [0.505506764824971, 0.494493235175029], [0.65176020305598, 0.348239796944021], [0.621164001763787, 0.378835998236213]], [[0.033486404683195, 0.966513595316805], [0.038480958505796, 0.961519041494204], [0.049049637307724, 0.950950362692276], [0.044366890404075, 0.955633109595925], [0.040320083596056, 0.959679916403944]], [[0.571602809931569, 0.428397190068431], [0.593897910811652, 0.406102089188348], [0.603837092963868, 0.396162907036132], [0.492022599592981, 0.507977400407019], [0.493142989070427, 0.506857010929573]], [[0.04582163665094, 0.95417836334906], [0.042259673470531, 0.957740326529468], [0.040033934621708, 0.959966065378292], [0.046181099928554, 0.953818900071446], [0.043296697340356, 0.956703302659644]], [[NaN, NaN], [NaN, NaN], [NaN, NaN], [NaN, NaN], [NaN, NaN]], [[0.834391947736509, 0.165608052263491], [0.827459647916862, 0.172540352083138], [0.831957317052045, 0.168042682947955], [0.83582153617727, 0.16417846382273], [0.844305510410562, 0.155694489589438]], [[0.549563402690107, 0.450436597309893], [0.514310601110632, 0.485689398889368], [0.501573198436756, 0.498426801563244], [0.534259540425276, 0.465740459574724], [0.518676287437388, 0.481323712562612]], [[0.20018681885618, 0.79981318114382], [0.223388870422977, 0.776611129577022], [0.211442644276335, 0.788557355723665], [0.195738702574399, 0.804261297425601], [0.184347560071408, 0.815652439928592]], [[0.936221466039083, 0.063778533960917], [0.937903304377324, 0.062096695622676], [0.943750580915168, 0.056249419084832], [0.947828169840206, 0.052171830159794], [0.946648802310254, 0.053351197689747]], [[0.857403263686817, 0.142596736313183], [0.854497066788215, 0.145502933211785], [0.855994009814093, 0.144005990185907], [0.841651551277892, 0.158348448722109], [0.821329836076879, 0.178670163923121]], [[0.833877999394554, 0.166122000605446], [0.83396171186476, 0.16603828813524], [0.854870947938215, 0.145129052061785], [0.902068744907842, 0.097931255092158], [0.92300157507721, 0.07699842492279]], [[0.241091548775033, 0.758908451224967], [0.241508709560178, 0.758491290439822], [0.228818993999498, 0.771181006000502], [0.230527556980298, 0.769472443019702], [0.240072757840262, 0.759927242159738]], [[0.980741650967124, 0.019258349032876], [0.982288167033021, 0.017711832966979], [0.980972288997736, 0.019027711002264], [0.980072885503294, 0.019927114496706], [0.983035176579526, 0.016964823420473]], [[0.082685526452509, 0.917314473547491], [0.077989498215449, 0.922010501784551], [0.097143699203603, 0.902856300796398], [0.119253300825774, 0.880746699174226], [0.108135266737967, 0.891864733262033]], [[0.066125977176488, 0.933874022823512], [0.058460274178235, 0.941539725821765], [0.070420427757583, 0.929579572242417], [0.066727601531589, 0.933272398468411], [0.072084124023128, 0.927915875976872]], [[0.103630836926236, 0.896369163073764], [0.104168644634347, 0.895831355365653], [0.10723907541028, 0.89276092458972], [0.127840416541007, 0.872159583458993], [0.116162880953621, 0.883837119046378]], [[NaN, NaN], [NaN, NaN], [NaN, NaN], [NaN, NaN], [NaN, NaN]], [[0.684898638056465, 0.315101361943535], [0.726203708354504, 0.273796291645496], [0.715652214072323, 0.284347785927677], [0.809362308190202, 0.190637691809798], [0.811886829002249, 0.188113170997751]], [[0.590264480895698, 0.409735519104302], [0.58785982592491, 0.41214017407509], [0.57853580767403, 0.42146419232597], [0.565745806620857, 0.434254193379143], [0.574513679886546, 0.425486320113454]], [[0.488707349659493, 0.511292650340507], [0.482172504520558, 0.517827495479443], [0.485934632676199, 0.514065367323801], [0.411094458313863, 0.588905541686137], [0.411187791772148, 0.588812208227852]], [[0.780765871264128, 0.219234128735873], [0.788106987210176, 0.211893012789824], [0.799379179896443, 0.200620820103557], [0.765515437150953, 0.234484562849047], [0.740667568572487, 0.259332431427513]], [[0.94974913673411, 0.05025086326589], [0.951331887496135, 0.048668112503865], [0.948370252830175, 0.051629747169825], [0.94644624509313, 0.05355375490687], [0.943301939252584, 0.056698060747416]], [[0.853366452169572, 0.146633547830428], [0.840764785902377, 0.159235214097623], [0.845750220630834, 0.154249779369166], [0.82351829028311, 0.17648170971689], [0.804232564505476, 0.195767435494524]], [[0.773414657847827, 0.226585342152173], [0.763375003934325, 0.236624996065675], [0.771109513098887, 0.228890486901113], [0.757854772625063, 0.242145227374937], [0.734729610266709, 0.265270389733291]], [[0.911903076246596, 0.088096923753404], [0.936835985389974, 0.063164014610026], [0.94601352085112, 0.05398647914888], [0.932398158430036, 0.067601841569963], [0.938862702963746, 0.061137297036254]], [[0.363279362270691, 0.636720637729309], [0.298315850775295, 0.701684149224705], [0.334855354376496, 0.665144645623504], [0.388903177469642, 0.611096822530358], [0.349866594021589, 0.650133405978411]], [[0.196989999258688, 0.803010000741312], [0.207936856796798, 0.792063143203202], [0.206823134619563, 0.793176865380437], [0.221818609797439, 0.778181390202561], [0.221078075131419, 0.778921924868581]], [[0.077676050843135, 0.922323949156865], [0.088601620599156, 0.911398379400844], [0.077375763183078, 0.922624236816922], [0.099064311870163, 0.900935688129837], [0.106798113236149, 0.893201886763851]], [[0.908917181933717, 0.091082818066283], [0.90133706009712, 0.09866293990288], [0.911401156626171, 0.088598843373829], [0.895100774093444, 0.104899225906556], [0.892589376781759, 0.107410623218241]], [[0.541600380545029, 0.458399619454971], [0.565662281882959, 0.434337718117041], [0.56194075295522, 0.43805924704478], [0.545856210667681, 0.454143789332319], [0.533557672088674, 0.466442327911326]], [[0.563267937662669, 0.436732062337331], [0.543085211879809, 0.456914788120191], [0.542727465156348, 0.457272534843652], [0.437662129073528, 0.562337870926472], [0.415727213552609, 0.584272786447391]], [[0.305809321030259, 0.694190678969742], [0.318720787692768, 0.681279212307232], [0.345845715830538, 0.654154284169462], [0.335835052374176, 0.664164947625824], [0.323698828650618, 0.676301171349382]], [[0.148245585815859, 0.85175441418414], [0.149763818562369, 0.850236181437631], [0.167815951879148, 0.832184048120852], [0.156411757718269, 0.843588242281731], [0.160082458340774, 0.839917541659226]], [[0.355407983435743, 0.644592016564257], [0.314897779613426, 0.685102220386574], [0.32585230728072, 0.67414769271928], [0.336219360956782, 0.663780639043218], [0.320020225915852, 0.679979774084148]], [[0.881940707704922, 0.118059292295078], [0.877194275033346, 0.122805724966654], [0.882773989546678, 0.117226010453322], [0.896369828080518, 0.103630171919482], [0.897704300908604, 0.102295699091396]], [[1.0, 0.0], [1.0, 0.0], [1.0, 0.0], [1.0, 0.0], [1.0, 0.0]], [[0.083466517352395, 0.916533482647605], [0.075025042445218, 0.924974957554782], [0.07768503008746, 0.92231496991254], [0.080528332865639, 0.919471667134361], [0.085100318817882, 0.914899681182118]], [[0.864808013853197, 0.135191986146803], [0.865031495932036, 0.134968504067964], [0.872172588326089, 0.127827411673911], [0.854454191263421, 0.145545808736579], [0.855155009555298, 0.144844990444703]], [[0.064268732195081, 0.935731267804918], [0.061943644167879, 0.938056355832121], [0.05007733111406, 0.94992266888594], [0.0623048132606, 0.9376951867394], [0.056603536848235, 0.943396463151765]], [[0.954561261151425, 0.045438738848575], [0.951300828910768, 0.048699171089231], [0.955286402749658, 0.044713597250342], [0.959521581804828, 0.040478418195172], [0.958411109945227, 0.041588890054773]], [[0.438484759732014, 0.561515240267986], [0.446859142455645, 0.553140857544355], [0.458091224323853, 0.541908775676147], [0.471143532137792, 0.528856467862208], [0.445953996213098, 0.554046003786902]], [[0.059405553045505, 0.940594446954495], [0.065865587281611, 0.934134412718389], [0.068779766104254, 0.931220233895746], [0.064870336550328, 0.935129663449672], [0.065470979511289, 0.934529020488711]], [[0.508458172027175, 0.491541827972825], [0.511554775357791, 0.488445224642209], [0.492050834213022, 0.507949165786978], [0.42352365075143, 0.57647634924857], [0.412592944234222, 0.587407055765778]], [[0.602334980129421, 0.397665019870579], [0.565633467313151, 0.434366532686849], [0.556277635773497, 0.443722364226503], [0.560140973932466, 0.439859026067534], [0.559539185689129, 0.440460814310871]], [[0.295689167535293, 0.704310832464707], [0.280752564229818, 0.719247435770182], [0.290563956716701, 0.709436043283299], [0.262675482605136, 0.737324517394864], [0.244919458936874, 0.755080541063126]], [[0.026352338219316, 0.973647661780684], [0.028688608585689, 0.971311391414311], [0.028905761903202, 0.971094238096798], [0.029192258340035, 0.970807741659965], [0.031244346884813, 0.968755653115187]], [[0.803756233782847, 0.196243766217153], [0.789578783366072, 0.210421216633928], [0.80212239518908, 0.19787760481092], [0.787338770998895, 0.212661229001105], [0.787214958176316, 0.212785041823685]], [[0.60962507723343, 0.39037492276657], [0.617933194938681, 0.382066805061319], [0.625355460136068, 0.374644539863932], [0.654209299453703, 0.345790700546297], [0.669173927467743, 0.330826072532257]], [[0.904422868371995, 0.095577131628005], [0.909182806316858, 0.090817193683143], [0.887006035424398, 0.112993964575602], [0.933506090191712, 0.066493909808288], [0.929957543278671, 0.070042456721329]], [[0.940101464149342, 0.059898535850658], [0.922479309878754, 0.077520690121246], [0.932189120393433, 0.067810879606567], [0.929525682415946, 0.070474317584054], [0.930288058157815, 0.069711941842186]], [[0.259292874826812, 0.740707125173188], [0.26446523985044, 0.73553476014956], [0.249790470430811, 0.750209529569189], [0.253216435523, 0.746783564477], [0.232736787394888, 0.767263212605112]], [[0.996971085170075, 0.003028914829925], [0.995650095213332, 0.004349904786668], [0.99638908698342, 0.003610913016579], [0.997038091003414, 0.002961908996587], [0.997099217133908, 0.002900782866092]], [[0.629449743076272, 0.370550256923728], [0.613345070850673, 0.386654929149327], [0.658489350720449, 0.341510649279551], [0.728101342002607, 0.271898657997393], [0.72930712014743, 0.27069287985257]], [[0.947884977522635, 0.052115022477365], [0.943740711895597, 0.056259288104403], [0.954132750675225, 0.045867249324775], [0.955019602774329, 0.044980397225671], [0.95094764407183, 0.04905235592817]], [[0.173770669012206, 0.826229330987794], [0.173391759610612, 0.826608240389388], [0.166784021670517, 0.833215978329483], [0.15205130262248, 0.84794869737752], [0.146357858973812, 0.853642141026188]], [[0.044038105984609, 0.95596189401539], [0.046207620918792, 0.953792379081208], [0.047791123188758, 0.952208876811242], [0.041854838771383, 0.958145161228618], [0.044310796278821, 0.955689203721179]], [[0.198333033375263, 0.801666966624737], [0.204147313176013, 0.795852686823987], [0.214394813106519, 0.785605186893481], [0.211202611830132, 0.788797388169868], [0.196271477570545, 0.803728522429455]], [[0.11504320728464, 0.88495679271536], [0.104632900508625, 0.895367099491375], [0.104787407806898, 0.895212592193102], [0.129222037478342, 0.870777962521658], [0.115040392540843, 0.884959607459157]], [[0.805710990720009, 0.194289009279991], [0.817472727467973, 0.182527272532027], [0.831252369012601, 0.168747630987399], [0.825059932787095, 0.174940067212905], [0.829386841710438, 0.170613158289562]], [[0.987809777713259, 0.012190222286741], [0.988134903610491, 0.011865096389509], [0.98808817627996, 0.01191182372004], [0.989975764874398, 0.010024235125602], [0.990387778614748, 0.009612221385252]], [[0.399921215068673, 0.600078784931327], [0.424423463785592, 0.575576536214408], [0.41193590442957, 0.58806409557043], [0.257878910248126, 0.742121089751874], [0.257237590590634, 0.742762409409366]], [[1.0, 0.0], [1.0, 0.0], [1.0, 0.0], [1.0, 0.0], [1.0, 0.0]], [[0.514184351754116, 0.485815648245884], [0.537885875082256, 0.462114124917745], [0.537797683084532, 0.462202316915468], [0.528852198026412, 0.471147801973588], [0.541510547458578, 0.458489452541422]], [[0.646958328041587, 0.353041671958413], [0.62946541270903, 0.37053458729097], [0.683747772165692, 0.316252227834308], [0.581133106305071, 0.418866893694929], [0.588880225648402, 0.411119774351598]], [[0.037519660241276, 0.962480339758724], [0.036016529304377, 0.963983470695623], [0.031030035219005, 0.968969964780995], [0.068280764784665, 0.931719235215336], [0.048303247858498, 0.951696752141502]], [[0.695409843411859, 0.304590156588141], [0.693645571836794, 0.306354428163205], [0.700775448402747, 0.299224551597253], [0.641247384443245, 0.358752615556755], [0.657435974412083, 0.342564025587917]], [[0.289884237629615, 0.710115762370385], [0.290291415061317, 0.709708584938683], [0.321625928423188, 0.678374071576812], [0.259395118398577, 0.740604881601424], [0.257593888100804, 0.742406111899196]], [[0.683159117627994, 0.316840882372006], [0.702269437546401, 0.297730562453599], [0.712867987628023, 0.287132012371977], [0.689847063553942, 0.310152936446058], [0.705582663979839, 0.294417336020161]], [[0.499288616846978, 0.500711383153022], [0.533175262418609, 0.466824737581391], [0.529345789917942, 0.470654210082058], [0.435429871868685, 0.564570128131315], [0.430604245170128, 0.569395754829872]], [[0.137061754620873, 0.862938245379127], [0.129510501745304, 0.870489498254696], [0.137953301716783, 0.862046698283217], [0.157069781408357, 0.842930218591643], [0.152662212675671, 0.847337787324329]], [[0.415570201211981, 0.584429798788019], [0.343743473423625, 0.656256526576375], [0.392059925717807, 0.607940074282193], [0.442003465713341, 0.557996534286659], [0.404204754652622, 0.595795245347378]], [[0.850400683602191, 0.149599316397809], [0.852548388358778, 0.147451611641222], [0.853235436084394, 0.146764563915606], [0.820675131227163, 0.179324868772837], [0.81171315493105, 0.18828684506895]], [[0.131654902642609, 0.868345097357391], [0.133882225613632, 0.866117774386368], [0.141298301674139, 0.85870169832586], [0.13175696829274, 0.86824303170726], [0.141351330969972, 0.858648669030028]], [[0.224259064538175, 0.775740935461825], [0.251011772381159, 0.748988227618841], [0.24967296113029, 0.75032703886971], [0.2926753333109, 0.7073246666891], [0.282477849713157, 0.717522150286843]], [[0.017727407423516, 0.982272592576484], [0.022184110766032, 0.977815889233968], [0.021467438653686, 0.978532561346314], [0.025399090088711, 0.974600909911289], [0.024869901516816, 0.975130098483184]], [[0.172677812615617, 0.827322187384383], [0.155334732701435, 0.844665267298565], [0.167963994974096, 0.832036005025904], [0.178206372313452, 0.821793627686548], [0.190106851026763, 0.809893148973237]], [[0.087978200540925, 0.912021799459075], [0.076239850219046, 0.923760149780954], [0.097348379156375, 0.902651620843624], [0.077451802981313, 0.922548197018687], [0.083369954878711, 0.916630045121289]], [[0.372074291443507, 0.627925708556493], [0.346422895466598, 0.653577104533402], [0.345098955935303, 0.654901044064697], [0.400552646424785, 0.599447353575215], [0.350391172474742, 0.649608827525258]], [[0.020660382476445, 0.979339617523555], [0.022434966421882, 0.977565033578118], [0.020674783665347, 0.979325216334653], [0.01828438308164, 0.98171561691836], [0.018969637774247, 0.981030362225753]], [[0.894848698143113, 0.105151301856887], [0.882798407885325, 0.117201592114675], [0.878173573313874, 0.121826426686126], [0.896359946314491, 0.103640053685509], [0.889341536248481, 0.110658463751519]], [[0.037319221838297, 0.962680778161704], [0.039796163903867, 0.960203836096133], [0.038589284268962, 0.961410715731038], [0.038022445883276, 0.961977554116724], [0.040175052907408, 0.959824947092592]], [[0.881814963566604, 0.118185036433396], [0.8804235180149, 0.1195764819851], [0.873170653020988, 0.126829346979012], [0.890153487532463, 0.109846512467537], [0.890543066669011, 0.109456933330989]], [[1.0, 0.0], [1.0, 0.0], [1.0, 0.0], [1.0, 0.0], [1.0, 0.0]], [[0.081914774337304, 0.918085225662696], [0.067148375851798, 0.932851624148202], [0.072324001199681, 0.927675998800319], [0.09890910584979, 0.90109089415021], [0.103165874102875, 0.896834125897125]], [[0.971941250466569, 0.028058749533431], [0.968520788026245, 0.031479211973755], [0.967691432364172, 0.032308567635828], [0.970493389124451, 0.029506610875549], [0.962275213842153, 0.037724786157846]], [[0.605530328639635, 0.394469671360365], [0.619564280105283, 0.380435719894717], [0.627099886883822, 0.372900113116178], [0.601226788736936, 0.398773211263064], [0.580704868267048, 0.419295131732952]], [[0.420041066132241, 0.579958933867758], [0.375378837167588, 0.624621162832412], [0.384233512646248, 0.615766487353752], [0.541599164764083, 0.458400835235917], [0.513690099722453, 0.486309900277547]], [[0.296678516754249, 0.703321483245751], [0.247726500261171, 0.752273499738829], [0.25773768247454, 0.74226231752546], [0.318916877539592, 0.681083122460408], [0.292560749064681, 0.707439250935319]], [[0.458689904007238, 0.541310095992762], [0.47730846668846, 0.522691533311541], [0.47380210923405, 0.52619789076595], [0.497515258869362, 0.502484741130638], [0.557071527795177, 0.442928472204823]], [[0.53265025744688, 0.46734974255312], [0.514887620519809, 0.485112379480191], [0.549925521934609, 0.450074478065391], [0.561931901462896, 0.438068098537104], [0.565214471240066, 0.434785528759934]], [[0.114149929520018, 0.885850070479982], [0.118007274251508, 0.881992725748492], [0.091223087692042, 0.908776912307958], [0.131357632846563, 0.868642367153438], [0.109826219948917, 0.890173780051083]], [[0.971041257653913, 0.028958742346087], [0.962414008811718, 0.037585991188282], [0.963839872995991, 0.036160127004009], [0.975250439419162, 0.024749560580838], [0.970367503585366, 0.029632496414634]], [[0.128352719901118, 0.871647280098882], [0.134829649101237, 0.865170350898763], [0.131467108169395, 0.868532891830605], [0.138522680293405, 0.861477319706595], [0.148573016137505, 0.851426983862495]], [[0.239796407139887, 0.760203592860113], [0.274325036463263, 0.725674963536737], [0.262329909291898, 0.737670090708102], [0.260568657275265, 0.739431342724735], [0.267207893339621, 0.732792106660379]], [[0.132676877371052, 0.867323122628948], [0.11062947820065, 0.88937052179935], [0.133041852373561, 0.866958147626439], [0.085752729783968, 0.914247270216032], [0.093742980181434, 0.906257019818566]], [[0.601833103544137, 0.398166896455863], [0.591580195267085, 0.408419804732915], [0.57280454351699, 0.42719545648301], [0.591233926753475, 0.408766073246525], [0.603890181742699, 0.396109818257301]], [[0.713454179677997, 0.286545820322003], [0.676077658783588, 0.323922341216412], [0.693614723244213, 0.306385276755787], [0.713359226229852, 0.286640773770148], [0.703484593896855, 0.296515406103145]], [[0.898929765237332, 0.101070234762668], [0.887285345695444, 0.112714654304556], [0.886169721671876, 0.113830278328124], [0.877980966723564, 0.122019033276436], [0.879680533803156, 0.120319466196844]], [[0.594541851537139, 0.405458148462861], [0.57960516892578, 0.42039483107422], [0.563475931135323, 0.436524068864677], [0.596472466561402, 0.403527533438598], [0.576163286068202, 0.423836713931798]], [[0.312610691013609, 0.687389308986391], [0.293389366362862, 0.706610633637138], [0.286088856432384, 0.713911143567616], [0.276888276902864, 0.723111723097136], [0.260269338108854, 0.739730661891146]], [[0.076241249243892, 0.923758750756108], [0.083837037959779, 0.916162962040221], [0.084732157547461, 0.915267842452539], [0.091301662156726, 0.908698337843274], [0.087529602344027, 0.912470397655973]], [[0.239265244577575, 0.760734755422425], [0.233095475815034, 0.766904524184966], [0.276130180066612, 0.723869819933388], [0.371302888044331, 0.628697111955669], [0.378677734739338, 0.621322265260662]], [[0.713478181618347, 0.286521818381653], [0.710768930679633, 0.289231069320367], [0.732044276504504, 0.267955723495496], [0.735741728523019, 0.264258271476981], [0.747370675548337, 0.252629324451663]], [[0.97789167569225, 0.02210832430775], [0.978301025595184, 0.021698974404816], [0.977109347178665, 0.022890652821335], [0.978236438686861, 0.021763561313139], [0.97485109567674, 0.02514890432326]], [[0.937222747344652, 0.062777252655348], [0.937742240825974, 0.062257759174026], [0.937771381921177, 0.062228618078823], [0.931412504566976, 0.068587495433024], [0.928626777787452, 0.071373222212548]], [[0.730719954478925, 0.269280045521075], [0.713074128284766, 0.286925871715235], [0.728213756975995, 0.271786243024005], [0.720640886996044, 0.279359113003956], [0.728251716275928, 0.271748283724072]], [[0.074860503707104, 0.925139496292896], [0.06344246659305, 0.93655753340695], [0.065103037764355, 0.934896962235645], [0.1032918293952, 0.8967081706048], [0.081574648097785, 0.918425351902215]], [[0.733912690465656, 0.266087309534344], [0.726186698620626, 0.273813301379374], [0.711789945830402, 0.288210054169599], [0.744708888563263, 0.255291111436737], [0.763470916171628, 0.236529083828372]], [[0.982581414421141, 0.017418585578859], [0.982179709349326, 0.017820290650674], [0.981277028821916, 0.018722971178084], [0.983478718112133, 0.016521281887867], [0.982151774595662, 0.017848225404338]], [[0.904541268221939, 0.095458731778061], [0.905619470825136, 0.094380529174864], [0.901055613239649, 0.098944386760351], [0.918475733183456, 0.081524266816544], [0.921742775263896, 0.078257224736105]], [[0.919782127973317, 0.080217872026683], [0.91930126599291, 0.08069873400709], [0.916701613528571, 0.083298386471429], [0.926435634270286, 0.073564365729714], [0.921408727160385, 0.078591272839615]], [[0.022843376141924, 0.977156623858076], [0.026525703003155, 0.973474296996845], [0.020565712512246, 0.979434287487754], [0.021349408010357, 0.978650591989643], [0.016149980335546, 0.983850019664454]], [[0.495882680639863, 0.504117319360137], [0.48486954884797, 0.51513045115203], [0.481951347026058, 0.518048652973942], [0.597773220928127, 0.402226779071873], [0.596359209523769, 0.403640790476231]], [[0.512739066046864, 0.487260933953136], [0.528924174506142, 0.471075825493858], [0.533224774111286, 0.466775225888714], [0.603757012230043, 0.396242987769957], [0.587737761658673, 0.412262238341327]], [[0.510086096561979, 0.489913903438021], [0.511033740250138, 0.488966259749862], [0.51710714374491, 0.48289285625509], [0.533098949802685, 0.466901050197315], [0.512211862917681, 0.487788137082319]], [[0.116152935123606, 0.883847064876394], [0.116949173697932, 0.883050826302068], [0.132285003306183, 0.867714996693818], [0.114103861996123, 0.885896138003877], [0.119209209051425, 0.880790790948575]], [[0.048135795241601, 0.951864204758399], [0.050377862115311, 0.949622137884689], [0.052082058037103, 0.947917941962897], [0.041378668737614, 0.958621331262386], [0.044536656412826, 0.955463343587174]], [[0.883292719072512, 0.116707280927488], [0.895337301038116, 0.104662698961884], [0.890543364330214, 0.109456635669786], [0.854361519658756, 0.145638480341244], [0.865136338591165, 0.134863661408835]], [[0.974908198204786, 0.025091801795214], [0.976440797917146, 0.023559202082854], [0.979396581134566, 0.020603418865434], [0.972518876226838, 0.027481123773162], [0.973859302486101, 0.026140697513899]], [[0.162514694016472, 0.837485305983528], [0.157177695910727, 0.842822304089273], [0.163875839493906, 0.836124160506094], [0.137745565326676, 0.862254434673324], [0.145041088024076, 0.854958911975924]], [[0.622626201206914, 0.377373798793086], [0.655973067420439, 0.344026932579561], [0.659027645684282, 0.340972354315718], [0.630745925767443, 0.369254074232557], [0.648238145522285, 0.351761854477715]], [[0.039440445766769, 0.960559554233232], [0.037666986683645, 0.962333013316354], [0.045926827727727, 0.954073172272273], [0.064334743299071, 0.935665256700929], [0.079362919853459, 0.920637080146541]], [[0.603870601649867, 0.396129398350133], [0.57954017041725, 0.42045982958275], [0.595361820408081, 0.404638179591919], [0.552732883772195, 0.447267116227805], [0.551153473554826, 0.448846526445174]], [[0.846271793086525, 0.153728206913475], [0.734915182491402, 0.265084817508597], [0.804387327237028, 0.195612672762971], [0.811031913746, 0.188968086254], [0.838915050188056, 0.161084949811944]], [[0.065608317966228, 0.934391682033772], [0.060393340840773, 0.939606659159227], [0.050025416902365, 0.949974583097634], [0.047139037354083, 0.952860962645917], [0.04908011781921, 0.95091988218079]], [[0.154031071697908, 0.845968928302092], [0.164922747484764, 0.835077252515236], [0.163677511865299, 0.836322488134701], [0.145502939327892, 0.854497060672108], [0.146825016668599, 0.853174983331401]], [[0.787382400135378, 0.212617599864622], [0.775819209680641, 0.224180790319359], [0.774427016331988, 0.225572983668012], [0.658454718361557, 0.341545281638443], [0.659429577132721, 0.340570422867279]], [[0.556966741226788, 0.443033258773212], [0.580993117221246, 0.419006882778754], [0.58173874583361, 0.41826125416639], [0.526664820729298, 0.473335179270702], [0.503861624397286, 0.496138375602714]], [[0.958169653791595, 0.041830346208405], [0.956274725865002, 0.043725274134998], [0.94928782158482, 0.05071217841518], [0.957722017976902, 0.042277982023098], [0.957607003136316, 0.042392996863684]], [[0.967353088686219, 0.032646911313781], [0.970782730090156, 0.029217269909844], [0.971498461180224, 0.028501538819776], [0.969097895822395, 0.030902104177605], [0.968635441735742, 0.031364558264258]], [[0.983596633747408, 0.016403366252592], [0.984563406510162, 0.015436593489838], [0.983564523357549, 0.016435476642451], [0.987133024523598, 0.012866975476402], [0.983870739758718, 0.016129260241282]], [[0.045812012035723, 0.954187987964277], [0.050380822361946, 0.949619177638054], [0.045650231265789, 0.954349768734211], [0.060250411799081, 0.939749588200919], [0.057879862852859, 0.942120137147142]], [[0.285552043437594, 0.714447956562406], [0.289750814344303, 0.710249185655697], [0.318820154115995, 0.681179845884004], [0.307445989468487, 0.692554010531513], [0.305703587805149, 0.694296412194851]], [[0.260162131475029, 0.739837868524971], [0.287524846127521, 0.712475153872478], [0.279654981951689, 0.720345018048311], [0.277893963878825, 0.722106036121175], [0.271421728223656, 0.728578271776344]], [[0.043736931137923, 0.956263068862077], [0.048322514391444, 0.951677485608556], [0.04418389162616, 0.95581610837384], [0.058799336904685, 0.941200663095315], [0.060960005883162, 0.939039994116838]], [[0.183892040298962, 0.816107959701038], [0.200296469253359, 0.799703530746641], [0.203694234026457, 0.796305765973543], [0.159739828189709, 0.840260171810291], [0.153147024891931, 0.846852975108069]], [[0.776190486721161, 0.223809513278839], [0.763986276256093, 0.236013723743907], [0.774264343956035, 0.225735656043965], [0.8130109331815, 0.1869890668185], [0.826611729928019, 0.173388270071981]], [[0.832997838631732, 0.167002161368268], [0.835606900399954, 0.164393099600046], [0.843850197570354, 0.156149802429646], [0.86495421165087, 0.13504578834913], [0.86820321625661, 0.131796783743391]], [[0.617137264043052, 0.382862735956948], [0.619015423885365, 0.380984576114635], [0.608084628363078, 0.391915371636922], [0.658550921885262, 0.341449078114738], [0.633876177675056, 0.366123822324944]], [[0.500091728451038, 0.499908271548962], [0.538236411472575, 0.461763588527425], [0.52985598199732, 0.47014401800268], [0.462679136461069, 0.537320863538931], [0.473602099009685, 0.526397900990315]], [[0.958285949687774, 0.041714050312226], [0.954105102888954, 0.045894897111045], [0.959889022687254, 0.040110977312746], [0.959029782519218, 0.040970217480783], [0.953192721686337, 0.046807278313663]], [[0.993102011782051, 0.006897988217949], [0.991433210130276, 0.008566789869724], [0.993957689798169, 0.006042310201831], [0.991854647059977, 0.008145352940023], [0.994831422627872, 0.005168577372129]], [[1.0, 0.0], [1.0, 0.0], [1.0, 0.0], [1.0, 0.0], [1.0, 0.0]], [[NaN, NaN], [NaN, NaN], [NaN, NaN], [NaN, NaN], [NaN, NaN]], [[0.129977929336118, 0.870022070663882], [0.14051586916815, 0.85948413083185], [0.165602702292697, 0.834397297707303], [0.166440232932357, 0.833559767067643], [0.168617761559661, 0.831382238440339]], [[0.738440786955931, 0.261559213044069], [0.727502466011795, 0.272497533988205], [0.765186047437369, 0.234813952562631], [0.760398870125825, 0.239601129874175], [0.771228898354045, 0.228771101645955]], [[0.995248044334757, 0.004751955665243], [0.994621742949145, 0.005378257050855], [0.994643290513668, 0.005356709486332], [0.993330785449326, 0.006669214550674], [0.99597364436707, 0.00402635563293]], [[0.00615879805938, 0.99384120194062], [0.006585637083124, 0.993414362916876], [0.010188676488393, 0.989811323511607], [0.009479930957931, 0.990520069042069], [0.010458030591464, 0.989541969408536]], [[1.0, 0.0], [1.0, 0.0], [1.0, 0.0], [1.0, 0.0], [1.0, 0.0]], [[0.100993578354021, 0.89900642164598], [0.103479593234858, 0.896520406765142], [0.103021234838487, 0.896978765161514], [0.105720830033762, 0.894279169966238], [0.104857896449111, 0.895142103550889]], [[0.98405607638556, 0.01594392361444], [0.976089321744621, 0.023910678255379], [0.979487876240557, 0.020512123759443], [0.985243525188549, 0.014756474811451], [0.984232900269952, 0.015767099730048]], [[0.987768247701862, 0.012231752298138], [0.987213272753043, 0.012786727246957], [0.987304757992424, 0.012695242007576], [0.986468678647332, 0.013531321352668], [0.98384619369353, 0.01615380630647]], [[0.280183783390715, 0.719816216609285], [0.283740450001462, 0.716259549998538], [0.291724861614141, 0.708275138385859], [0.314132544285295, 0.685867455714705], [0.307883641563631, 0.692116358436369]], [[0.021752765229073, 0.978247234770927], [0.03370766215964, 0.966292337840359], [0.018265071985941, 0.981734928014059], [0.039304131928059, 0.960695868071941], [0.052275871727267, 0.947724128272733]], [[0.030948847193706, 0.969051152806294], [0.021844321742372, 0.978155678257628], [0.021305135869807, 0.978694864130193], [0.024592431191554, 0.975407568808446], [0.01980720048469, 0.98019279951531]], [[0.894128593147923, 0.105871406852077], [0.918393868550346, 0.081606131449654], [0.911235402639442, 0.088764597360558], [0.889569540240461, 0.110430459759539], [0.881694377473406, 0.118305622526594]], [[0.072078523793338, 0.927921476206662], [0.081433956965252, 0.918566043034748], [0.080940439552922, 0.919059560447078], [0.068946488636607, 0.931053511363393], [0.065811517323702, 0.934188482676298]], [[0.229643749553296, 0.770356250446704], [0.196709369762025, 0.803290630237975], [0.229819376109916, 0.770180623890084], [0.254820025651515, 0.745179974348486], [0.263377376153385, 0.736622623846615]], [[0.630088247716948, 0.369911752283052], [0.608728621115312, 0.391271378884688], [0.696352442763696, 0.303647557236304], [0.540801440770248, 0.459198559229752], [0.554370110000944, 0.445629889999056]], [[0.084171652729118, 0.915828347270882], [0.087703218242915, 0.912296781757085], [0.090075433132117, 0.909924566867883], [0.114931576716715, 0.885068423283285], [0.107565546782906, 0.892434453217094]], [[0.773552651800426, 0.226447348199574], [0.75812140130658, 0.24187859869342], [0.770004262371022, 0.229995737628978], [0.603995908053393, 0.396004091946607], [0.609101784077685, 0.390898215922315]], [[0.971656954528334, 0.028343045471665], [0.95521272413269, 0.04478727586731], [0.952616576803417, 0.047383423196583], [0.957307019900407, 0.042692980099593], [0.960854465253349, 0.039145534746651]], [[0.982578084809806, 0.017421915190194], [0.98055287836518, 0.01944712163482], [0.982864044160054, 0.017135955839946], [0.982040698477174, 0.017959301522826], [0.983997409721447, 0.016002590278553]], [[0.071533323667605, 0.928466676332395], [0.067828901121368, 0.932171098878632], [0.068620783413025, 0.931379216586975], [0.121166267240901, 0.878833732759099], [0.108204600491723, 0.891795399508277]], [[0.10497137942586, 0.89502862057414], [0.086627521736885, 0.913372478263115], [0.105850697510677, 0.894149302489323], [0.107657508057363, 0.892342491942637], [0.103260718616195, 0.896739281383805]], [[0.099838259949778, 0.900161740050222], [0.085200875735208, 0.914799124264792], [0.073745999233483, 0.926254000766517], [0.115754866897257, 0.884245133102743], [0.13832950162268, 0.86167049837732]], [[0.841632698979146, 0.158367301020854], [0.785669256867893, 0.214330743132107], [0.816739996634308, 0.183260003365692], [0.812853014179029, 0.187146985820971], [0.800148548873728, 0.199851451126272]], [[0.104965830973046, 0.895034169026954], [0.106974250613277, 0.893025749386723], [0.113167344190539, 0.886832655809461], [0.195356772139558, 0.804643227860442], [0.205010760443856, 0.794989239556144]], [[1.0, 0.0], [1.0, 0.0], [1.0, 0.0], [1.0, 0.0], [1.0, 0.0]], [[0.182832656447035, 0.817167343552965], [0.194126127067643, 0.805873872932357], [0.175379645629672, 0.824620354370328], [0.269514627153954, 0.730485372846046], [0.24660962603407, 0.75339037396593]], [[0.04628838866935, 0.95371161133065], [0.042539802305224, 0.957460197694776], [0.049038349581821, 0.950961650418179], [0.051744292339589, 0.948255707660411], [0.0526760086296, 0.9473239913704]], [[0.765386191959836, 0.234613808040164], [0.729521914969976, 0.270478085030024], [0.769531307735786, 0.230468692264214], [0.688111115654993, 0.311888884345007], [0.678406519400214, 0.321593480599786]], [[0.838590371790612, 0.161409628209388], [0.843725616409752, 0.156274383590248], [0.836666211193175, 0.163333788806825], [0.845115104254767, 0.154884895745233], [0.836079165167384, 0.163920834832616]], [[0.357712727871596, 0.642287272128404], [0.341202731143239, 0.658797268856761], [0.328731827723194, 0.671268172276806], [0.401979274970067, 0.598020725029933], [0.369448159883302, 0.630551840116698]], [[0.093729617578131, 0.906270382421869], [0.096052172276343, 0.903947827723657], [0.102692907465754, 0.897307092534246], [0.084542596693126, 0.915457403306874], [0.08938882823837, 0.91061117176163]], [[0.742623029982662, 0.257376970017338], [0.747185886434143, 0.252814113565857], [0.790931271785283, 0.209068728214717], [0.669361377015274, 0.330638622984726], [0.674104469509212, 0.325895530490788]], [[0.567350443192558, 0.432649556807442], [0.560150977302198, 0.439849022697803], [0.574132001721475, 0.425867998278525], [0.492939382001016, 0.507060617998984], [0.45886790457722, 0.54113209542278]], [[0.82097388832551, 0.17902611167449], [0.813161732061258, 0.186838267938742], [0.811140304923523, 0.188859695076477], [0.787158785530414, 0.212841214469586], [0.77379260950485, 0.22620739049515]], [[0.077734931952698, 0.922265068047302], [0.074139819919869, 0.925860180080131], [0.068075046790927, 0.931924953209074], [0.066196741776357, 0.933803258223643], [0.06436093265988, 0.93563906734012]], [[0.678861349210656, 0.321138650789345], [0.688701254589063, 0.311298745410937], [0.685665022199919, 0.314334977800081], [0.555995068876594, 0.444004931123406], [0.565260545918309, 0.434739454081691]], [[0.049390037216243, 0.950609962783757], [0.046348906253913, 0.953651093746087], [0.052541878341832, 0.947458121658168], [0.073529561722657, 0.926470438277343], [0.074158909129564, 0.925841090870436]], [[0.09276986679808, 0.90723013320192], [0.085155549281897, 0.914844450718103], [0.10298028264078, 0.89701971735922], [0.089589821572279, 0.910410178427721], [0.086779924944587, 0.913220075055413]], [[0.595788887919204, 0.404211112080796], [0.584302964500376, 0.415697035499624], [0.56801805466654, 0.43198194533346], [0.711803860707303, 0.288196139292697], [0.724413310607315, 0.275586689392685]], [[0.983117582853755, 0.016882417146245], [0.981736226923269, 0.018263773076731], [0.982859699966937, 0.017140300033063], [0.981523583221105, 0.018476416778895], [0.979727253975464, 0.020272746024536]], [[0.383528749119026, 0.616471250880974], [0.363711972540856, 0.636288027459144], [0.357099100090342, 0.642900899909658], [0.274744639438966, 0.725255360561034], [0.255195430982314, 0.744804569017686]], [[0.592413218784433, 0.407586781215567], [0.639869820715201, 0.360130179284799], [0.639883532509613, 0.360116467490387], [0.506027395978863, 0.493972604021137], [0.502741602678619, 0.497258397321381]], [[0.734757074435574, 0.265242925564426], [0.743931541455075, 0.256068458544926], [0.769587424944001, 0.230412575055999], [0.684078592063338, 0.315921407936662], [0.710785991380279, 0.289214008619721]], [[0.929483824335806, 0.070516175664194], [0.929071550692184, 0.070928449307816], [0.934014638629478, 0.065985361370522], [0.926873374882608, 0.073126625117391], [0.924936459347607, 0.075063540652393]], [[0.034122446649291, 0.965877553350709], [0.042251758803945, 0.957748241196055], [0.043729260926928, 0.956270739073073], [0.040698024129406, 0.959301975870594], [0.036209059358902, 0.963790940641098]], [[0.039419725704436, 0.960580274295564], [0.042956093322799, 0.957043906677201], [0.039372645759785, 0.960627354240215], [0.054923418463253, 0.945076581536747], [0.05307764379734, 0.94692235620266]], [[0.983987190742856, 0.016012809257144], [0.980932217836885, 0.019067782163115], [0.981221767005286, 0.018778232994714], [0.981600254836658, 0.018399745163342], [0.981696354182804, 0.018303645817196]], [[0.980880643118304, 0.019119356881696], [0.975387255218796, 0.024612744781204], [0.97542678887984, 0.02457321112016], [0.978181272343936, 0.021818727656064], [0.979706806401241, 0.020293193598759]], [[0.027217403306001, 0.972782596694], [0.025027262018519, 0.974972737981482], [0.027642172720224, 0.972357827279776], [0.02807303436549, 0.97192696563451], [0.028407458610026, 0.971592541389974]], [[0.690721886052903, 0.309278113947097], [0.716125827047217, 0.283874172952782], [0.710057835241086, 0.289942164758914], [0.726793660967499, 0.273206339032501], [0.721318638071109, 0.27868136192889]], [[0.0, 1.0], [0.0, 1.0], [0.0, 1.0], [0.0, 1.0], [0.0, 1.0]], [[0.705012818090069, 0.294987181909931], [0.70481835492926, 0.29518164507074], [0.733529079619852, 0.266470920380148], [0.758898751053484, 0.241101248946516], [0.768762497674451, 0.231237502325549]], [[0.514813339212728, 0.485186660787272], [0.494642974974161, 0.505357025025839], [0.555680490870581, 0.444319509129419], [0.482577153523788, 0.517422846476212], [0.499549669350459, 0.500450330649541]], [[0.298745703330099, 0.701254296669901], [0.300142422684428, 0.699857577315572], [0.293423676232649, 0.706576323767351], [0.333369520301062, 0.666630479698938], [0.324630778161962, 0.675369221838038]], [[0.893088952704713, 0.106911047295287], [0.840235390042302, 0.159764609957698], [0.791936865215551, 0.208063134784449], [0.809379990520507, 0.190620009479493], [0.771822090402682, 0.228177909597318]], [[0.910743586082277, 0.089256413917723], [0.93672792489911, 0.06327207510089], [0.93528993247943, 0.06471006752057], [0.858719957143807, 0.141280042856193], [0.877568337244118, 0.122431662755882]], [[0.022995942601941, 0.977004057398059], [0.022760576970857, 0.977239423029143], [0.022236581963339, 0.977763418036661], [0.053742329844981, 0.946257670155019], [0.049365445977409, 0.950634554022591]], [[0.966224740472675, 0.033775259527325], [0.962493747999623, 0.037506252000377], [0.959319322506137, 0.040680677493863], [0.962986880672462, 0.037013119327537], [0.964424720411569, 0.035575279588431]], [[0.328147624860289, 0.671852375139712], [0.340252426682775, 0.659747573317226], [0.348385505319311, 0.651614494680689], [0.344325778054628, 0.655674221945372], [0.346432021459972, 0.653567978540028]], [[0.293961232348692, 0.706038767651308], [0.312528828625346, 0.687471171374654], [0.27985487356119, 0.72014512643881], [0.294112254018852, 0.705887745981148], [0.270361113680242, 0.729638886319759]], [[0.084719085681622, 0.915280914318378], [0.083754334601569, 0.916245665398431], [0.084843999745039, 0.915156000254962], [0.060489075534416, 0.939510924465584], [0.064287969034342, 0.935712030965658]], [[0.861204671896711, 0.138795328103289], [0.861229834118816, 0.138770165881184], [0.871412840559714, 0.128587159440286], [0.857846533306524, 0.142153466693476], [0.853664073540498, 0.146335926459502]], [[0.991122361216069, 0.008877638783931], [0.990005758357876, 0.009994241642124], [0.991704062050191, 0.008295937949809], [0.992776415987266, 0.007223584012734], [0.990948684678386, 0.009051315321614]], [[0.995916189940806, 0.004083810059194], [0.99727336033863, 0.00272663966137], [0.995116323827177, 0.004883676172823], [0.992150054487182, 0.007849945512817], [0.992260230659079, 0.007739769340921]], [[0.968784777410106, 0.031215222589894], [0.974648551681589, 0.025351448318411], [0.980901838982803, 0.019098161017197], [0.972841004343783, 0.027158995656217], [0.981040638268932, 0.018959361731068]], [[0.832234927947034, 0.167765072052966], [0.840852293308044, 0.159147706691957], [0.842918462885853, 0.157081537114147], [0.838107933664442, 0.161892066335558], [0.837036572317123, 0.162963427682877]], [[0.86853547468752, 0.13146452531248], [0.854062902929572, 0.145937097070428], [0.866591024767192, 0.133408975232808], [0.829849347481256, 0.170150652518745], [0.839255023703646, 0.160744976296354]], [[0.229753830814006, 0.770246169185994], [0.19222616595189, 0.80777383404811], [0.207320340885956, 0.792679659114044], [0.216456225708634, 0.783543774291366], [0.192058092527518, 0.807941907472482]], [[0.536834891853782, 0.463165108146218], [0.531363386991585, 0.468636613008415], [0.574716423195449, 0.425283576804551], [0.572456639679238, 0.427543360320762], [0.553164571131753, 0.446835428868247]], [[0.920835799191549, 0.079164200808451], [0.914246703487876, 0.085753296512124], [0.910730816364589, 0.089269183635411], [0.910596098094039, 0.089403901905961], [0.904943231804106, 0.095056768195893]], [[0.913324297056847, 0.086675702943153], [0.916278700578905, 0.083721299421095], [0.913170423632351, 0.086829576367649], [0.926649039214501, 0.073350960785499], [0.918784459677359, 0.081215540322641]], [[0.717154714262097, 0.282845285737903], [0.728965146362192, 0.271034853637808], [0.748235319225222, 0.251764680774778], [0.719224489885123, 0.280775510114877], [0.680660800034995, 0.319339199965005]], [[0.226332633924832, 0.773667366075168], [0.2261341494971, 0.7738658505029], [0.220409431046358, 0.779590568953642], [0.225990285036754, 0.774009714963246], [0.231362926542277, 0.768637073457723]], [[0.083204552687641, 0.916795447312359], [0.078911778733696, 0.921088221266304], [0.085099699888685, 0.914900300111315], [0.069046922796149, 0.93095307720385], [0.068812086688457, 0.931187913311544]], [[0.366585122221179, 0.63341487777882], [0.342236949323765, 0.657763050676235], [0.369859294837132, 0.630140705162868], [0.327880729713714, 0.672119270286286], [0.325778577976998, 0.674221422023002]], [[0.177511810312329, 0.822488189687672], [0.18000733427491, 0.81999266572509], [0.208513011328215, 0.791486988671785], [0.206501979487722, 0.793498020512278], [0.212630833809922, 0.787369166190078]], [[0.874090946458299, 0.125909053541701], [0.88465050287945, 0.11534949712055], [0.873769584206019, 0.126230415793981], [0.907565791743277, 0.092434208256723], [0.905747413876598, 0.094252586123402]], [[0.906139808398631, 0.093860191601369], [0.920567339920362, 0.079432660079638], [0.915551593020734, 0.084448406979266], [0.920572691845845, 0.079427308154155], [0.92120246931454, 0.07879753068546]], [[0.574920730815555, 0.425079269184445], [0.575600563888388, 0.424399436111612], [0.592083389580594, 0.407916610419405], [0.505883235797202, 0.494116764202798], [0.497013805019724, 0.502986194980276]], [[0.723265904923496, 0.276734095076504], [0.702425647333643, 0.297574352666357], [0.668425669307987, 0.331574330692013], [0.650899861415401, 0.349100138584599], [0.659203230779718, 0.340796769220282]], [[0.445966025331672, 0.554033974668328], [0.442853532924262, 0.557146467075738], [0.400074560178643, 0.599925439821357], [0.499300984137908, 0.500699015862092], [0.473187959416427, 0.526812040583573]], [[1.0, 0.0], [1.0, 0.0], [1.0, 0.0], [1.0, 0.0], [1.0, 0.0]], [[0.886310962771015, 0.113689037228985], [0.895968057689743, 0.104031942310257], [0.899200263259264, 0.100799736740736], [0.891956874443238, 0.108043125556762], [0.894661756893634, 0.105338243106366]], [[0.279505917745862, 0.720494082254138], [0.304511418769773, 0.695488581230226], [0.30042129674637, 0.69957870325363], [0.242983578762334, 0.757016421237666], [0.251812060126409, 0.748187939873591]], [[0.666757951349496, 0.333242048650504], [0.634214463309165, 0.365785536690835], [0.653085038694729, 0.346914961305271], [0.584423087937588, 0.415576912062412], [0.584289074039415, 0.415710925960585]], [[0.089764778693297, 0.910235221306703], [0.10665896334337, 0.89334103665663], [0.096636278707961, 0.903363721292039], [0.084556196944663, 0.915443803055337], [0.090647771951925, 0.909352228048075]], [[0.822087559014836, 0.177912440985164], [0.820232685485374, 0.179767314514626], [0.817152102056757, 0.182847897943243], [0.83045874906525, 0.16954125093475], [0.82992320604064, 0.17007679395936]], [[0.078402890802119, 0.921597109197881], [0.077418173033645, 0.922581826966355], [0.075441499139138, 0.924558500860862], [0.080578389899598, 0.919421610100402], [0.08445130112929, 0.91554869887071]], [[0.078531539224754, 0.921468460775246], [0.061143964513058, 0.938856035486941], [0.062924539390447, 0.937075460609553], [0.098835323246604, 0.901164676753396], [0.105148083551361, 0.894851916448639]], [[0.424108815524322, 0.575891184475678], [0.410993831439669, 0.589006168560331], [0.438757841193121, 0.561242158806879], [0.409161290972287, 0.590838709027713], [0.413046842408954, 0.586953157591046]], [[0.10053944786532, 0.89946055213468], [0.1083109758169, 0.8916890241831], [0.101908331542115, 0.898091668457885], [0.092221442439869, 0.907778557560131], [0.098549430026474, 0.901450569973526]], [[0.05131275202186, 0.94868724797814], [0.048966787626716, 0.951033212373284], [0.047599898876942, 0.952400101123058], [0.044488610048963, 0.955511389951037], [0.049118960888283, 0.950881039111717]], [[0.060860205028115, 0.939139794971885], [0.058730511300563, 0.941269488699437], [0.06600586802599, 0.93399413197401], [0.06101833526333, 0.93898166473667], [0.060473610561462, 0.939526389438538]], [[0.57881817663858, 0.42118182336142], [0.581410253888388, 0.418589746111612], [0.601654947147269, 0.398345052852731], [0.436427973205236, 0.563572026794764], [0.420110037333304, 0.579889962666696]], [[0.816539036451493, 0.183460963548507], [0.795892207220518, 0.204107792779483], [0.926692906957588, 0.073307093042412], [0.858375962468423, 0.141624037531576], [0.689894178441501, 0.310105821558499]], [[0.055811313894676, 0.944188686105324], [0.061041829947596, 0.938958170052404], [0.055478217371902, 0.944521782628098], [0.094928690978442, 0.905071309021558], [0.095139330343175, 0.904860669656825]], [[0.943813446804989, 0.056186553195011], [0.930523767131116, 0.069476232868884], [0.945592623717867, 0.054407376282133], [0.94973414750944, 0.05026585249056], [0.95548196372637, 0.04451803627363]], [[0.946975868025168, 0.053024131974832], [0.957099512988654, 0.042900487011346], [0.95351032338061, 0.04648967661939], [0.967145049999025, 0.032854950000975], [0.965045352841258, 0.034954647158742]], [[0.190479297266527, 0.809520702733473], [0.200159405719876, 0.799840594280124], [0.175301356131742, 0.824698643868258], [0.302947378480948, 0.697052621519052], [0.299232114732077, 0.700767885267922]], [[0.878588676920028, 0.121411323079972], [0.881196466025987, 0.118803533974013], [0.877599302669178, 0.122400697330822], [0.885581520903712, 0.114418479096289], [0.88136850287981, 0.11863149712019]], [[0.992575741111366, 0.007424258888634], [0.993060772799521, 0.006939227200479], [0.993568615305523, 0.006431384694477], [0.994403278198251, 0.005596721801749], [0.994474391153721, 0.005525608846279]], [[0.230219143551516, 0.769780856448484], [0.204944835975404, 0.795055164024596], [0.183167085075692, 0.816832914924308], [0.177814677160689, 0.822185322839311], [0.156972507383926, 0.843027492616074]], [[0.731457332784781, 0.268542667215219], [0.751247425565793, 0.248752574434207], [0.748393513641782, 0.251606486358218], [0.689818139870921, 0.310181860129079], [0.689891653037676, 0.310108346962324]], [[0.142479163602423, 0.857520836397577], [0.195660804105021, 0.804339195894979], [0.207611973570943, 0.792388026429057], [0.171124177854381, 0.828875822145619], [0.155116895574461, 0.844883104425539]], [[0.139814685133896, 0.860185314866104], [0.156281535198033, 0.843718464801968], [0.159917705127127, 0.840082294872873], [0.164364237084928, 0.835635762915072], [0.161078537578784, 0.838921462421216]], [[0.694593253852634, 0.305406746147366], [0.712805615860363, 0.287194384139637], [0.71200911145583, 0.28799088854417], [0.612611772265833, 0.387388227734167], [0.619881401991348, 0.380118598008652]], [[0.468626542277552, 0.531373457722448], [0.484694359928731, 0.515305640071269], [0.475373299060367, 0.524626700939633], [0.352959007764289, 0.647040992235711], [0.353784200987593, 0.646215799012407]], [[0.143530745727162, 0.856469254272838], [0.153075102219161, 0.846924897780839], [0.165179411794899, 0.834820588205101], [0.141853944691768, 0.858146055308232], [0.139731105905442, 0.860268894094558]], [[0.817095327558896, 0.182904672441105], [0.754834827802406, 0.245165172197594], [0.807260391097861, 0.192739608902139], [0.836334980223209, 0.163665019776791], [0.817225604578123, 0.182774395421877]], [[0.758129835966586, 0.241870164033414], [0.757242142720064, 0.242757857279936], [0.806159163258703, 0.193840836741297], [0.797416184506077, 0.202583815493923], [0.802500369854341, 0.197499630145659]], [[0.027884768462695, 0.972115231537305], [0.028147182718965, 0.971852817281035], [0.026881542989027, 0.973118457010973], [0.029371940823628, 0.970628059176372], [0.025880588332605, 0.974119411667395]], [[0.702917435244911, 0.297082564755089], [0.66208227596206, 0.33791772403794], [0.686477361678704, 0.313522638321296], [0.63327019017244, 0.366729809827561], [0.647722176284492, 0.352277823715507]], [[0.418565481429173, 0.581434518570827], [0.398221418112851, 0.601778581887149], [0.400452007260034, 0.599547992739966], [0.417914422250986, 0.582085577749014], [0.380309040039182, 0.619690959960818]], [[0.30435037123594, 0.69564962876406], [0.244621220490842, 0.755378779509158], [0.262423989126934, 0.737576010873066], [0.257410875970332, 0.742589124029668], [0.250195604512161, 0.749804395487839]], [[0.902377562353952, 0.097622437646048], [0.907212153693024, 0.092787846306976], [0.908421400221505, 0.091578599778495], [0.90998085328019, 0.09001914671981], [0.91041845879198, 0.08958154120802]], [[0.072612713742656, 0.927387286257344], [0.070150448287783, 0.929849551712217], [0.069315851370172, 0.930684148629828], [0.070351958078382, 0.929648041921618], [0.065432106427234, 0.934567893572766]], [[0.707702237663806, 0.292297762336194], [0.695944114716777, 0.304055885283223], [0.727389031775331, 0.272610968224669], [0.647276178841957, 0.352723821158043], [0.63803547533599, 0.36196452466401]], [[0.967288529197972, 0.032711470802028], [0.974805863910956, 0.025194136089044], [0.972288964154505, 0.027711035845495], [0.960634496651928, 0.039365503348072], [0.963509202606922, 0.036490797393078]], [[0.05932810394239, 0.94067189605761], [0.066912035175979, 0.933087964824021], [0.053166308078466, 0.946833691921534], [0.077454086438693, 0.922545913561307], [0.067673996480795, 0.932326003519205]], [[0.915318246961244, 0.084681753038756], [0.906349288770502, 0.093650711229498], [0.91518594868099, 0.08481405131901], [0.893146294261664, 0.106853705738336], [0.908469222156233, 0.091530777843767]], [[0.100797761272918, 0.899202238727081], [0.094136176357008, 0.905863823642992], [0.096419817131651, 0.903580182868349], [0.106594075813942, 0.893405924186058], [0.105697171840707, 0.894302828159293]], [[0.08664711449707, 0.91335288550293], [0.087139924764046, 0.912860075235954], [0.099227307830196, 0.900772692169804], [0.07163184413654, 0.92836815586346], [0.069880260014727, 0.930119739985273]], [[0.967235201989896, 0.032764798010104], [0.961601886337028, 0.038398113662972], [0.966093730343952, 0.033906269656048], [0.951661181129585, 0.048338818870415], [0.961197673830617, 0.038802326169383]], [[0.361618733490438, 0.638381266509562], [0.342742955931868, 0.657257044068132], [0.359129876356227, 0.640870123643773], [0.362615917377791, 0.637384082622209], [0.344853858535853, 0.655146141464147]], [[0.547146933095024, 0.452853066904976], [0.599612172723501, 0.400387827276499], [0.618189863251855, 0.381810136748145], [0.645834307655853, 0.354165692344147], [0.638694764567783, 0.361305235432217]], [[0.198383262226874, 0.801616737773126], [0.219686092112294, 0.780313907887706], [0.258458346187454, 0.741541653812546], [0.261681526606199, 0.738318473393801], [0.269469790666917, 0.730530209333083]], [[0.993164570865785, 0.006835429134215], [0.99355126741043, 0.00644873258957], [0.994531519478763, 0.005468480521237], [0.995116146782836, 0.004883853217163], [0.995215810615854, 0.004784189384146]], [[0.301666877538514, 0.698333122461486], [0.264624259078661, 0.735375740921339], [0.289829687189834, 0.710170312810166], [0.203765277580808, 0.796234722419192], [0.179495685146482, 0.820504314853518]], [[0.775270534131119, 0.224729465868881], [0.785390227140405, 0.214609772859595], [0.78626641927435, 0.21373358072565], [0.735077997244714, 0.264922002755287], [0.753497922014534, 0.246502077985466]], [[0.0, 1.0], [0.0, 1.0], [0.0, 1.0], [0.0, 1.0], [0.0, 1.0]], [[0.13066307285641, 0.86933692714359], [0.123806911471352, 0.876193088528648], [0.125279104383145, 0.874720895616855], [0.122188168520846, 0.877811831479154], [0.120853384119074, 0.879146615880926]], [[0.795410437170419, 0.204589562829581], [0.77372879009905, 0.22627120990095], [0.788522768349302, 0.211477231650698], [0.764177643609623, 0.235822356390377], [0.737214828223658, 0.262785171776342]], [[0.880183270118126, 0.119816729881874], [0.885729100796833, 0.114270899203167], [0.884652380030898, 0.115347619969102], [0.902635708369386, 0.097364291630614], [0.902404130825054, 0.097595869174945]], [[0.970150560134874, 0.029849439865126], [0.967882093081406, 0.032117906918594], [0.968233434192356, 0.031766565807644], [0.971759808416646, 0.028240191583354], [0.972986999563738, 0.027013000436262]], [[0.918144180337568, 0.081855819662432], [0.902400320837866, 0.097599679162134], [0.91269984273717, 0.08730015726283], [0.912230807448442, 0.087769192551558], [0.915407386981905, 0.084592613018095]], [[0.46246894248892, 0.537531057511081], [0.445989354663211, 0.554010645336789], [0.49874258988299, 0.50125741011701], [0.223441002586039, 0.776558997413961], [0.239541745349021, 0.760458254650979]], [[0.612200951920906, 0.387799048079094], [0.57553502922087, 0.42446497077913], [0.556503240556423, 0.443496759443577], [0.645248007373439, 0.354751992626561], [0.630719648312881, 0.369280351687119]], [[0.13355562556729, 0.86644437443271], [0.136748724903817, 0.863251275096183], [0.138937553148518, 0.861062446851482], [0.109846868576884, 0.890153131423116], [0.119817973260035, 0.880182026739965]], [[0.121183325570497, 0.878816674429503], [0.110818879029204, 0.889181120970796], [0.127088439417521, 0.872911560582479], [0.181750277404573, 0.818249722595427], [0.180776327285824, 0.819223672714176]], [[0.810185797429892, 0.189814202570108], [0.794947128375303, 0.205052871624697], [0.778600702591873, 0.221399297408127], [0.83652884512844, 0.16347115487156], [0.808581365695045, 0.191418634304955]], [[0.728484331003328, 0.271515668996672], [0.736759122672239, 0.263240877327761], [0.746341654874051, 0.253658345125949], [0.862109486869255, 0.137890513130745], [0.880815445689129, 0.119184554310871]], [[0.449203205825238, 0.550796794174762], [0.374120315406172, 0.625879684593828], [0.371624657128438, 0.628375342871562], [0.474823433336593, 0.525176566663407], [0.509076875506553, 0.490923124493447]], [[0.147677746525265, 0.852322253474735], [0.144165173297935, 0.855834826702065], [0.143855096816364, 0.856144903183636], [0.169509925322474, 0.830490074677526], [0.170893242623254, 0.829106757376746]], [[0.387084962489839, 0.612915037510161], [0.403872835008491, 0.596127164991509], [0.40656486557365, 0.59343513442635], [0.255328758672453, 0.744671241327547], [0.261318692698105, 0.738681307301895]], [[0.038288115255572, 0.961711884744428], [0.044474030937762, 0.955525969062238], [0.04263920435346, 0.95736079564654], [0.057677002799319, 0.942322997200681], [0.057282433995614, 0.942717566004386]], [[0.15285253944056, 0.84714746055944], [0.150541240175941, 0.849458759824059], [0.125062059931178, 0.874937940068822], [0.168501119580228, 0.831498880419773], [0.163611010148847, 0.836388989851153]], [[0.855694638380374, 0.144305361619626], [0.862882824723735, 0.137117175276265], [0.870884572496635, 0.129115427503365], [0.874389388598002, 0.125610611401998], [0.87777090840913, 0.122229091590871]], [[0.689368204849961, 0.310631795150039], [0.678199030033083, 0.321800969966917], [0.685894921078453, 0.314105078921547], [0.685546510211619, 0.314453489788381], [0.678283054549738, 0.321716945450262]], [[0.680941381519325, 0.319058618480675], [0.659087208545242, 0.340912791454758], [0.691521448586805, 0.308478551413195], [0.581767898191851, 0.418232101808149], [0.569586066167802, 0.430413933832198]], [[0.686259184536121, 0.313740815463879], [0.66661104656815, 0.33338895343185], [0.640737040813267, 0.359262959186732], [0.726018888989526, 0.273981111010474], [0.713454333957195, 0.286545666042805]], [[0.456562658117544, 0.543437341882456], [0.441625400693026, 0.558374599306974], [0.444294119577247, 0.555705880422753], [0.45679377594472, 0.54320622405528], [0.44990937865778, 0.55009062134222]], [[0.549267178191688, 0.450732821808311], [0.533671335044656, 0.466328664955344], [0.508955789378232, 0.491044210621768], [0.641443242421818, 0.358556757578182], [0.65631213163942, 0.34368786836058]], [[0.106398752872915, 0.893601247127085], [0.090405480732596, 0.909594519267404], [0.103272683994737, 0.896727316005264], [0.141142195820006, 0.858857804179994], [0.139637300160431, 0.860362699839569]], [[0.507498460123963, 0.492501539876037], [0.472670471578802, 0.527329528421198], [0.546297860952136, 0.453702139047864], [0.563483415840266, 0.436516584159734], [0.556184950823193, 0.443815049176807]], [[0.399282987502043, 0.600717012497957], [0.389539542743704, 0.610460457256296], [0.407284584485298, 0.592715415514702], [0.425030029592439, 0.574969970407561], [0.447874214788872, 0.552125785211128]], [[0.994533658871277, 0.005466341128723], [0.994144339620796, 0.005855660379204], [0.995205045819136, 0.004794954180864], [0.993602729053811, 0.006397270946189], [0.993579123341401, 0.006420876658599]], [[0.063069609723376, 0.936930390276624], [0.062665444098692, 0.937334555901308], [0.075602968857082, 0.924397031142918], [0.071581495285256, 0.928418504714744], [0.073057338058858, 0.926942661941142]], [[0.109313327407046, 0.890686672592954], [0.116278627099474, 0.883721372900526], [0.113013576957747, 0.886986423042253], [0.105141438154627, 0.894858561845373], [0.101586120626473, 0.898413879373527]], [[0.0, 1.0], [0.0, 1.0], [0.0, 1.0], [0.0, 1.0], [0.0, 1.0]], [[0.900445564279786, 0.099554435720214], [0.895902310074778, 0.104097689925222], [0.901366560860293, 0.098633439139707], [0.898790956799396, 0.101209043200604], [0.898741652438028, 0.101258347561972]], [[0.044014990185437, 0.955985009814563], [0.037644269425602, 0.962355730574398], [0.042704119213029, 0.957295880786971], [0.076339087195261, 0.923660912804739], [0.072451729856726, 0.927548270143274]], [[1.0, 0.0], [1.0, 0.0], [1.0, 0.0], [1.0, 0.0], [1.0, 0.0]], [[0.759194858986272, 0.240805141013728], [0.780255464718427, 0.219744535281573], [0.777591315826966, 0.222408684173034], [0.794041744032735, 0.205958255967265], [0.791710117009883, 0.208289882990117]], [[0.406963186537133, 0.593036813462867], [0.445642129534256, 0.554357870465744], [0.450224073371484, 0.549775926628516], [0.441652687929759, 0.558347312070241], [0.446124947600021, 0.553875052399979]], [[0.80751064841207, 0.19248935158793], [0.821670655073148, 0.178329344926852], [0.818617564444716, 0.181382435555284], [0.802150293056236, 0.197849706943764], [0.806291420338205, 0.193708579661795]], [[0.686572429891332, 0.313427570108668], [0.691377820930056, 0.308622179069944], [0.713450927227167, 0.286549072772833], [0.680546731392403, 0.319453268607597], [0.661028480497971, 0.338971519502029]], [[0.533983954519589, 0.466016045480411], [0.52463191776876, 0.47536808223124], [0.562053904612751, 0.437946095387249], [0.580581825595152, 0.419418174404848], [0.586520737905512, 0.413479262094489]], [[0.121779184446117, 0.878220815553883], [0.127540758468821, 0.872459241531179], [0.120712984655629, 0.879287015344371], [0.113602490350546, 0.886397509649454], [0.116762766546653, 0.883237233453347]], [[0.725522889956245, 0.274477110043755], [0.713408609026776, 0.286591390973224], [0.732486684352163, 0.267513315647837], [0.623089175714955, 0.376910824285045], [0.591285893469089, 0.408714106530911]], [[0.20606611106065, 0.79393388893935], [0.218986701088991, 0.781013298911009], [0.22814847769234, 0.77185152230766], [0.223753372250949, 0.776246627749051], [0.240048407558966, 0.759951592441034]], [[0.404173881715353, 0.595826118284647], [0.427737286400359, 0.572262713599641], [0.432647332185669, 0.567352667814331], [0.461337399144932, 0.538662600855068], [0.459101454174544, 0.540898545825456]], [[0.999505438163408, 0.000494561836592], [0.999223268977191, 0.000776731022809], [0.999304415850079, 0.000695584149921], [0.999509166450112, 0.000490833549888], [0.999526588272882, 0.000473411727118]], [[1.0, 0.0], [1.0, 0.0], [1.0, 0.0], [1.0, 0.0], [1.0, 0.0]], [[0.82155545061101, 0.17844454938899], [0.813008657704579, 0.186991342295421], [0.811133570553828, 0.188866429446172], [0.83664858135125, 0.16335141864875], [0.813983536944469, 0.186016463055531]], [[0.904626254856235, 0.095373745143765], [0.898429565996874, 0.101570434003126], [0.904957632436718, 0.095042367563282], [0.917707904365915, 0.082292095634085], [0.91830135295669, 0.08169864704331]], [[0.677540534513742, 0.322459465486258], [0.702869443888067, 0.297130556111933], [0.719738314702269, 0.280261685297731], [0.701025300006994, 0.298974699993006], [0.696428005935553, 0.303571994064447]], [[0.509043042195271, 0.490956957804729], [0.518039162608469, 0.481960837391531], [0.544413334632586, 0.455586665367415], [0.443082459088996, 0.556917540911005], [0.408211735837519, 0.591788264162481]], [[0.84839773431118, 0.15160226568882], [0.862235177085085, 0.137764822914915], [0.86609660425483, 0.133903395745171], [0.827145943135909, 0.172854056864091], [0.824533240516054, 0.175466759483946]], [[0.97082038996019, 0.02917961003981], [0.982042328818645, 0.017957671181355], [0.976917875454926, 0.023082124545074], [0.979757024946975, 0.020242975053025], [0.984644246066514, 0.015355753933486]], [[0.107563174592437, 0.892436825407563], [0.123916739748384, 0.876083260251616], [0.125912242618483, 0.874087757381517], [0.121098115577777, 0.878901884422223], [0.14574211154659, 0.85425788845341]], [[0.21008913274172, 0.78991086725828], [0.157349558692582, 0.842650441307418], [0.213423398699306, 0.786576601300694], [0.206903280467659, 0.793096719532341], [0.221408608943951, 0.778591391056049]], [[0.95373184202908, 0.046268157970921], [0.963913478332124, 0.036086521667876], [0.957843551178528, 0.042156448821472], [0.931474030911794, 0.068525969088206], [0.919249952124194, 0.080750047875806]], [[0.218992532958371, 0.781007467041629], [0.169018371184584, 0.830981628815416], [0.19094904739743, 0.80905095260257], [0.217331692159702, 0.782668307840298], [0.217666228937048, 0.782333771062952]], [[0.930986267082935, 0.069013732917065], [0.937917429834628, 0.062082570165372], [0.928697475067721, 0.071302524932279], [0.950202018992392, 0.049797981007608], [0.952843019735102, 0.047156980264898]], [[0.199784717178458, 0.800215282821542], [0.130796771257081, 0.869203228742919], [0.303778212307212, 0.696221787692788], [0.11183686615589, 0.88816313384411], [0.19879945875493, 0.80120054124507]], [[0.016304453573009, 0.983695546426991], [0.012437542859161, 0.987562457140839], [0.006759203441013, 0.993240796558987], [0.015669431813596, 0.984330568186404], [0.014019621441619, 0.985980378558382]], [[0.205745443079442, 0.794254556920558], [0.216295355799775, 0.783704644200225], [0.223058948105771, 0.776941051894229], [0.230914309966631, 0.769085690033369], [0.219741529571997, 0.780258470428003]], [[0.935870046105614, 0.064129953894386], [0.926836139463806, 0.073163860536194], [0.93305064091703, 0.06694935908297], [0.931529792772726, 0.068470207227274], [0.927919995740566, 0.072080004259434]], [[0.877008429517089, 0.122991570482911], [0.863300472231144, 0.136699527768856], [0.882505733039466, 0.117494266960534], [0.878146129706131, 0.121853870293869], [0.868420587549996, 0.131579412450004]], [[0.918249068938914, 0.081750931061086], [0.904588056773543, 0.095411943226457], [0.911903384357634, 0.088096615642366], [0.91427273190233, 0.08572726809767], [0.913011653494454, 0.086988346505546]], [[0.892509717516344, 0.107490282483656], [0.893478755476615, 0.106521244523385], [0.905992055193528, 0.094007944806472], [0.891188963985405, 0.108811036014595], [0.889616905288092, 0.110383094711908]], [[0.055012088263757, 0.944987911736243], [0.05724406311043, 0.94275593688957], [0.054367232870641, 0.945632767129359], [0.065517465394766, 0.934482534605234], [0.059226039409458, 0.940773960590542]], [[0.043863465687867, 0.956136534312133], [0.039141814999592, 0.960858185000408], [0.040608075833224, 0.959391924166776], [0.072848517925316, 0.927151482074684], [0.059342176040241, 0.940657823959758]], [[0.034740081003947, 0.965259918996053], [0.037877187625479, 0.962122812374522], [0.036296712344852, 0.963703287655148], [0.034000851791393, 0.965999148208607], [0.035425184827729, 0.964574815172271]], [[0.262409570721754, 0.737590429278246], [0.235192275595251, 0.764807724404749], [0.278515825629415, 0.721484174370585], [0.244399203447318, 0.755600796552682], [0.236457415867475, 0.763542584132526]], [[0.550193445914908, 0.449806554085091], [0.471350079115317, 0.528649920884683], [0.418870666806466, 0.581129333193534], [0.539951462146204, 0.460048537853796], [0.509635409614417, 0.490364590385583]], [[0.306363656116712, 0.693636343883288], [0.295223701063515, 0.704776298936485], [0.323554216809318, 0.676445783190682], [0.258399701940992, 0.741600298059008], [0.273961347061744, 0.726038652938256]], [[0.142472418481814, 0.857527581518186], [0.12473377662847, 0.87526622337153], [0.135789289904747, 0.864210710095253], [0.127668442346246, 0.872331557653754], [0.135452732076402, 0.864547267923598]], [[0.128457226331583, 0.871542773668417], [0.10619074897145, 0.89380925102855], [0.083803622950415, 0.916196377049585], [0.122365986807687, 0.877634013192313], [0.110224603945246, 0.889775396054754]], [[0.190120832835297, 0.809879167164702], [0.197069105931558, 0.802930894068442], [0.197746506873708, 0.802253493126292], [0.22012787781875, 0.77987212218125], [0.208959518867558, 0.791040481132442]], [[0.942909814214767, 0.057090185785233], [0.935577729999711, 0.064422270000289], [0.930152690756018, 0.069847309243982], [0.950461400329931, 0.049538599670069], [0.947124055803932, 0.052875944196068]], [[0.903442670508336, 0.096557329491664], [0.893949696771664, 0.106050303228336], [0.909772385910101, 0.090227614089899], [0.859942362611705, 0.140057637388295], [0.889516697912466, 0.110483302087534]], [[0.998202833259402, 0.001797166740598], [0.99793610703152, 0.002063892968479], [0.997891638022581, 0.002108361977419], [0.997790854769498, 0.002209145230502], [0.998494083346889, 0.001505916653111]], [[0.984241937264543, 0.015758062735457], [0.98335872415563, 0.01664127584437], [0.978359945247386, 0.021640054752614], [0.990683059924603, 0.009316940075397], [0.991262479663927, 0.008737520336073]], [[0.852360802308775, 0.147639197691225], [0.848792112618659, 0.151207887381341], [0.850437297141472, 0.149562702858528], [0.872688014040738, 0.127311985959262], [0.873398222613226, 0.126601777386774]], [[0.678521873720514, 0.321478126279486], [0.663395886038113, 0.336604113961887], [0.660475177970658, 0.339524822029342], [0.717307085306143, 0.282692914693857], [0.714162446193784, 0.285837553806216]], [[0.434583161576082, 0.565416838423917], [0.390019208273135, 0.609980791726865], [0.441722529119941, 0.558277470880058], [0.531166108361218, 0.468833891638782], [0.490249482477251, 0.509750517522749]], [[0.206682958256613, 0.793317041743387], [0.191356792742784, 0.808643207257216], [0.176658908381757, 0.823341091618243], [0.183014988521943, 0.816985011478057], [0.17518927524533, 0.82481072475467]], [[0.893424874177329, 0.106575125822671], [0.892368700403145, 0.107631299596855], [0.890150178152487, 0.109849821847513], [0.838871910296985, 0.161128089703015], [0.833953719260101, 0.166046280739899]], [[0.126114338476599, 0.873885661523401], [0.150977876293316, 0.849022123706684], [0.132070946616069, 0.867929053383931], [0.109015503853722, 0.890984496146278], [0.113209922487998, 0.886790077512002]], [[0.987071344713972, 0.012928655286028], [0.98178228625007, 0.01821771374993], [0.985307354436873, 0.014692645563127], [0.98193468578822, 0.01806531421178], [0.979927712835011, 0.020072287164989]], [[0.543830454510137, 0.456169545489863], [0.552369437130979, 0.447630562869021], [0.563404155996206, 0.436595844003794], [0.572106031057752, 0.427893968942248], [0.579979812194743, 0.420020187805257]], [[0.068043289534068, 0.931956710465932], [0.073729224939412, 0.926270775060588], [0.07517437524136, 0.92482562475864], [0.070003451162451, 0.929996548837549], [0.069702005826299, 0.930297994173701]], [[0.089285847902472, 0.910714152097528], [0.094508604026603, 0.905491395973398], [0.088356182378888, 0.911643817621112], [0.137088250013657, 0.862911749986343], [0.122272814311295, 0.877727185688705]], [[1.0, 0.0], [1.0, 0.0], [1.0, 0.0], [1.0, 0.0], [1.0, 0.0]], [[0.780390200551924, 0.219609799448076], [0.807482672419206, 0.192517327580794], [0.825981049802782, 0.174018950197218], [0.841761509800216, 0.158238490199784], [0.84154459797162, 0.15845540202838]], [[0.598226006002363, 0.401773993997637], [0.617913610667464, 0.382086389332535], [0.591462341737269, 0.408537658262731], [0.56999900899941, 0.43000099100059], [0.56442759796626, 0.435572402033739]], [[0.255264008488064, 0.744735991511936], [0.243103715461329, 0.756896284538671], [0.228168360309357, 0.771831639690643], [0.18619721623109, 0.81380278376891], [0.163893904568109, 0.836106095431891]], [[0.258576211383123, 0.741423788616877], [0.261967111906741, 0.738032888093259], [0.27080468016685, 0.72919531983315], [0.214398969379512, 0.785601030620488], [0.214017149411462, 0.785982850588538]], [[0.570861363074371, 0.429138636925629], [0.58665602283493, 0.41334397716507], [0.553010178671185, 0.446989821328815], [0.529476674476766, 0.470523325523234], [0.521100566980576, 0.478899433019424]], [[0.88012147495922, 0.11987852504078], [0.895468219775155, 0.104531780224845], [0.908588630202326, 0.091411369797674], [0.864663581384873, 0.135336418615127], [0.878942898276644, 0.121057101723356]], [[0.212394759089933, 0.787605240910067], [0.214977911551818, 0.785022088448182], [0.215175785396446, 0.784824214603554], [0.255612583215307, 0.744387416784693], [0.260343708182142, 0.739656291817858]], [[0.374100147452222, 0.625899852547778], [0.355537705222702, 0.644462294777298], [0.386925890039712, 0.613074109960288], [0.331068251062793, 0.668931748937207], [0.335507801970107, 0.664492198029893]], [[0.819005568346655, 0.180994431653345], [0.833245893742289, 0.166754106257711], [0.83112723388763, 0.16887276611237], [0.863696738337651, 0.136303261662349], [0.855079880366094, 0.144920119633906]], [[0.921030892283807, 0.078969107716193], [0.925913991780019, 0.074086008219981], [0.92910093787226, 0.07089906212774], [0.953923896940092, 0.046076103059908], [0.946330385375774, 0.053669614624226]], [[0.948208162346464, 0.051791837653536], [0.945785342006807, 0.054214657993193], [0.937907976048942, 0.062092023951058], [0.94028864882949, 0.05971135117051], [0.938812827490492, 0.061187172509508]], [[0.227344318950278, 0.772655681049722], [0.228988353358965, 0.771011646641035], [0.233076667752513, 0.766923332247487], [0.19026042143433, 0.80973957856567], [0.199852418487397, 0.800147581512603]], [[0.779011786252796, 0.220988213747203], [0.78896667513019, 0.21103332486981], [0.800436095658797, 0.199563904341203], [0.796555927439165, 0.203444072560835], [0.792087533759739, 0.207912466240261]], [[0.658073538210745, 0.341926461789255], [0.670581673685438, 0.329418326314562], [0.647582647925458, 0.352417352074542], [0.647361545104942, 0.352638454895058], [0.646814212620723, 0.353185787379277]], [[0.499965779364472, 0.500034220635528], [0.470838268746046, 0.529161731253954], [0.384397541137675, 0.615602458862325], [0.453678709902132, 0.546321290097868], [0.428509185528617, 0.571490814471383]], [[0.027451609929886, 0.972548390070114], [0.029129885198683, 0.970870114801317], [0.032568725249016, 0.967431274750984], [0.026249728751204, 0.973750271248796], [0.027857688798524, 0.972142311201476]], [[0.228979377583264, 0.771020622416736], [0.194956787531865, 0.805043212468135], [0.220875886653828, 0.779124113346172], [0.206732117498457, 0.793267882501543], [0.219181768236059, 0.780818231763941]], [[0.95726977566968, 0.042730224330321], [0.956908514605222, 0.043091485394778], [0.950222744662613, 0.049777255337387], [0.960014535565416, 0.039985464434584], [0.953003328528172, 0.046996671471828]], [[0.513419052160305, 0.486580947839695], [0.520097941870547, 0.479902058129453], [0.521212469134053, 0.478787530865947], [0.440764990360954, 0.559235009639046], [0.439929663279173, 0.560070336720827]], [[0.929453216228114, 0.070546783771886], [0.918907804541223, 0.081092195458777], [0.933314894677327, 0.066685105322673], [0.912665715742679, 0.087334284257321], [0.90562389649696, 0.09437610350304]], [[0.98541821645387, 0.01458178354613], [0.983451893103405, 0.016548106896595], [0.987517981022666, 0.012482018977334], [0.989317925796343, 0.010682074203657], [0.987440648592156, 0.012559351407844]], [[0.772341270848294, 0.227658729151706], [0.755558016752076, 0.244441983247924], [0.771280621992579, 0.228719378007421], [0.783697317469769, 0.216302682530231], [0.780885198492926, 0.219114801507074]], [[0.237837399535303, 0.762162600464697], [0.23331276126072, 0.76668723873928], [0.218498005095885, 0.781501994904115], [0.203279640578598, 0.796720359421402], [0.192192999280385, 0.807807000719615]], [[0.181428862284167, 0.818571137715833], [0.190907633849251, 0.809092366150749], [0.197126099940217, 0.802873900059783], [0.178910523079647, 0.821089476920353], [0.186084427937753, 0.813915572062247]], [[0.983656299074627, 0.016343700925373], [0.982546916814233, 0.017453083185767], [0.982153017199166, 0.017846982800834], [0.984585632952046, 0.015414367047954], [0.984204665323935, 0.015795334676065]], [[0.129795091989009, 0.870204908010991], [0.124095757440515, 0.875904242559485], [0.134370860583273, 0.865629139416727], [0.167860578550112, 0.832139421449888], [0.169628654835403, 0.830371345164597]], [[0.833204494012171, 0.166795505987829], [0.856392401264118, 0.143607598735882], [0.845508461007408, 0.154491538992592], [0.861530193436272, 0.138469806563728], [0.863975104273034, 0.136024895726966]], [[0.062978978349116, 0.937021021650884], [0.066363668980069, 0.933636331019931], [0.059567091394532, 0.940432908605468], [0.061906430629407, 0.938093569370593], [0.06312883268128, 0.93687116731872]], [[0.869231320701255, 0.130768679298745], [0.855703615304634, 0.144296384695366], [0.882433960820687, 0.117566039179313], [0.898756384573183, 0.101243615426817], [0.895279391908192, 0.104720608091808]], [[0.480229403213524, 0.519770596786476], [0.510466975930794, 0.489533024069206], [0.510333347099289, 0.489666652900711], [0.55737413863563, 0.44262586136437], [0.543991139282321, 0.456008860717679]], [[0.070521072042623, 0.929478927957377], [0.072558369252771, 0.927441630747229], [0.068374835087252, 0.931625164912748], [0.091537335825824, 0.908462664174176], [0.086334940782065, 0.913665059217935]], [[0.814114631094993, 0.185885368905007], [0.815450423314616, 0.184549576685384], [0.819551518469109, 0.180448481530891], [0.805204258994786, 0.194795741005214], [0.818547088144777, 0.181452911855223]], [[0.463887025973865, 0.536112974026135], [0.48807875084454, 0.51192124915546], [0.519503099789474, 0.480496900210526], [0.453418221590229, 0.546581778409771], [0.438565650353481, 0.561434349646519]], [[0.872764899076682, 0.127235100923318], [0.870240025457464, 0.129759974542536], [0.862979687945638, 0.137020312054362], [0.832384483054647, 0.167615516945353], [0.82728380920519, 0.17271619079481]], [[0.121216816000794, 0.878783183999206], [0.107982823843224, 0.892017176156776], [0.114401130503263, 0.885598869496737], [0.103291813136482, 0.896708186863518], [0.106493327332515, 0.893506672667485]], [[0.996094274737998, 0.003905725262002], [0.996442007537012, 0.003557992462988], [0.996025779815374, 0.003974220184626], [0.995802234212682, 0.004197765787318], [0.995798639408074, 0.004201360591926]], [[0.088640744867548, 0.911359255132452], [0.089376613979287, 0.910623386020713], [0.080781463376499, 0.919218536623501], [0.081353648167247, 0.918646351832754], [0.071751328428213, 0.928248671571787]], [[0.002874249418646, 0.997125750581354], [0.002287793195954, 0.997712206804046], [0.004433349575033, 0.995566650424967], [0.003664009043667, 0.996335990956333], [0.002494289400605, 0.997505710599395]], [[0.037945329137155, 0.962054670862845], [0.037472326189571, 0.962527673810429], [0.037488730676527, 0.962511269323473], [0.036729362590631, 0.963270637409369], [0.036625894960639, 0.963374105039361]], [[0.379389143661481, 0.620610856338518], [0.358485453849031, 0.641514546150969], [0.320075638968748, 0.679924361031252], [0.403087485938696, 0.596912514061304], [0.368395995575183, 0.631604004424817]], [[0.687230127683035, 0.312769872316965], [0.647332599943804, 0.352667400056196], [0.615088005087328, 0.384911994912672], [0.705018915234692, 0.294981084765308], [0.665413895891556, 0.334586104108444]], [[0.835729584494782, 0.164270415505218], [0.812814664511014, 0.187185335488986], [0.804424344568327, 0.195575655431673], [0.850073976852974, 0.149926023147026], [0.847161398766312, 0.152838601233688]], [[0.946156382060915, 0.053843617939085], [0.948340186033109, 0.05165981396689], [0.954979959896044, 0.045020040103956], [0.95598563391171, 0.044014366088289], [0.95931287735701, 0.04068712264299]], [[0.04773846807276, 0.95226153192724], [0.043774880566968, 0.956225119433032], [0.052306833601758, 0.947693166398242], [0.026845628633081, 0.973154371366919], [0.035701864149473, 0.964298135850527]], [[0.214927212377638, 0.785072787622362], [0.227935116401729, 0.772064883598271], [0.239836260196959, 0.760163739803041], [0.286308629268568, 0.713691370731432], [0.288261795381408, 0.711738204618592]], [[0.9239196739157, 0.0760803260843], [0.916473849569355, 0.083526150430645], [0.932860915197625, 0.067139084802375], [0.917244204543241, 0.082755795456759], [0.914453062968499, 0.085546937031501]], [[0.122181385887548, 0.877818614112452], [0.121634023223453, 0.878365976776546], [0.122447557618411, 0.877552442381589], [0.188080744689115, 0.811919255310885], [0.180588158569367, 0.819411841430633]], [[0.416394538401037, 0.583605461598963], [0.371046735728151, 0.628953264271849], [0.358160067294601, 0.641839932705399], [0.391066611808565, 0.608933388191435], [0.368391892474672, 0.631608107525328]], [[0.963298979217157, 0.036701020782843], [0.962388891807524, 0.037611108192476], [0.96213151615517, 0.037868483844831], [0.963022011099262, 0.036977988900737], [0.963948434642014, 0.036051565357986]], [[0.028161110109352, 0.971838889890648], [0.027617724033198, 0.972382275966802], [0.025137079839683, 0.974862920160317], [0.046729086647472, 0.953270913352528], [0.042233260661494, 0.957766739338506]], [[0.593723118172902, 0.406276881827098], [0.577461839561021, 0.422538160438979], [0.556120024628266, 0.443879975371734], [0.537051792911071, 0.46294820708893], [0.524402057280268, 0.475597942719732]], [[0.313765171769984, 0.686234828230016], [0.313858216142306, 0.686141783857694], [0.30902966576234, 0.69097033423766], [0.225036031996769, 0.774963968003231], [0.229533863490772, 0.770466136509228]], [[0.67222425479835, 0.32777574520165], [0.67487040826407, 0.32512959173593], [0.694968883974697, 0.305031116025303], [0.655630637164464, 0.344369362835536], [0.671507150748469, 0.328492849251531]], [[0.588528554113144, 0.411471445886856], [0.55525199347798, 0.44474800652202], [0.57493523985399, 0.42506476014601], [0.527061509309068, 0.472938490690932], [0.535892298012095, 0.464107701987906]], [[0.969026027233374, 0.030973972766626], [0.96405123036474, 0.03594876963526], [0.964289158017525, 0.035710841982475], [0.962716564192545, 0.037283435807455], [0.964660115107072, 0.035339884892928]], [[0.965331221622976, 0.034668778377024], [0.959871718947352, 0.040128281052649], [0.966261785712367, 0.033738214287633], [0.962989889679056, 0.037010110320944], [0.964359660833798, 0.035640339166202]], [[1.0, 0.0], [1.0, 0.0], [1.0, 0.0], [1.0, 0.0], [1.0, 0.0]], [[0.105093653276791, 0.89490634672321], [0.08149384626897, 0.91850615373103], [0.105696838910885, 0.894303161089115], [0.125993551669661, 0.874006448330339], [0.099342545101666, 0.900657454898334]], [[0.334870386570219, 0.665129613429781], [0.371007147085319, 0.628992852914681], [0.364005499453373, 0.635994500546627], [0.356879736356184, 0.643120263643816], [0.377063967908305, 0.622936032091695]], [[0.90006959194775, 0.09993040805225], [0.908118681703367, 0.091881318296633], [0.900881965299826, 0.099118034700174], [0.87270102756325, 0.12729897243675], [0.883128361442728, 0.116871638557273]], [[0.421785571809473, 0.578214428190527], [0.445913829815547, 0.554086170184454], [0.420707438740041, 0.579292561259959], [0.438735171123901, 0.561264828876099], [0.435159156328674, 0.564840843671326]], [[0.117601069143413, 0.882398930856588], [0.139165734304727, 0.860834265695273], [0.112414839571723, 0.887585160428278], [0.073457439263244, 0.926542560736756], [0.069804061772377, 0.930195938227623]], [[0.050570283849179, 0.949429716150821], [0.055933683944874, 0.944066316055126], [0.059190313409928, 0.940809686590072], [0.052319470042268, 0.947680529957732], [0.055076321563528, 0.944923678436472]], [[0.0543933010784, 0.9456066989216], [0.059083311037993, 0.940916688962007], [0.056280795422948, 0.943719204577052], [0.068596815975603, 0.931403184024397], [0.065023558492575, 0.934976441507425]], [[0.190293444137502, 0.809706555862498], [0.187001126009215, 0.812998873990785], [0.161524656907513, 0.838475343092487], [0.197585266916373, 0.802414733083627], [0.172686524596739, 0.827313475403261]], [[0.21049290120579, 0.78950709879421], [0.241173736498295, 0.758826263501705], [0.248045478410287, 0.751954521589713], [0.347794391333081, 0.652205608666919], [0.346080104305885, 0.653919895694115]], [[0.920205704092684, 0.079794295907315], [0.913813811492192, 0.086186188507808], [0.922279515435244, 0.077720484564756], [0.889127279756088, 0.110872720243912], [0.89012023724292, 0.10987976275708]], [[0.699780832758308, 0.300219167241692], [0.719443088168948, 0.280556911831052], [0.696899321504692, 0.303100678495308], [0.682838022274337, 0.317161977725663], [0.661716750502069, 0.338283249497931]], [[0.854028950550884, 0.145971049449116], [0.817733890186941, 0.182266109813059], [0.864233596117253, 0.135766403882747], [0.903512363888152, 0.096487636111848], [0.70564842713494, 0.29435157286506]], [[0.653288628898089, 0.346711371101911], [0.651710770410945, 0.348289229589055], [0.588089836685276, 0.411910163314724], [0.616752839281266, 0.383247160718734], [0.59804012228267, 0.40195987771733]], [[0.083909803957691, 0.916090196042309], [0.086988310504308, 0.913011689495692], [0.088618055502112, 0.911381944497888], [0.078104598144211, 0.921895401855789], [0.07666332099629, 0.92333667900371]], [[0.85069507118923, 0.14930492881077], [0.852128743837608, 0.147871256162392], [0.860772666936648, 0.139227333063352], [0.797940924788644, 0.202059075211355], [0.813032059660593, 0.186967940339407]], [[0.064028765831404, 0.935971234168596], [0.060426017639748, 0.939573982360252], [0.066665166578417, 0.933334833421583], [0.081451566667336, 0.918548433332664], [0.084665594755601, 0.915334405244399]], [[0.925116542115842, 0.074883457884158], [0.921690057144164, 0.078309942855836], [0.912800617344937, 0.087199382655063], [0.92656420291119, 0.07343579708881], [0.918310729255428, 0.081689270744573]], [[0.938039218134494, 0.061960781865507], [0.943525655534466, 0.056474344465534], [0.943789032032941, 0.056210967967059], [0.935435523586216, 0.064564476413784], [0.938087512196939, 0.061912487803061]], [[0.471758104033619, 0.528241895966381], [0.495202988745286, 0.504797011254714], [0.512414508865995, 0.487585491134005], [0.538797445144124, 0.461202554855876], [0.536622397423332, 0.463377602576669]], [[1.0, 0.0], [1.0, 0.0], [1.0, 0.0], [1.0, 0.0], [1.0, 0.0]], [[0.240152808421265, 0.759847191578735], [0.168940599810701, 0.831059400189299], [0.145779561016123, 0.854220438983876], [0.165475603797221, 0.834524396202779], [0.146207413832798, 0.853792586167202]], [[0.73649954323494, 0.26350045676506], [0.713940012078166, 0.286059987921834], [0.705834723167998, 0.294165276832002], [0.683438049017299, 0.316561950982701], [0.674333937896924, 0.325666062103076]], [[0.982157094375107, 0.017842905624893], [0.980555296039863, 0.019444703960137], [0.984034207489505, 0.015965792510495], [0.982173694187482, 0.017826305812518], [0.98502190100836, 0.01497809899164]], [[0.753707081122483, 0.246292918877517], [0.762762043251854, 0.237237956748146], [0.786564372707622, 0.213435627292378], [0.693343981819601, 0.306656018180399], [0.68444253664159, 0.315557463358411]], [[0.013670027055248, 0.986329972944752], [0.009799136181709, 0.990200863818291], [0.012262476618279, 0.987737523381721], [0.014198789750625, 0.985801210249374], [0.013833286821728, 0.986166713178272]], [[0.02908201036814, 0.97091798963186], [0.017321693401118, 0.982678306598882], [0.019644133886466, 0.980355866113534], [0.029556327998962, 0.970443672001038], [0.026045703263065, 0.973954296736936]], [[0.652125703158489, 0.347874296841511], [0.657843443569716, 0.342156556430284], [0.673605304233457, 0.326394695766543], [0.565867019803281, 0.434132980196719], [0.563336148031486, 0.436663851968515]], [[0.942875856855654, 0.057124143144346], [0.942747442072139, 0.057252557927861], [0.941453090834014, 0.058546909165986], [0.937770253604219, 0.062229746395781], [0.933841487665054, 0.066158512334946]], [[0.030441263666354, 0.969558736333646], [0.031691929701312, 0.968308070298688], [0.029500203638442, 0.970499796361558], [0.026653666637424, 0.973346333362576], [0.025411366812315, 0.974588633187685]], [[0.321655006580504, 0.678344993419496], [0.341936684518975, 0.658063315481025], [0.323381443081853, 0.676618556918147], [0.320322541084675, 0.679677458915325], [0.313155687074043, 0.686844312925957]], [[0.891433531948715, 0.108566468051285], [0.900917993601619, 0.099082006398381], [0.912386379577154, 0.087613620422846], [0.893581807060219, 0.106418192939781], [0.885194643368106, 0.114805356631894]], [[0.203920659368968, 0.796079340631032], [0.21725050681262, 0.78274949318738], [0.212818102082102, 0.787181897917898], [0.216504693259718, 0.783495306740282], [0.21894109392304, 0.78105890607696]], [[0.751099363525289, 0.248900636474711], [0.736442977591277, 0.263557022408723], [0.757480617137011, 0.242519382862989], [0.750838692976163, 0.249161307023837], [0.768766408729405, 0.231233591270595]], [[0.82705284254334, 0.17294715745666], [0.846718744996889, 0.153281255003111], [0.853551619073822, 0.146448380926178], [0.804873288046507, 0.195126711953493], [0.794270112587923, 0.205729887412077]], [[0.049008800084061, 0.950991199915939], [0.052564421564579, 0.947435578435421], [0.05885301233395, 0.94114698766605], [0.062159404716193, 0.937840595283807], [0.067351875637085, 0.932648124362914]], [[0.882813204099542, 0.117186795900458], [0.884325358731033, 0.115674641268967], [0.894565566742552, 0.105434433257448], [0.879917327989044, 0.120082672010956], [0.875553029661681, 0.124446970338319]], [[0.059030380245627, 0.940969619754372], [0.067607813691254, 0.932392186308746], [0.064456762081826, 0.935543237918174], [0.05297133074346, 0.94702866925654], [0.0494902062947, 0.9505097937053]], [[0.57520585029126, 0.42479414970874], [0.606537119482037, 0.393462880517963], [0.634035673530632, 0.365964326469368], [0.589994563579047, 0.410005436420953], [0.600232423201728, 0.399767576798272]], [[0.071776722603263, 0.928223277396737], [0.084331715782449, 0.915668284217551], [0.078075980418129, 0.921924019581871], [0.087047253249671, 0.912952746750329], [0.091850684014864, 0.908149315985136]], [[0.923306837106787, 0.076693162893213], [0.938446372827743, 0.061553627172257], [0.933368632752352, 0.066631367247648], [0.946869152043729, 0.053130847956271], [0.953522221961238, 0.046477778038762]], [[0.766128051123317, 0.233871948876683], [0.709839149308917, 0.290160850691083], [0.697616055008562, 0.302383944991438], [0.79412846395232, 0.20587153604768], [0.755974622614856, 0.244025377385144]], [[0.54456660757465, 0.45543339242535], [0.55561678982907, 0.44438321017093], [0.533613554253414, 0.466386445746586], [0.523158509075556, 0.476841490924444], [0.465468565930261, 0.534531434069739]], [[0.1832715953406, 0.8167284046594], [0.148045698894966, 0.851954301105034], [0.1845396097367, 0.8154603902633], [0.182521568468741, 0.817478431531259], [0.180308153855228, 0.819691846144772]], [[0.286858401451049, 0.713141598548951], [0.246901060901659, 0.753098939098341], [0.249957608688845, 0.750042391311155], [0.303025270258378, 0.696974729741622], [0.293414148092114, 0.706585851907886]], [[0.246003837826682, 0.753996162173318], [0.241916350837562, 0.758083649162438], [0.232674013555884, 0.767325986444116], [0.22423343116758, 0.77576656883242], [0.228336903419847, 0.771663096580153]], [[0.528154522884909, 0.471845477115091], [0.44520267785906, 0.55479732214094], [0.369063039430641, 0.630936960569359], [0.50785659562992, 0.49214340437008], [0.479467524738906, 0.520532475261094]], [[0.71528229079731, 0.28471770920269], [0.691024432219055, 0.308975567780945], [0.689634944401536, 0.310365055598464], [0.671807414788158, 0.328192585211842], [0.663558921031675, 0.336441078968325]], [[0.267935471278162, 0.732064528721838], [0.27016251310052, 0.72983748689948], [0.288706608864289, 0.711293391135711], [0.276918754940412, 0.723081245059588], [0.254719578109156, 0.745280421890844]], [[0.814761292249324, 0.185238707750675], [0.820297980473732, 0.179702019526268], [0.797320623196271, 0.202679376803729], [0.802102461693164, 0.197897538306836], [0.792156499972537, 0.207843500027463]], [[1.0, 0.0], [1.0, 0.0], [1.0, 0.0], [1.0, 0.0], [1.0, 0.0]], [[0.530233389024543, 0.469766610975457], [0.502160357068024, 0.497839642931976], [0.565247641737746, 0.434752358262254], [0.541227654742527, 0.458772345257473], [0.54140146555688, 0.45859853444312]], [[0.044590474133421, 0.955409525866578], [0.044491132753885, 0.955508867246115], [0.040224522531797, 0.959775477468203], [0.03692430533924, 0.96307569466076], [0.035830579081757, 0.964169420918242]], [[0.996199240139817, 0.003800759860183], [0.996005952528142, 0.003994047471858], [0.996282414896793, 0.003717585103207], [0.995101392614142, 0.004898607385857], [0.99574989439224, 0.00425010560776]], [[0.10040853293365, 0.89959146706635], [0.109778588668666, 0.890221411331334], [0.102141633321077, 0.897858366678923], [0.083832618797099, 0.916167381202901], [0.090327994219512, 0.909672005780488]], [[0.393524888418301, 0.606475111581699], [0.377271099521737, 0.622728900478263], [0.404453257045455, 0.595546742954546], [0.343952696848785, 0.656047303151215], [0.359195882894245, 0.640804117105755]], [[0.31252608878539, 0.68747391121461], [0.323972595798063, 0.676027404201937], [0.263785785379197, 0.736214214620803], [0.34073512581744, 0.65926487418256], [0.302483323297495, 0.697516676702505]], [[0.990012148506469, 0.009987851493531], [0.990817984582708, 0.009182015417292], [0.989437908149648, 0.010562091850352], [0.989722482655194, 0.010277517344807], [0.98976889072257, 0.01023110927743]], [[0.503883377988453, 0.496116622011547], [0.50322638304977, 0.49677361695023], [0.548202685374672, 0.451797314625328], [0.45438994275577, 0.54561005724423], [0.464331230935826, 0.535668769064174]], [[0.891667053872777, 0.108332946127223], [0.843065993701685, 0.156934006298315], [0.905163436134617, 0.094836563865383], [0.946208525737563, 0.053791474262437], [0.941558447718142, 0.058441552281858]], [[0.322279565129604, 0.677720434870396], [0.294266848878713, 0.705733151121287], [0.301880308171245, 0.698119691828755], [0.375675162296472, 0.624324837703528], [0.382600573561982, 0.617399426438018]], [[0.767264989486366, 0.232735010513634], [0.747467711556687, 0.252532288443313], [0.769241684839277, 0.230758315160723], [0.750697940352355, 0.249302059647645], [0.774772361825179, 0.225227638174821]], [[0.442606497027337, 0.557393502972663], [0.443259466135926, 0.556740533864074], [0.426924105560621, 0.573075894439379], [0.479357429517025, 0.520642570482975], [0.450549513125594, 0.549450486874406]], [[0.173550941071553, 0.826449058928447], [0.165475446237169, 0.834524553762832], [0.185453683428675, 0.814546316571325], [0.233597947206922, 0.766402052793078], [0.236537537079046, 0.763462462920954]], [[0.801834553044299, 0.198165446955701], [0.781039768219001, 0.218960231780999], [0.766504318502605, 0.233495681497395], [0.830446524639302, 0.169553475360698], [0.821489881288689, 0.178510118711311]], [[0.136933440194001, 0.863066559805998], [0.134787238047044, 0.865212761952956], [0.131074209324144, 0.868925790675856], [0.19784653485105, 0.80215346514895], [0.186880619375314, 0.813119380624686]], [[0.779974946509765, 0.220025053490235], [0.789365186239402, 0.210634813760597], [0.79167481108106, 0.208325188918939], [0.748145946534282, 0.251854053465718], [0.745257511986182, 0.254742488013818]], [[0.429710877741058, 0.570289122258942], [0.456026541872854, 0.543973458127146], [0.455567062261084, 0.544432937738916], [0.425354365357048, 0.574645634642952], [0.417791904045642, 0.582208095954358]], [[0.061388936883891, 0.938611063116109], [0.062202555247471, 0.93779744475253], [0.059421384662912, 0.940578615337088], [0.061800872901207, 0.938199127098793], [0.050146071416198, 0.949853928583802]], [[0.355578977986951, 0.644421022013049], [0.346834045974306, 0.653165954025694], [0.392955845178854, 0.607044154821146], [0.345374086623852, 0.654625913376148], [0.327464457912686, 0.672535542087314]], [[0.308374339307917, 0.691625660692083], [0.320366384283114, 0.679633615716886], [0.324613704168383, 0.675386295831617], [0.326836677219031, 0.673163322780969], [0.334876867810662, 0.665123132189338]], [[0.019753257336644, 0.980246742663356], [0.023419920749842, 0.976580079250158], [0.025225555234674, 0.974774444765326], [0.038597329339404, 0.961402670660596], [0.035962022736374, 0.964037977263626]], [[0.08854618747422, 0.91145381252578], [0.086136397815493, 0.913863602184507], [0.086145281328997, 0.913854718671003], [0.121415984936534, 0.878584015063466], [0.116600695341624, 0.883399304658376]], [[0.944537268690867, 0.055462731309133], [0.945684785146557, 0.054315214853443], [0.943899844211011, 0.056100155788989], [0.948046175309988, 0.051953824690012], [0.944495287765, 0.055504712235]], [[0.551868760382322, 0.448131239617678], [0.541286276972832, 0.458713723027168], [0.564015453798423, 0.435984546201577], [0.550278395288046, 0.449721604711954], [0.5288825434172, 0.4711174565828]], [[0.981663792898913, 0.018336207101087], [0.979918835822193, 0.020081164177807], [0.985870162588102, 0.014129837411897], [0.992028420706244, 0.007971579293756], [0.9909536045402, 0.009046395459799]], [[0.605799461705379, 0.394200538294621], [0.558744601460021, 0.44125539853998], [0.55814479667725, 0.44185520332275], [0.503203023077673, 0.496796976922327], [0.520895908855056, 0.479104091144944]], [[0.071100838888705, 0.928899161111295], [0.086195775471626, 0.913804224528374], [0.078893610735091, 0.921106389264909], [0.096303796172613, 0.903696203827388], [0.103725680107967, 0.896274319892033]], [[0.372793872752597, 0.627206127247403], [0.34028939607505, 0.65971060392495], [0.399257342756185, 0.600742657243815], [0.347645460990828, 0.652354539009172], [0.351064341708572, 0.648935658291429]], [[0.451601245503503, 0.548398754496497], [0.428459134716463, 0.571540865283538], [0.452630936468264, 0.547369063531735], [0.443621207218988, 0.556378792781012], [0.46313838482902, 0.53686161517098]], [[0.928310080300816, 0.071689919699184], [0.913932710275374, 0.086067289724626], [0.889471401759598, 0.110528598240401], [0.910698961446583, 0.089301038553417], [0.895600092406506, 0.104399907593494]], [[0.245607523905226, 0.754392476094774], [0.194269515328429, 0.805730484671572], [0.126247664131571, 0.873752335868429], [0.241827365101245, 0.758172634898755], [0.186755502795392, 0.813244497204608]], [[0.911509766285939, 0.088490233714061], [0.904141223927313, 0.095858776072687], [0.885036758028505, 0.114963241971495], [0.89863823767804, 0.101361762321959], [0.901905397658482, 0.098094602341518]], [[0.994282334261398, 0.005717665738602], [0.993777935712149, 0.006222064287851], [0.996134546864585, 0.003865453135415], [0.993291838406878, 0.006708161593122], [0.995202079895177, 0.004797920104823]], [[0.677782925546682, 0.322217074453318], [0.710570936693415, 0.289429063306585], [0.703663508875928, 0.296336491124072], [0.709902861140351, 0.290097138859649], [0.707065198516332, 0.292934801483668]], [[0.065288716662385, 0.934711283337615], [0.055693598747538, 0.944306401252462], [0.062233235332232, 0.937766764667768], [0.052658068548116, 0.947341931451884], [0.051089446876898, 0.948910553123102]], [[0.870639160297987, 0.129360839702014], [0.869737383685287, 0.130262616314713], [0.867240469690956, 0.132759530309044], [0.851859193565396, 0.148140806434604], [0.849990968315506, 0.150009031684494]], [[0.199259788259667, 0.800740211740333], [0.199336300519859, 0.800663699480141], [0.201465977125468, 0.798534022874532], [0.215567172478543, 0.784432827521457], [0.189968705614692, 0.810031294385308]], [[0.134461732527562, 0.865538267472438], [0.136562644073447, 0.863437355926553], [0.135318351567161, 0.864681648432839], [0.141062859154446, 0.858937140845554], [0.141557521487462, 0.858442478512538]], [[0.456164651452705, 0.543835348547295], [0.38857207225814, 0.61142792774186], [0.3732627391785, 0.6267372608215], [0.58956173243858, 0.41043826756142], [0.520420975922268, 0.479579024077732]], [[0.585606821570381, 0.414393178429619], [0.616939061899035, 0.383060938100965], [0.613035680820314, 0.386964319179686], [0.606973659976729, 0.393026340023271], [0.600930975339398, 0.399069024660602]], [[0.676296903954964, 0.323703096045036], [0.682200717744046, 0.317799282255954], [0.683574231984043, 0.316425768015957], [0.709596313572039, 0.290403686427961], [0.700950206354688, 0.299049793645312]], [[0.855664825145315, 0.144335174854685], [0.861982695436182, 0.138017304563819], [0.882719153495054, 0.117280846504946], [0.872529013345049, 0.127470986654951], [0.868035741131182, 0.131964258868818]], [[0.260962848853061, 0.739037151146939], [0.252734802258772, 0.747265197741228], [0.293950833774192, 0.706049166225808], [0.331918547359149, 0.668081452640851], [0.292811630835242, 0.707188369164758]], [[0.570877577980308, 0.429122422019692], [0.567104657322162, 0.432895342677838], [0.587400213452541, 0.412599786547459], [0.549985165825454, 0.450014834174546], [0.564123256654711, 0.435876743345289]], [[0.944353827217871, 0.055646172782129], [0.938655413134755, 0.061344586865245], [0.943202563241992, 0.056797436758008], [0.940999253082476, 0.059000746917525], [0.934870151908885, 0.065129848091115]], [[0.785502449755808, 0.214497550244192], [0.782967178602081, 0.217032821397919], [0.779393613704238, 0.220606386295762], [0.842674411042375, 0.157325588957625], [0.826738045439817, 0.173261954560183]], [[0.947590639870606, 0.052409360129394], [0.947610191163962, 0.052389808836038], [0.944296112394966, 0.055703887605034], [0.949285272252708, 0.050714727747292], [0.947419066945948, 0.052580933054052]], [[0.48431300102947, 0.51568699897053], [0.513184105610446, 0.486815894389554], [0.555117400457436, 0.444882599542564], [0.518298154082257, 0.481701845917743], [0.542872784654093, 0.457127215345907]], [[0.12369179411765, 0.87630820588235], [0.121770936870928, 0.878229063129072], [0.179892485173604, 0.820107514826396], [0.096968794308644, 0.903031205691356], [0.10944530268962, 0.89055469731038]], [[0.014731711557303, 0.985268288442697], [0.017432450680384, 0.982567549319616], [0.020398290272793, 0.979601709727207], [0.014590569707306, 0.985409430292694], [0.015643448193534, 0.984356551806466]], [[0.055473997861531, 0.944526002138469], [0.055766093797073, 0.944233906202927], [0.05124495903327, 0.94875504096673], [0.035627547095083, 0.964372452904917], [0.034685753503002, 0.965314246496998]], [[0.35192454253415, 0.64807545746585], [0.347532896833181, 0.652467103166819], [0.398700734766593, 0.601299265233407], [0.411670888645212, 0.588329111354788], [0.416796050806271, 0.583203949193728]], [[0.956404607963413, 0.043595392036587], [0.958747282510119, 0.041252717489881], [0.961181622603952, 0.038818377396048], [0.965157778230666, 0.034842221769334], [0.964450689518594, 0.035549310481406]], [[0.988939785619681, 0.011060214380318], [0.98749250346863, 0.01250749653137], [0.988866713097146, 0.011133286902854], [0.987879738055538, 0.012120261944462], [0.98822758107903, 0.01177241892097]], [[0.684239575663766, 0.315760424336234], [0.680963318975831, 0.319036681024169], [0.683425594311975, 0.316574405688025], [0.7216908982736, 0.2783091017264], [0.722890143006549, 0.277109856993451]], [[0.741757373858491, 0.258242626141509], [0.77108763239109, 0.22891236760891], [0.775195943000798, 0.224804056999202], [0.764631803584853, 0.235368196415147], [0.788326949503368, 0.211673050496632]], [[0.29038842297393, 0.70961157702607], [0.304738512232427, 0.695261487767573], [0.311370196525, 0.688629803475], [0.348887262848478, 0.651112737151522], [0.356246089936555, 0.643753910063445]], [[0.674908275067372, 0.325091724932628], [0.688785568954442, 0.311214431045558], [0.682753441407773, 0.317246558592227], [0.715390303134658, 0.284609696865342], [0.713652018112502, 0.286347981887498]], [[0.531458566364938, 0.468541433635062], [0.557945984685592, 0.442054015314408], [0.57158490126687, 0.42841509873313], [0.645287301535201, 0.354712698464799], [0.643856876241922, 0.356143123758078]], [[0.345349126233483, 0.654650873766517], [0.355641217766241, 0.644358782233759], [0.340838473426628, 0.659161526573372], [0.398265228943129, 0.601734771056871], [0.361404331625136, 0.638595668374864]], [[0.399283545926106, 0.600716454073894], [0.377167808621439, 0.622832191378561], [0.390975090035123, 0.609024909964877], [0.509509951888922, 0.490490048111078], [0.510478870287559, 0.489521129712441]], [[0.084750267929171, 0.915249732070829], [0.090114888167704, 0.909885111832296], [0.081306958411637, 0.918693041588363], [0.088557738671077, 0.911442261328922], [0.088406047901887, 0.911593952098114]], [[0.178560217061522, 0.821439782938478], [0.180190275930649, 0.819809724069351], [0.17471338809087, 0.82528661190913], [0.17960619430162, 0.82039380569838], [0.174080562616073, 0.825919437383927]], [[0.972266156132768, 0.027733843867232], [0.967124934646109, 0.032875065353891], [0.961667216577128, 0.038332783422872], [0.975473226819171, 0.024526773180829], [0.976889549505246, 0.023110450494754]], [[0.616138968430627, 0.383861031569373], [0.788671450077325, 0.211328549922675], [0.719266168549698, 0.280733831450302], [0.659572627104647, 0.340427372895353], [0.651178006409769, 0.348821993590231]], [[0.535575103276204, 0.464424896723796], [0.506793533622276, 0.493206466377724], [0.561937454869334, 0.438062545130666], [0.500488152800731, 0.499511847199269], [0.502292187310256, 0.497707812689744]], [[0.653746718948291, 0.346253281051709], [0.621891474945522, 0.378108525054477], [0.663838425509254, 0.336161574490746], [0.66628069037544, 0.33371930962456], [0.676300166880977, 0.323699833119023]], [[0.352422363283776, 0.647577636716224], [0.338320881258938, 0.661679118741062], [0.300210272145739, 0.699789727854261], [0.379122633214217, 0.620877366785783], [0.295582120257605, 0.704417879742395]], [[0.590402303840177, 0.409597696159823], [0.602653848952106, 0.397346151047895], [0.623966673533828, 0.376033326466172], [0.629393036997874, 0.370606963002126], [0.60924626953054, 0.39075373046946]], [[0.31536155058995, 0.68463844941005], [0.315055207407621, 0.684944792592379], [0.381941437690662, 0.618058562309338], [0.431830962040292, 0.568169037959708], [0.428200303580456, 0.571799696419544]], [[0.750776889674337, 0.249223110325664], [0.728124549673042, 0.271875450326958], [0.751329961418367, 0.248670038581633], [0.715772023872604, 0.284227976127396], [0.767607847841144, 0.232392152158857]], [[1.0, 0.0], [1.0, 0.0], [1.0, 0.0], [1.0, 0.0], [1.0, 0.0]], [[0.175529420500509, 0.82447057949949], [0.168746342755318, 0.831253657244682], [0.171196562953505, 0.828803437046495], [0.124625049299441, 0.875374950700559], [0.115004269605176, 0.884995730394824]], [[0.952876069553888, 0.047123930446112], [0.952705212902837, 0.047294787097163], [0.955438724404765, 0.044561275595235], [0.890778100372395, 0.109221899627606], [0.906905867695671, 0.093094132304329]], [[0.052604972867861, 0.947395027132138], [0.057084154330845, 0.942915845669156], [0.050061577827491, 0.949938422172509], [0.094176033420666, 0.905823966579334], [0.095635891953406, 0.904364108046594]], [[0.004749830376499, 0.995250169623501], [0.006479476036707, 0.993520523963293], [0.005711436072037, 0.994288563927963], [0.007205183778696, 0.992794816221304], [0.006993417449434, 0.993006582550566]], [[0.093107777365594, 0.906892222634406], [0.080722862030497, 0.919277137969503], [0.085672283792476, 0.914327716207524], [0.092284033090309, 0.907715966909691], [0.094441728567468, 0.905558271432532]], [[0.139296111983325, 0.860703888016675], [0.152216908979293, 0.847783091020707], [0.142462386864979, 0.857537613135021], [0.210344364437889, 0.789655635562111], [0.222587950892498, 0.777412049107502]], [[0.196889627711022, 0.803110372288978], [0.189601504558814, 0.810398495441186], [0.186824082079179, 0.813175917920821], [0.130815301763626, 0.869184698236374], [0.14958446366226, 0.85041553633774]], [[0.102324874104455, 0.897675125895545], [0.095949902203866, 0.904050097796134], [0.094538949462216, 0.905461050537784], [0.152994566037461, 0.847005433962539], [0.137744733305921, 0.862255266694079]], [[0.234044366246264, 0.765955633753736], [0.228675158399737, 0.771324841600263], [0.23037598472835, 0.76962401527165], [0.281097630667548, 0.718902369332452], [0.272691458502026, 0.727308541497974]], [[0.110289560880901, 0.889710439119099], [0.111655165455777, 0.888344834544223], [0.126989533869827, 0.873010466130173], [0.110561477678731, 0.88943852232127], [0.107043854432739, 0.892956145567261]], [[0.135043443419779, 0.864956556580221], [0.137606823041693, 0.862393176958307], [0.137526629283328, 0.862473370716672], [0.161743038900571, 0.838256961099428], [0.159696246299287, 0.840303753700713]], [[0.594074244396629, 0.405925755603371], [0.613862311547188, 0.386137688452812], [0.620894014282519, 0.379105985717481], [0.564364352111378, 0.435635647888622], [0.590033844072209, 0.409966155927791]], [[0.50280195749785, 0.49719804250215], [0.528881597080921, 0.471118402919079], [0.530973330866325, 0.469026669133675], [0.511610215642545, 0.488389784357455], [0.493543871527919, 0.506456128472081]], [[0.231978122999474, 0.768021877000526], [0.2635737814358, 0.7364262185642], [0.306162062713154, 0.693837937286846], [0.328021281436675, 0.671978718563325], [0.350230204945105, 0.649769795054895]], [[0.615613248759556, 0.384386751240444], [0.65275691121727, 0.34724308878273], [0.666929672180652, 0.333070327819348], [0.623185626640002, 0.376814373359998], [0.645237381664328, 0.354762618335671]], [[0.134165320431578, 0.865834679568422], [0.156630508728921, 0.843369491271079], [0.165358161874054, 0.834641838125946], [0.149662869455647, 0.850337130544353], [0.151747865172931, 0.848252134827069]], [[0.339580055375711, 0.660419944624289], [0.370746282890694, 0.629253717109306], [0.392547139323076, 0.607452860676924], [0.359165516447504, 0.640834483552496], [0.392899823585699, 0.607100176414301]], [[0.187146175442342, 0.812853824557658], [0.223104749382204, 0.776895250617796], [0.257008018810539, 0.742991981189461], [0.217160945376171, 0.782839054623829], [0.206904166714028, 0.793095833285972]], [[0.600261497056135, 0.399738502943865], [0.601876088762501, 0.398123911237499], [0.608344517921284, 0.391655482078716], [0.639414951855571, 0.360585048144429], [0.625900748727741, 0.374099251272259]], [[0.460912712372201, 0.539087287627799], [0.477832446564298, 0.522167553435702], [0.445126468955212, 0.554873531044788], [0.441761373889429, 0.558238626110571], [0.438298235425584, 0.561701764574416]], [[0.389973356711842, 0.610026643288158], [0.346095437898574, 0.653904562101426], [0.351622337977383, 0.648377662022617], [0.501404761156892, 0.498595238843108], [0.483146976755231, 0.516853023244769]], [[0.389577031911342, 0.610422968088657], [0.405671618818149, 0.594328381181851], [0.389103017679321, 0.610896982320679], [0.437593318561819, 0.562406681438181], [0.429719036995126, 0.570280963004874]], [[0.718671654179129, 0.281328345820871], [0.715062000418551, 0.284937999581449], [0.731589328320931, 0.268410671679069], [0.730545217571757, 0.269454782428243], [0.746592459518881, 0.253407540481119]], [[0.486870452171908, 0.513129547828092], [0.507774896610691, 0.492225103389309], [0.497690217733512, 0.502309782266488], [0.506264787634894, 0.493735212365106], [0.506971065088262, 0.493028934911738]], [[0.318073062944487, 0.681926937055513], [0.369408256463987, 0.630591743536013], [0.359840285937374, 0.640159714062626], [0.307927351728272, 0.692072648271728], [0.315791778213035, 0.684208221786966]], [[0.379805754638888, 0.620194245361112], [0.395836833095663, 0.604163166904337], [0.386987876792445, 0.613012123207555], [0.355008169735848, 0.644991830264152], [0.334012141421014, 0.665987858578986]], [[0.972316155062248, 0.027683844937752], [0.96863817175202, 0.03136182824798], [0.970623549914624, 0.029376450085376], [0.977309338134622, 0.022690661865378], [0.973971706269949, 0.026028293730051]], [[0.42385450709799, 0.57614549290201], [0.36182723755358, 0.63817276244642], [0.417672203796562, 0.582327796203438], [0.399637562293572, 0.600362437706428], [0.370769773305486, 0.629230226694514]], [[0.359737418835354, 0.640262581164646], [0.369373772291518, 0.630626227708482], [0.374013457105709, 0.625986542894291], [0.305578100685643, 0.694421899314357], [0.332902010910683, 0.667097989089317]], [[0.492853785745825, 0.507146214254175], [0.522978511169371, 0.477021488830629], [0.532283192291416, 0.467716807708584], [0.458944351781326, 0.541055648218674], [0.465611218849139, 0.534388781150861]], [[0.183663514454963, 0.816336485545037], [0.177129620975793, 0.822870379024207], [0.168121581536666, 0.831878418463334], [0.207781339216055, 0.792218660783945], [0.213669034505561, 0.786330965494439]], [[0.359128617495435, 0.640871382504565], [0.368045104233464, 0.631954895766536], [0.352494540310235, 0.647505459689765], [0.335910811591477, 0.664089188408523], [0.320246575730589, 0.679753424269411]], [[0.377794100371562, 0.622205899628438], [0.384406620176334, 0.615593379823666], [0.41371947507014, 0.58628052492986], [0.410235716515473, 0.589764283484527], [0.403729756508158, 0.596270243491842]], [[0.325955506550706, 0.674044493449294], [0.341864516405965, 0.658135483594035], [0.357968587246524, 0.642031412753476], [0.312505401343817, 0.687494598656183], [0.316780829308392, 0.683219170691608]], [[0.284394546454141, 0.715605453545859], [0.291523850520607, 0.708476149479393], [0.269185535443355, 0.730814464556645], [0.198705365077447, 0.801294634922553], [0.189682677919231, 0.810317322080769]], [[0.417304492601371, 0.582695507398629], [0.457431496524615, 0.542568503475385], [0.538124210071155, 0.461875789928845], [0.582049598247358, 0.417950401752642], [0.599158345458761, 0.400841654541239]], [[0.595959471808612, 0.404040528191388], [0.613913640768595, 0.386086359231405], [0.621441999746629, 0.378558000253371], [0.554890988828833, 0.445109011171167], [0.588001651085276, 0.411998348914724]], [[0.533246550718089, 0.466753449281911], [0.514021449979154, 0.485978550020846], [0.504400802031565, 0.495599197968435], [0.5402903358683, 0.4597096641317], [0.509537590102514, 0.490462409897486]], [[0.910767098098824, 0.089232901901176], [0.910626035952401, 0.089373964047599], [0.920891177492856, 0.079108822507143], [0.908977750085408, 0.091022249914592], [0.912607357071511, 0.087392642928489]], [[0.955408207888838, 0.044591792111162], [0.9716588024797, 0.0283411975203], [0.971006127612632, 0.028993872387368], [0.967204357271761, 0.032795642728239], [0.971844166886872, 0.028155833113129]], [[0.272094673338924, 0.727905326661076], [0.259999012172505, 0.740000987827495], [0.289310949312918, 0.710689050687082], [0.326532663512595, 0.673467336487405], [0.28686488798813, 0.71313511201187]], [[0.490003393003727, 0.509996606996273], [0.499212788726921, 0.500787211273079], [0.533396027738149, 0.466603972261851], [0.366389350055353, 0.633610649944647], [0.410298586223715, 0.589701413776285]], [[0.527302835633798, 0.472697164366202], [0.541173120187554, 0.458826879812446], [0.558239229145311, 0.44176077085469], [0.524123815384992, 0.475876184615008], [0.545957909195809, 0.454042090804191]], [[0.044541955543262, 0.955458044456738], [0.042602547397412, 0.957397452602588], [0.064492377257035, 0.935507622742965], [0.045710626007649, 0.954289373992351], [0.050767983196895, 0.949232016803105]], [[0.247484690590093, 0.752515309409906], [0.251096597039818, 0.748903402960182], [0.245694093136784, 0.754305906863216], [0.225103571485697, 0.774896428514303], [0.233963121259181, 0.766036878740819]], [[0.014950628402011, 0.985049371597989], [0.007207081748177, 0.992792918251823], [0.013848250624435, 0.986151749375565], [0.018243321637465, 0.981756678362535], [0.022360563068407, 0.977639436931593]], [[0.485001861719625, 0.514998138280375], [0.522521321636558, 0.477478678363442], [0.493647128198836, 0.506352871801164], [0.557875556508717, 0.442124443491283], [0.564925760601932, 0.435074239398068]], [[0.633111630154238, 0.366888369845762], [0.653643185786064, 0.346356814213936], [0.626017301137616, 0.373982698862384], [0.6203755689517, 0.3796244310483], [0.5988230448965, 0.4011769551035]], [[0.979887266649828, 0.020112733350172], [0.978051654701181, 0.021948345298819], [0.979818187538647, 0.020181812461353], [0.978084063601554, 0.021915936398446], [0.978705170439849, 0.021294829560151]], [[0.876705294255367, 0.123294705744633], [0.897832463323006, 0.102167536676994], [0.882261323593855, 0.117738676406146], [0.862441843636445, 0.137558156363555], [0.85692722128134, 0.143072778718661]], [[0.592583915949198, 0.407416084050802], [0.579380416162075, 0.420619583837925], [0.598873943691418, 0.401126056308581], [0.657972342792893, 0.342027657207107], [0.697416104302766, 0.302583895697234]], [[1.0, 0.0], [1.0, 0.0], [1.0, 0.0], [1.0, 0.0], [1.0, 0.0]], [[0.09019943274021, 0.90980056725979], [0.07881187200131, 0.92118812799869], [0.067791757362415, 0.932208242637585], [0.102392698131565, 0.897607301868435], [0.086675775349874, 0.913324224650126]], [[0.270298525335628, 0.729701474664372], [0.264635254725714, 0.735364745274286], [0.288905008385637, 0.711094991614364], [0.313011861805388, 0.686988138194612], [0.294371404946257, 0.705628595053743]], [[0.517542249875454, 0.482457750124546], [0.673403225677138, 0.326596774322862], [0.441623258129534, 0.558376741870466], [0.62294718425633, 0.377052815743671], [0.571167714991098, 0.428832285008902]], [[0.658304740118714, 0.341695259881286], [0.683933979668354, 0.316066020331646], [0.662533293272564, 0.337466706727436], [0.665056200239791, 0.334943799760209], [0.651556634781622, 0.348443365218378]], [[0.049598768805984, 0.950401231194016], [0.059294574653706, 0.940705425346294], [0.063931371216018, 0.936068628783982], [0.039739807655368, 0.960260192344632], [0.040957294896505, 0.959042705103494]], [[0.834644966365546, 0.165355033634454], [0.834506075929742, 0.165493924070258], [0.829406975617613, 0.170593024382387], [0.855990282714673, 0.144009717285327], [0.84258098551481, 0.15741901448519]], [[0.082498485341268, 0.917501514658732], [0.071257002846038, 0.928742997153962], [0.075852067333123, 0.924147932666877], [0.090706153879555, 0.909293846120444], [0.074517069461605, 0.925482930538395]], [[0.875314429730993, 0.124685570269007], [0.869735369730419, 0.130264630269581], [0.888659998567141, 0.111340001432859], [0.856235205841004, 0.143764794158996], [0.863957120449093, 0.136042879550907]], [[0.771858540125237, 0.228141459874763], [0.797485809039931, 0.202514190960069], [0.78547959282925, 0.21452040717075], [0.795115907261462, 0.204884092738538], [0.775209574343278, 0.224790425656722]], [[0.828997461642205, 0.171002538357795], [0.797783020637448, 0.202216979362552], [0.85270881774561, 0.14729118225439], [0.892583270290062, 0.107416729709938], [0.865314441492456, 0.134685558507544]], [[0.276861733566466, 0.723138266433534], [0.244371038324041, 0.755628961675959], [0.237036855364096, 0.762963144635904], [0.298147962675541, 0.701852037324459], [0.276973284610366, 0.723026715389634]], [[0.998142790198944, 0.001857209801056], [0.998900997414594, 0.001099002585406], [0.99783033955823, 0.002169660441769], [0.997841851063116, 0.002158148936884], [0.998262117353643, 0.001737882646357]], [[0.429416134137634, 0.570583865862366], [0.473284398036652, 0.526715601963348], [0.451168170350702, 0.548831829649298], [0.829096799034783, 0.170903200965217], [0.812778587779864, 0.187221412220136]], [[0.174404603813365, 0.825595396186635], [0.177261654475385, 0.822738345524615], [0.185349892096059, 0.814650107903941], [0.182811988467202, 0.817188011532798], [0.178099370032249, 0.82190062996775]], [[0.589162316459095, 0.410837683540905], [0.618873430209928, 0.381126569790072], [0.595020353796103, 0.404979646203897], [0.623764153816314, 0.376235846183686], [0.603005792570393, 0.396994207429607]], [[0.693892658617473, 0.306107341382527], [0.667541006359523, 0.332458993640477], [0.642139488627494, 0.357860511372506], [0.708692838007856, 0.291307161992144], [0.683462576278834, 0.316537423721166]], [[0.026336408286314, 0.973663591713686], [0.026371030897403, 0.973628969102598], [0.030319680206741, 0.969680319793259], [0.025465707295121, 0.974534292704879], [0.031907148820603, 0.968092851179397]], [[0.959224072366241, 0.040775927633759], [0.955941874027782, 0.044058125972218], [0.958480704823642, 0.041519295176358], [0.960894136575546, 0.039105863424454], [0.961883743775072, 0.038116256224928]], [[0.935061471952926, 0.064938528047074], [0.945886858245367, 0.054113141754633], [0.936987185005715, 0.063012814994285], [0.934721624168279, 0.065278375831721], [0.930859615064084, 0.069140384935915]], [[0.819830087491413, 0.180169912508587], [0.840945002506878, 0.159054997493122], [0.844973389049, 0.155026610951], [0.871699008827151, 0.128300991172849], [0.858907887233857, 0.141092112766143]], [[0.763605055278478, 0.236394944721522], [0.696933695541772, 0.303066304458228], [0.64872172500174, 0.35127827499826], [0.708105634625704, 0.291894365374296], [0.731010111572597, 0.268989888427403]], [[0.954367995543158, 0.045632004456842], [0.95762841829748, 0.04237158170252], [0.954441921188245, 0.045558078811755], [0.95463297949609, 0.04536702050391], [0.952009366563281, 0.047990633436719]], [[0.315236910508837, 0.684763089491163], [0.301349109050956, 0.698650890949044], [0.29386440966997, 0.70613559033003], [0.236356208855668, 0.763643791144332], [0.239459671244032, 0.760540328755968]], [[0.671551428135269, 0.328448571864731], [0.700233479989342, 0.299766520010658], [0.686914600779526, 0.313085399220474], [0.703953742314711, 0.296046257685289], [0.695872823389945, 0.304127176610055]], [[0.698954570778019, 0.301045429221981], [0.681133974384147, 0.318866025615853], [0.713850559303654, 0.286149440696346], [0.683986373080929, 0.316013626919071], [0.681641781814192, 0.318358218185808]], [[0.870062071499194, 0.129937928500806], [0.865306842159463, 0.134693157840537], [0.862338801029372, 0.137661198970627], [0.859772354077107, 0.140227645922893], [0.82101493820217, 0.17898506179783]], [[0.625739023621363, 0.374260976378637], [0.608639992242286, 0.391360007757714], [0.63870955889099, 0.36129044110901], [0.419914478293418, 0.580085521706583], [0.396008712344544, 0.603991287655456]], [[0.833727867154144, 0.166272132845856], [0.846046108612991, 0.153953891387009], [0.855955868840627, 0.144044131159373], [0.82767114317524, 0.17232885682476], [0.831536110486487, 0.168463889513513]], [[0.553440839978209, 0.446559160021791], [0.578977199731102, 0.421022800268898], [0.58235593574275, 0.417644064257251], [0.568452130244228, 0.431547869755772], [0.576315728903285, 0.423684271096715]], [[0.803873667923222, 0.196126332076778], [0.807980904697431, 0.192019095302569], [0.795458006147732, 0.204541993852268], [0.800192108786841, 0.199807891213159], [0.812156474037546, 0.187843525962454]], [[0.900620299930146, 0.099379700069854], [0.902268141872924, 0.097731858127076], [0.912938472695197, 0.087061527304803], [0.902874445532187, 0.097125554467813], [0.911042876440638, 0.088957123559362]], [[0.928657029531777, 0.071342970468223], [0.921314861884969, 0.078685138115031], [0.926674370202145, 0.073325629797855], [0.932561259314601, 0.067438740685399], [0.930875621030167, 0.069124378969833]], [[0.171673086793965, 0.828326913206035], [0.169849358975223, 0.830150641024777], [0.17203141809315, 0.82796858190685], [0.167633903094664, 0.832366096905336], [0.160718021461316, 0.839281978538684]], [[0.206142577967749, 0.793857422032251], [0.220052138062526, 0.779947861937474], [0.201835317324676, 0.798164682675324], [0.278427131044806, 0.721572868955194], [0.259617618612662, 0.740382381387338]], [[0.637119955006046, 0.362880044993954], [0.609583193818697, 0.390416806181303], [0.646436979191863, 0.353563020808138], [0.637724984080313, 0.362275015919687], [0.580420446118871, 0.419579553881129]], [[0.72279001173539, 0.27720998826461], [0.70803665243913, 0.29196334756087], [0.69686361742471, 0.30313638257529], [0.686547109736404, 0.313452890263596], [0.705403891899263, 0.294596108100737]], [[0.103102013053682, 0.896897986946318], [0.099718577946007, 0.900281422053993], [0.120526035959376, 0.879473964040624], [0.100513956102154, 0.899486043897846], [0.113301473947888, 0.886698526052112]], [[0.179053235285989, 0.820946764714011], [0.185175450438389, 0.814824549561611], [0.204616160445614, 0.795383839554386], [0.174082403984451, 0.825917596015549], [0.165565436916177, 0.834434563083824]], [[0.345981836826877, 0.654018163173123], [0.292750724185356, 0.707249275814644], [0.308644644561341, 0.691355355438659], [0.433455832910755, 0.566544167089245], [0.425531723185043, 0.574468276814957]], [[0.075225748640058, 0.924774251359942], [0.079469946827578, 0.920530053172422], [0.080403530737203, 0.919596469262797], [0.073200507647949, 0.926799492352051], [0.075753577857665, 0.924246422142336]], [[0.140126472342808, 0.859873527657192], [0.140907647386305, 0.859092352613695], [0.149986781559424, 0.850013218440576], [0.125565151237312, 0.874434848762688], [0.11797494578511, 0.88202505421489]], [[0.917764187475238, 0.082235812524762], [0.916820158232665, 0.083179841767335], [0.914867296193025, 0.085132703806975], [0.903825006199689, 0.096174993800311], [0.902303463518408, 0.097696536481592]], [[0.229511730236, 0.770488269764], [0.213008481687531, 0.786991518312469], [0.219458056295433, 0.780541943704567], [0.185362429369497, 0.814637570630503], [0.189769751984291, 0.810230248015709]], [[0.135415664427826, 0.864584335572174], [0.130620468119497, 0.869379531880503], [0.124769455312595, 0.875230544687405], [0.169026015495768, 0.830973984504232], [0.159849472683583, 0.840150527316417]], [[0.123896723556734, 0.876103276443266], [0.104974520981906, 0.895025479018094], [0.106288660500333, 0.893711339499667], [0.165324795033325, 0.834675204966675], [0.167234070370263, 0.832765929629737]], [[0.405879319435041, 0.594120680564959], [0.400056229091381, 0.599943770908619], [0.413574218723658, 0.586425781276342], [0.349148274153556, 0.650851725846444], [0.353621653573369, 0.646378346426631]], [[0.920083736258773, 0.079916263741227], [0.927725665245536, 0.072274334754464], [0.906909378752964, 0.093090621247036], [0.88820373227057, 0.11179626772943], [0.855152153916123, 0.144847846083877]], [[0.53387753349606, 0.466122466503941], [0.529091803706766, 0.470908196293234], [0.547640518267577, 0.452359481732423], [0.362671787309843, 0.637328212690157], [0.372961705310477, 0.627038294689523]], [[0.142546585108166, 0.857453414891834], [0.132906815300928, 0.867093184699072], [0.128415132949863, 0.871584867050137], [0.130762085023367, 0.869237914976632], [0.130289485575824, 0.869710514424176]], [[0.111476271915845, 0.888523728084155], [0.111891857460792, 0.888108142539208], [0.128203087699997, 0.871796912300002], [0.062680242547175, 0.937319757452826], [0.065548441151465, 0.934451558848535]], [[0.121002822510519, 0.878997177489481], [0.130111799510562, 0.869888200489438], [0.138124057485567, 0.861875942514433], [0.144854060926236, 0.855145939073764], [0.14382955453713, 0.85617044546287]], [[0.244687413622119, 0.755312586377881], [0.225753006274281, 0.774246993725719], [0.206337056291885, 0.793662943708115], [0.31472208342982, 0.68527791657018], [0.298052336180622, 0.701947663819378]], [[0.919894704635599, 0.080105295364401], [0.927589466863966, 0.072410533136034], [0.925178355312846, 0.074821644687154], [0.937606987057461, 0.062393012942539], [0.936666322382452, 0.063333677617548]], [[1.0, 0.0], [1.0, 0.0], [1.0, 0.0], [1.0, 0.0], [1.0, 0.0]], [[0.789539814895995, 0.210460185104005], [0.803872188064094, 0.196127811935906], [0.812280666431614, 0.187719333568386], [0.761326096502815, 0.238673903497185], [0.764245382765254, 0.235754617234746]], [[0.047122761145434, 0.952877238854566], [0.054962999970765, 0.945037000029234], [0.049145902676982, 0.950854097323018], [0.039838918166962, 0.960161081833038], [0.04578340062459, 0.95421659937541]], [[0.99740650717401, 0.00259349282599], [0.997845957706839, 0.002154042293161], [0.998152657008983, 0.001847342991017], [0.997115328003453, 0.002884671996547], [0.998374605341491, 0.001625394658509]], [[NaN, NaN], [NaN, NaN], [NaN, NaN], [NaN, NaN], [NaN, NaN]], [[0.236028012932964, 0.763971987067036], [0.246227805941695, 0.753772194058305], [0.24103940656201, 0.75896059343799], [0.259175043492036, 0.740824956507964], [0.267900160610144, 0.732099839389856]], [[0.412795498279606, 0.587204501720394], [0.465528819182154, 0.534471180817846], [0.473344064337237, 0.526655935662763], [0.514275544908018, 0.485724455091982], [0.54971617930164, 0.45028382069836]], [[0.404063402341266, 0.595936597658734], [0.42083349680739, 0.57916650319261], [0.431638257944292, 0.568361742055708], [0.421787468542319, 0.578212531457681], [0.430495440118008, 0.569504559881992]], [[0.022960017752798, 0.977039982247202], [0.022719340656798, 0.977280659343202], [0.02270177953642, 0.97729822046358], [0.030755361236282, 0.969244638763718], [0.028084128559513, 0.971915871440487]], [[0.376797560243567, 0.623202439756433], [0.39212751745986, 0.60787248254014], [0.355508760552442, 0.644491239447558], [0.418554522999691, 0.58144547700031], [0.416256328321794, 0.583743671678206]], [[0.624581238730887, 0.375418761269113], [0.595534084310096, 0.404465915689904], [0.596022154091062, 0.403977845908937], [0.580590766085114, 0.419409233914886], [0.576934452758193, 0.423065547241807]], [[0.765633859852396, 0.234366140147604], [0.910662611499993, 0.089337388500007], [0.927511013985364, 0.072488986014636], [0.937382804231601, 0.062617195768399], [0.937831731678272, 0.062168268321728]], [[0.487443436312236, 0.512556563687764], [0.504161524581688, 0.495838475418312], [0.511968033260475, 0.488031966739525], [0.520659153123286, 0.479340846876714], [0.51355268233084, 0.48644731766916]], [[0.483708458772299, 0.516291541227701], [0.47223611412272, 0.52776388587728], [0.433102965268663, 0.566897034731338], [0.481079608657942, 0.518920391342058], [0.445024967184556, 0.554975032815444]], [[0.393630401622111, 0.606369598377889], [0.391273803132197, 0.608726196867803], [0.416907919783934, 0.583092080216066], [0.450155831725685, 0.549844168274315], [0.444404361466906, 0.555595638533094]], [[0.524829119266962, 0.475170880733038], [0.468889281427056, 0.531110718572944], [0.52091424826194, 0.47908575173806], [0.629548911906967, 0.370451088093033], [0.612200809245425, 0.387799190754575]], [[0.11729093721551, 0.88270906278449], [0.114952190629177, 0.885047809370822], [0.128963672063889, 0.871036327936111], [0.144923965039268, 0.855076034960732], [0.151640972493257, 0.848359027506743]], [[0.53596800542554, 0.46403199457446], [0.535668653082971, 0.464331346917029], [0.488752057193716, 0.511247942806284], [0.408687692794549, 0.591312307205452], [0.401916009635292, 0.598083990364708]], [[0.599996144232852, 0.400003855767148], [0.56100366917576, 0.43899633082424], [0.567382731301539, 0.432617268698461], [0.695914347670585, 0.304085652329415], [0.671039623754424, 0.328960376245576]], [[0.950213786076287, 0.049786213923713], [0.937379707312045, 0.062620292687955], [0.946675310956217, 0.053324689043783], [0.977189793974693, 0.022810206025307], [0.971385749271316, 0.028614250728683]], [[0.660009285945616, 0.339990714054384], [0.664500965319289, 0.335499034680711], [0.628351128981502, 0.371648871018498], [0.760151417502111, 0.239848582497889], [0.779292267842988, 0.220707732157012]], [[0.213693441301605, 0.786306558698396], [0.191782636289236, 0.808217363710764], [0.20042747070682, 0.79957252929318], [0.224459389456613, 0.775540610543387], [0.215704308588854, 0.784295691411146]], [[0.120964050565875, 0.879035949434125], [0.180376800517379, 0.819623199482621], [0.191176971970285, 0.808823028029715], [0.295810620567666, 0.704189379432334], [0.276523809156273, 0.723476190843727]], [[0.040123369167872, 0.959876630832128], [0.042268768344067, 0.957731231655933], [0.042319377998933, 0.957680622001068], [0.047408958683632, 0.952591041316368], [0.053605027399874, 0.946394972600126]], [[0.132222756343145, 0.867777243656854], [0.128920411265415, 0.871079588734585], [0.117734696455683, 0.882265303544317], [0.144631229280847, 0.855368770719153], [0.138233462659015, 0.861766537340985]], [[0.04098207440932, 0.95901792559068], [0.045829999949889, 0.954170000050111], [0.047402803545297, 0.952597196454703], [0.0507953604627, 0.9492046395373], [0.053686520951424, 0.946313479048576]], [[0.413482441114813, 0.586517558885187], [0.438384054394427, 0.561615945605573], [0.435416148013256, 0.564583851986744], [0.443954368833101, 0.556045631166899], [0.46346837631963, 0.53653162368037]], [[0.489446450829124, 0.510553549170876], [0.438674897709375, 0.561325102290625], [0.489031526864543, 0.510968473135457], [0.547613033494512, 0.452386966505488], [0.538343451576329, 0.461656548423671]], [[0.958049187339192, 0.041950812660808], [0.955338595032552, 0.044661404967448], [0.966341520595646, 0.033658479404354], [0.952944909075463, 0.047055090924537], [0.967172161198903, 0.032827838801097]], [[0.495509671486748, 0.504490328513252], [0.512267536822859, 0.487732463177141], [0.515000872308101, 0.484999127691899], [0.455622119888761, 0.544377880111239], [0.472244651070625, 0.527755348929375]], [[0.032989683774715, 0.967010316225284], [0.033236185262152, 0.966763814737848], [0.037943426810718, 0.962056573189282], [0.033063769516917, 0.966936230483084], [0.031839511745006, 0.968160488254994]], [[0.543775632300673, 0.456224367699327], [0.631333855834566, 0.368666144165434], [0.560341265697078, 0.439658734302922], [0.525498160792912, 0.474501839207088], [0.511751511968556, 0.488248488031444]], [[0.611218195440112, 0.388781804559888], [0.597686387503335, 0.402313612496665], [0.625445449302226, 0.374554550697774], [0.625865123515367, 0.374134876484633], [0.612889594129557, 0.387110405870443]], [[0.685897121039886, 0.314102878960114], [0.712806755738392, 0.287193244261608], [0.699863607063104, 0.300136392936896], [0.726740339542563, 0.273259660457437], [0.74085351006397, 0.259146489936031]], [[0.09841573639079, 0.90158426360921], [0.100824599052434, 0.899175400947566], [0.112093686823069, 0.887906313176931], [0.091623320359333, 0.908376679640667], [0.086602825204837, 0.913397174795163]], [[0.074636293997173, 0.925363706002827], [0.068815495661278, 0.931184504338722], [0.080255174042627, 0.919744825957373], [0.108037217361936, 0.891962782638064], [0.092053681953989, 0.907946318046011]], [[0.700465593918244, 0.299534406081756], [0.679365839940995, 0.320634160059005], [0.630727001543341, 0.369272998456659], [0.655581904601967, 0.344418095398033], [0.619231956735301, 0.380768043264699]], [[0.826123539686049, 0.173876460313951], [0.814053034966365, 0.185946965033635], [0.81281989553175, 0.18718010446825], [0.812419414166395, 0.187580585833605], [0.802994411855933, 0.197005588144067]], [[0.25034185750771, 0.74965814249229], [0.224519718648259, 0.775480281351741], [0.262197058907127, 0.737802941092873], [0.301806811208743, 0.698193188791257], [0.301088683824102, 0.698911316175898]], [[0.837731533401378, 0.162268466598622], [0.852933707026705, 0.147066292973295], [0.853299130175591, 0.146700869824409], [0.88089431876272, 0.11910568123728], [0.864061030813258, 0.135938969186742]], [[0.880608736841192, 0.119391263158808], [0.888628934148161, 0.111371065851839], [0.897876352864034, 0.102123647135966], [0.881198521413414, 0.118801478586586], [0.888653670685175, 0.111346329314825]], [[0.86435052886988, 0.13564947113012], [0.834471138324313, 0.165528861675687], [0.86548443811202, 0.13451556188798], [0.910036657229413, 0.089963342770587], [0.895024266599412, 0.104975733400588]], [[0.010479453850483, 0.989520546149517], [0.011707763835725, 0.988292236164275], [0.013048401690073, 0.986951598309927], [0.013407087984634, 0.986592912015366], [0.013940731417271, 0.986059268582729]], [[0.820473535222847, 0.179526464777153], [0.80576350364606, 0.19423649635394], [0.82965868423709, 0.17034131576291], [0.826960449186553, 0.173039550813447], [0.834811389337129, 0.165188610662871]], [[0.470250243055094, 0.529749756944906], [0.4368430721663, 0.5631569278337], [0.463137116259123, 0.536862883740877], [0.419591962880662, 0.580408037119338], [0.416246441288359, 0.583753558711641]], [[0.794673080993278, 0.205326919006722], [0.790630050973967, 0.209369949026033], [0.792832569122847, 0.207167430877153], [0.80966117797356, 0.19033882202644], [0.798160851239566, 0.201839148760434]], [[0.871051139798324, 0.128948860201676], [0.890958489024323, 0.109041510975677], [0.891077634311488, 0.108922365688512], [0.91212199487408, 0.08787800512592], [0.931622799119703, 0.068377200880297]], [[0.985004708970607, 0.014995291029393], [0.982522147678212, 0.017477852321789], [0.982510249800947, 0.017489750199053], [0.982762587234539, 0.017237412765461], [0.982217405119725, 0.017782594880275]], [[0.883257117539394, 0.116742882460606], [0.901273186052944, 0.098726813947056], [0.898686696236092, 0.101313303763908], [0.90105845443774, 0.09894154556226], [0.89969962145552, 0.10030037854448]], [[0.894054574356011, 0.105945425643989], [0.904155007975202, 0.095844992024798], [0.894123259701896, 0.105876740298104], [0.914293142438853, 0.085706857561147], [0.910316800570152, 0.089683199429848]], [[0.247583463884313, 0.752416536115687], [0.252951939784279, 0.747048060215722], [0.256383785176198, 0.743616214823802], [0.278323096719084, 0.721676903280916], [0.272078894723028, 0.727921105276972]], [[0.175348082662695, 0.824651917337304], [0.181896989996592, 0.818103010003408], [0.196219917066954, 0.803780082933046], [0.155265355012097, 0.844734644987903], [0.16916152399888, 0.83083847600112]], [[0.24359622354323, 0.75640377645677], [0.193111198547878, 0.806888801452122], [0.226737231561541, 0.773262768438459], [0.171119623638337, 0.828880376361663], [0.150598418059895, 0.849401581940106]], [[0.506024184186756, 0.493975815813244], [0.451586147762764, 0.548413852237236], [0.4384468881885, 0.5615531118115], [0.460760790098156, 0.539239209901844], [0.444404406184512, 0.555595593815488]], [[0.986410023143376, 0.013589976856624], [0.984227033467116, 0.015772966532884], [0.986026236428693, 0.013973763571307], [0.983878733793285, 0.016121266206715], [0.985724398435041, 0.014275601564959]], [[0.627508836828262, 0.372491163171738], [0.546286394079599, 0.453713605920401], [0.641016379103595, 0.358983620896405], [0.666743429447572, 0.333256570552428], [0.713378916805584, 0.286621083194416]], [[0.886322261949795, 0.113677738050205], [0.888066038666703, 0.111933961333297], [0.877549985796942, 0.122450014203057], [0.878613681347555, 0.121386318652445], [0.859859367228983, 0.140140632771017]], [[0.827470580802104, 0.172529419197896], [0.82481667811367, 0.17518332188633], [0.835223970079212, 0.164776029920788], [0.811439014061466, 0.188560985938534], [0.809074997872132, 0.190925002127868]], [[0.206007122870176, 0.793992877129824], [0.200121875772, 0.799878124228], [0.185729002443469, 0.814270997556531], [0.221334993502376, 0.778665006497624], [0.206902631964791, 0.793097368035209]], [[0.437779916066508, 0.562220083933492], [0.396202447757873, 0.603797552242127], [0.421720275234024, 0.578279724765976], [0.290198612618737, 0.709801387381263], [0.283904166093914, 0.716095833906086]], [[0.840410194661211, 0.159589805338789], [0.851150597718135, 0.148849402281865], [0.841196194453052, 0.158803805546948], [0.773828729961983, 0.226171270038017], [0.765429991531068, 0.234570008468932]], [[0.739649901125212, 0.260350098874788], [0.743546120389482, 0.256453879610518], [0.754694823280033, 0.245305176719967], [0.717016237313324, 0.282983762686676], [0.702746928903159, 0.297253071096841]], [[0.059869350187229, 0.940130649812771], [0.062405644412791, 0.937594355587209], [0.065205510215932, 0.934794489784068], [0.053389766883856, 0.946610233116144], [0.055142988970662, 0.944857011029338]], [[0.898401787142594, 0.101598212857406], [0.897230294168634, 0.102769705831366], [0.908320872732671, 0.091679127267329], [0.896459164643951, 0.103540835356049], [0.913142850847391, 0.086857149152609]], [[0.627708529390321, 0.372291470609679], [0.581401317852539, 0.418598682147461], [0.531896937022531, 0.468103062977469], [0.653991259956082, 0.346008740043918], [0.640771841484755, 0.359228158515245]], [[0.305551189034411, 0.694448810965588], [0.31572116221728, 0.68427883778272], [0.325166942799938, 0.674833057200062], [0.249992484131812, 0.750007515868188], [0.253742371921534, 0.746257628078466]], [[0.710245628309916, 0.289754371690084], [0.702601068230908, 0.297398931769093], [0.728583285915469, 0.271416714084531], [0.689646913973869, 0.310353086026131], [0.695529235059396, 0.304470764940603]], [[0.448952438158128, 0.551047561841872], [0.431981151449664, 0.568018848550336], [0.44545584830342, 0.55454415169658], [0.415725428098422, 0.584274571901578], [0.415151648964969, 0.584848351035031]], [[0.142380675519966, 0.857619324480034], [0.139944218973251, 0.860055781026749], [0.122494212926766, 0.877505787073234], [0.125742902207432, 0.874257097792568], [0.120738305125484, 0.879261694874516]], [[0.01913762879076, 0.98086237120924], [0.022669173960608, 0.977330826039392], [0.019949991304945, 0.980050008695055], [0.016470095437024, 0.983529904562976], [0.014602587100709, 0.98539741289929]], [[0.898933657035085, 0.101066342964915], [0.896253315553075, 0.103746684446925], [0.902713780295388, 0.097286219704612], [0.894149828613291, 0.105850171386709], [0.888831989090169, 0.111168010909831]], [[0.297321729595576, 0.702678270404424], [0.304021315320186, 0.695978684679814], [0.280909216762254, 0.719090783237746], [0.332410680265028, 0.667589319734972], [0.350852231560853, 0.649147768439147]], [[0.325862811647811, 0.674137188352189], [0.283839921121621, 0.716160078878379], [0.268052372318377, 0.731947627681623], [0.286496562500656, 0.713503437499344], [0.269957305417228, 0.730042694582772]], [[0.425469137992573, 0.574530862007427], [0.462895695396771, 0.537104304603229], [0.444228170261785, 0.555771829738215], [0.558195011987354, 0.441804988012646], [0.572309610142694, 0.427690389857306]], [[0.684473448921208, 0.315526551078792], [0.71071249129761, 0.28928750870239], [0.704803930261497, 0.295196069738503], [0.695374658047477, 0.304625341952523], [0.672238790539747, 0.327761209460253]], [[0.84692635828369, 0.15307364171631], [0.845208497599078, 0.154791502400922], [0.838862134995592, 0.161137865004408], [0.867305103961535, 0.132694896038465], [0.853935458262144, 0.146064541737856]], [[0.930969811388446, 0.069030188611554], [0.931198790165772, 0.068801209834228], [0.947753664275822, 0.052246335724178], [0.93450566260729, 0.06549433739271], [0.935036458171302, 0.064963541828698]], [[1.0, 0.0], [1.0, 0.0], [1.0, 0.0], [1.0, 0.0], [1.0, 0.0]], [[0.94277704648862, 0.05722295351138], [0.934204164096153, 0.065795835903847], [0.94180732324677, 0.05819267675323], [0.936166843367711, 0.063833156632289], [0.935127161739008, 0.064872838260992]], [[0.362973376637949, 0.637026623362051], [0.407479526691804, 0.592520473308196], [0.39269631746481, 0.60730368253519], [0.420939776154577, 0.579060223845423], [0.439403619639503, 0.560596380360497]], [[0.88282568093425, 0.11717431906575], [0.881721083200351, 0.118278916799649], [0.888193441452743, 0.111806558547257], [0.766585438700964, 0.233414561299036], [0.767158218838729, 0.232841781161271]], [[0.166736811774592, 0.833263188225408], [0.161333424161607, 0.838666575838393], [0.189829472815567, 0.810170527184433], [0.220103588614283, 0.779896411385717], [0.216630986457084, 0.783369013542916]], [[0.487795811634893, 0.512204188365107], [0.467623556452009, 0.532376443547991], [0.487017120101052, 0.512982879898948], [0.490129790840318, 0.509870209159682], [0.46186323416, 0.53813676584]], [[0.211348955908423, 0.788651044091577], [0.208422193518105, 0.791577806481895], [0.208384013059797, 0.791615986940203], [0.242086125469162, 0.757913874530837], [0.245596919888954, 0.754403080111047]], [[0.494214200603853, 0.505785799396147], [0.48554293344608, 0.51445706655392], [0.498902257500081, 0.501097742499919], [0.44414183579488, 0.55585816420512], [0.425398447863293, 0.574601552136707]], [[0.658278735179792, 0.341721264820208], [0.664338947169882, 0.335661052830118], [0.662941302951885, 0.337058697048115], [0.652087101710483, 0.347912898289517], [0.638381714410426, 0.361618285589574]], [[0.087277389415215, 0.912722610584785], [0.088935317702678, 0.911064682297322], [0.084793115730033, 0.915206884269967], [0.089946192100302, 0.910053807899698], [0.088393801822073, 0.911606198177927]], [[0.18658375968364, 0.81341624031636], [0.243040848449461, 0.756959151550539], [0.302378107159315, 0.697621892840685], [0.180534570104217, 0.819465429895783], [0.225834697940989, 0.774165302059011]], [[1.0, 0.0], [1.0, 0.0], [1.0, 0.0], [1.0, 0.0], [1.0, 0.0]], [[0.417505975581203, 0.582494024418797], [0.407092490503258, 0.592907509496742], [0.410426870742087, 0.589573129257913], [0.444070517670856, 0.555929482329144], [0.434249638384966, 0.565750361615034]], [[0.331384709308587, 0.668615290691414], [0.348445961007041, 0.651554038992959], [0.305933992442289, 0.694066007557711], [0.35857012561936, 0.641429874380639], [0.349482409566821, 0.650517590433179]], [[0.459750388960485, 0.540249611039515], [0.460068594376496, 0.539931405623504], [0.466835807011364, 0.533164192988636], [0.553709150854051, 0.446290849145949], [0.544287095445517, 0.455712904554483]], [[0.738344901145762, 0.261655098854238], [0.645698579474088, 0.354301420525912], [0.765094321206404, 0.234905678793596], [0.61567947866556, 0.38432052133444], [0.672531422574625, 0.327468577425375]], [[0.782473356541511, 0.217526643458489], [0.754337208479786, 0.245662791520214], [0.740548404135494, 0.259451595864506], [0.778713238196501, 0.221286761803499], [0.793702202247256, 0.206297797752744]], [[0.850061473683764, 0.149938526316236], [0.894131500672748, 0.105868499327252], [0.853188100659412, 0.146811899340588], [0.85298182467031, 0.14701817532969], [0.843975298400944, 0.156024701599056]], [[0.831590731907585, 0.168409268092415], [0.832835121302251, 0.167164878697749], [0.842817272563526, 0.157182727436474], [0.825704037652836, 0.174295962347164], [0.820363565356646, 0.179636434643354]], [[0.651747652417275, 0.348252347582725], [0.650517214219333, 0.349482785780667], [0.658439769756826, 0.341560230243174], [0.805954139247686, 0.194045860752314], [0.78263193859154, 0.21736806140846]], [[0.891945307176837, 0.108054692823163], [0.903254632520559, 0.096745367479441], [0.908703942297128, 0.091296057702872], [0.893373265498595, 0.106626734501405], [0.895718412629893, 0.104281587370107]], [[0.542016974644118, 0.457983025355882], [0.520539566314722, 0.479460433685278], [0.535043404113772, 0.464956595886228], [0.53886106111381, 0.46113893888619], [0.535691198483779, 0.46430880151622]], [[0.470729898872394, 0.529270101127606], [0.440603138534403, 0.559396861465597], [0.44175836688969, 0.55824163311031], [0.530059100742879, 0.469940899257121], [0.530050101069147, 0.469949898930853]], [[0.876785784487261, 0.123214215512739], [0.867971784460369, 0.132028215539631], [0.868652359268881, 0.131347640731119], [0.847971706588753, 0.152028293411247], [0.857758500317747, 0.142241499682253]], [[0.367925180199734, 0.632074819800266], [0.347310671328904, 0.652689328671096], [0.351837421756593, 0.648162578243407], [0.361060581681389, 0.638939418318611], [0.340394434820418, 0.659605565179582]], [[0.258772679984663, 0.741227320015337], [0.248791826587209, 0.751208173412791], [0.268695012991752, 0.731304987008248], [0.451812283347223, 0.548187716652777], [0.435427767561291, 0.564572232438709]], [[0.794989626076442, 0.205010373923558], [0.757289200179612, 0.242710799820388], [0.724984575633434, 0.275015424366566], [0.746035880793054, 0.253964119206945], [0.71802782179813, 0.28197217820187]], [[0.052442607124127, 0.947557392875872], [0.052110099230449, 0.947889900769551], [0.058030874730509, 0.941969125269491], [0.068011351242323, 0.931988648757677], [0.062908615937981, 0.937091384062019]], [[0.323442895223592, 0.676557104776408], [0.34776156556751, 0.65223843443249], [0.353014282027524, 0.646985717972476], [0.318085309336178, 0.681914690663822], [0.307567074888689, 0.692432925111311]], [[0.636649541888173, 0.363350458111827], [0.646699930833361, 0.353300069166639], [0.646314242207425, 0.353685757792575], [0.66840678654551, 0.33159321345449], [0.637434132873918, 0.362565867126082]], [[0.757939605504386, 0.242060394495615], [0.664492354894224, 0.335507645105776], [0.744703433401318, 0.255296566598682], [0.625573408713461, 0.374426591286539], [0.55690571800208, 0.44309428199792]], [[0.179148419991276, 0.820851580008724], [0.205170150043182, 0.794829849956818], [0.18459655002685, 0.81540344997315], [0.200833927294926, 0.799166072705074], [0.195373919474515, 0.804626080525485]], [[0.216366140652096, 0.783633859347904], [0.204939673013368, 0.795060326986632], [0.234896185136698, 0.765103814863302], [0.277778542084648, 0.722221457915352], [0.255022944575883, 0.744977055424117]], [[0.863282776887992, 0.136717223112008], [0.864784666336605, 0.135215333663395], [0.84360643147226, 0.15639356852774], [0.841977586172558, 0.158022413827442], [0.857651537639334, 0.142348462360665]], [[0.185956352307094, 0.814043647692906], [0.156220103551189, 0.843779896448811], [0.141560141011549, 0.858439858988451], [0.160976946173517, 0.839023053826484], [0.173389205870535, 0.826610794129465]], [[0.699457425759618, 0.300542574240382], [0.72139155532909, 0.27860844467091], [0.706033642235711, 0.293966357764289], [0.656627944708844, 0.343372055291156], [0.644767721134131, 0.355232278865869]], [[0.353112289637782, 0.646887710362218], [0.339369735855439, 0.660630264144561], [0.34874376202453, 0.65125623797547], [0.355402893682949, 0.644597106317051], [0.364599060966467, 0.635400939033533]], [[0.450467340308216, 0.549532659691783], [0.456038383237477, 0.543961616762523], [0.474357339771773, 0.525642660228227], [0.477761313042519, 0.522238686957481], [0.465890688448586, 0.534109311551414]], [[0.852126392359018, 0.147873607640982], [0.845942959400317, 0.154057040599683], [0.833382577451472, 0.166617422548528], [0.65013279163055, 0.34986720836945], [0.644407193971458, 0.355592806028542]], [[1.0, 0.0], [1.0, 0.0], [1.0, 0.0], [1.0, 0.0], [1.0, 0.0]], [[0.117619266645027, 0.882380733354973], [0.125417555859089, 0.874582444140911], [0.129001215283536, 0.870998784716464], [0.115762808239171, 0.884237191760829], [0.114029953235877, 0.885970046764123]], [[0.140895384598415, 0.859104615401585], [0.154919993812563, 0.845080006187437], [0.167634850592539, 0.832365149407462], [0.052150939895767, 0.947849060104233], [0.054713841350685, 0.945286158649315]], [[0.249463369003485, 0.750536630996515], [0.248272056975126, 0.751727943024874], [0.231781922171612, 0.768218077828388], [0.240709604880742, 0.759290395119258], [0.22442933172078, 0.77557066827922]], [[0.976703283981248, 0.023296716018752], [0.974746629897592, 0.025253370102407], [0.977355688318643, 0.022644311681357], [0.967355800373638, 0.032644199626362], [0.967706006914277, 0.032293993085723]], [[NaN, NaN], [NaN, NaN], [NaN, NaN], [NaN, NaN], [NaN, NaN]], [[0.931841079336825, 0.068158920663175], [0.936234128958558, 0.063765871041442], [0.926442806296455, 0.073557193703545], [0.936405843618513, 0.063594156381487], [0.932755762508836, 0.067244237491165]], [[0.978370106143052, 0.021629893856948], [0.978764696303916, 0.021235303696084], [0.980276055552617, 0.019723944447383], [0.980491101849093, 0.019508898150907], [0.979516059069749, 0.020483940930251]], [[0.241695007714275, 0.758304992285725], [0.218783492632801, 0.781216507367199], [0.226244818316044, 0.773755181683956], [0.235946917240882, 0.764053082759118], [0.244933824847447, 0.755066175152553]], [[0.357181855707016, 0.642818144292984], [0.416650755242699, 0.583349244757301], [0.471664747642114, 0.528335252357886], [0.44401976239981, 0.55598023760019], [0.510663836433623, 0.489336163566377]], [[0.885512852940322, 0.114487147059678], [0.886538754992114, 0.113461245007885], [0.880021166485757, 0.119978833514243], [0.905431737539926, 0.094568262460074], [0.903167250680158, 0.096832749319842]], [[0.091782277528042, 0.908217722471958], [0.099429141368226, 0.900570858631774], [0.097665750174836, 0.902334249825164], [0.106179899673581, 0.893820100326419], [0.111020626145698, 0.888979373854302]], [[0.917650705334068, 0.082349294665932], [0.923935801889104, 0.076064198110896], [0.929153373581274, 0.070846626418726], [0.910442174235595, 0.089557825764405], [0.889702864179398, 0.110297135820602]], [[0.058938957470369, 0.941061042529631], [0.060078345548421, 0.939921654451579], [0.056943733875598, 0.943056266124402], [0.054782561411597, 0.945217438588403], [0.046391698226692, 0.953608301773308]], [[0.748233532599858, 0.251766467400142], [0.761248289990026, 0.238751710009974], [0.744973126079452, 0.255026873920548], [0.722027989989764, 0.277972010010236], [0.719700714402578, 0.280299285597422]], [[0.646339623540821, 0.353660376459179], [0.621678474128793, 0.378321525871207], [0.618029362948744, 0.381970637051255], [0.634190516433405, 0.365809483566595], [0.626094968119483, 0.373905031880517]], [[0.849088802088055, 0.150911197911945], [0.848025043289741, 0.151974956710259], [0.854869827929395, 0.145130172070605], [0.843619262515682, 0.156380737484319], [0.834457953301108, 0.165542046698893]], [[0.932969879092821, 0.067030120907179], [0.930145008226902, 0.069854991773098], [0.925440037035711, 0.074559962964289], [0.938611180406362, 0.061388819593638], [0.926515736378987, 0.073484263621013]], [[0.832467499136384, 0.167532500863616], [0.831424447490416, 0.168575552509584], [0.842844822145032, 0.157155177854968], [0.809838058844476, 0.190161941155524], [0.816006503407729, 0.183993496592271]], [[0.505729859320962, 0.494270140679039], [0.506704365216504, 0.493295634783496], [0.532107436158468, 0.467892563841532], [0.621223977977835, 0.378776022022165], [0.585606630922456, 0.414393369077544]], [[0.795237091043848, 0.204762908956152], [0.803594013272809, 0.196405986727191], [0.80991688741866, 0.19008311258134], [0.870049799784656, 0.129950200215344], [0.866352228396272, 0.133647771603728]], [[0.539254180971292, 0.460745819028709], [0.57413748694966, 0.42586251305034], [0.52972782600698, 0.47027217399302], [0.556900738694498, 0.443099261305502], [0.558589684988969, 0.441410315011031]], [[0.172547371296093, 0.827452628703907], [0.173519365024827, 0.826480634975173], [0.167066020519252, 0.832933979480748], [0.338821442681598, 0.661178557318402], [0.318501011423338, 0.681498988576662]], [[1.0, 0.0], [1.0, 0.0], [1.0, 0.0], [1.0, 0.0], [1.0, 0.0]], [[0.547371088459446, 0.452628911540554], [0.579078276864807, 0.420921723135193], [0.559244236205086, 0.440755763794914], [0.568042818335851, 0.431957181664149], [0.579438298150374, 0.420561701849626]], [[0.695080895756341, 0.304919104243659], [0.671425780691118, 0.328574219308882], [0.662659765454352, 0.337340234545648], [0.700569097997986, 0.299430902002014], [0.680188093339775, 0.319811906660225]], [[0.672896730542049, 0.327103269457951], [0.684241460588143, 0.315758539411857], [0.654464516141085, 0.345535483858915], [0.644013983212569, 0.355986016787431], [0.643162814814044, 0.356837185185957]], [[0.07559342835619, 0.92440657164381], [0.074080574766193, 0.925919425233807], [0.077504840136033, 0.922495159863967], [0.097068988163176, 0.902931011836824], [0.096983936027428, 0.903016063972572]], [[0.056242916835383, 0.943757083164617], [0.05294905533103, 0.94705094466897], [0.066248349834133, 0.933751650165867], [0.046103933451394, 0.953896066548606], [0.062481673785126, 0.937518326214874]], [[0.126642267530836, 0.873357732469164], [0.133823854789855, 0.866176145210145], [0.135624598098651, 0.864375401901349], [0.12632016638425, 0.87367983361575], [0.12870645488676, 0.87129354511324]], [[0.542477793086868, 0.457522206913132], [0.555052972670862, 0.444947027329138], [0.557141629804456, 0.442858370195544], [0.597385529731344, 0.402614470268656], [0.58447563608235, 0.41552436391765]], [[0.535007390228068, 0.464992609771932], [0.535495732101364, 0.464504267898636], [0.553564853066619, 0.446435146933381], [0.502507288005357, 0.497492711994643], [0.446483441783919, 0.553516558216081]], [[0.767229894281836, 0.232770105718164], [0.766477849991984, 0.233522150008017], [0.743938416552698, 0.256061583447302], [0.753797415945094, 0.246202584054906], [0.713709616714963, 0.286290383285037]], [[0.618708088155272, 0.381291911844728], [0.557033436046896, 0.442966563953104], [0.648188786000938, 0.351811213999062], [0.696518419414977, 0.303481580585023], [0.701955058935033, 0.298044941064967]], [[0.040155181046858, 0.959844818953142], [0.04688631586238, 0.95311368413762], [0.046416283290219, 0.953583716709781], [0.047314306635421, 0.952685693364579], [0.054940815324395, 0.945059184675605]], [[0.094942643616096, 0.905057356383904], [0.083870835202507, 0.916129164797493], [0.144051916593666, 0.855948083406334], [0.170629199773444, 0.829370800226556], [0.16234431259367, 0.83765568740633]], [[0.882063202045045, 0.117936797954955], [0.889504033825092, 0.110495966174908], [0.904331346085646, 0.095668653914354], [0.877501779654278, 0.122498220345722], [0.896395761027157, 0.103604238972843]], [[0.79840559131931, 0.20159440868069], [0.798305101130375, 0.201694898869625], [0.811322131264063, 0.188677868735937], [0.825600926941985, 0.174399073058015], [0.807016331157608, 0.192983668842392]], [[0.877981560158375, 0.122018439841625], [0.879482244780916, 0.120517755219084], [0.890726140236726, 0.109273859763274], [0.866359769417174, 0.133640230582825], [0.861008244649547, 0.138991755350453]], [[0.549129153956903, 0.450870846043097], [0.556325962586167, 0.443674037413833], [0.590921372927611, 0.409078627072389], [0.572680440436775, 0.427319559563225], [0.556539187918638, 0.443460812081362]], [[0.028709389637441, 0.971290610362559], [0.02679316829768, 0.97320683170232], [0.031332845819191, 0.968667154180809], [0.031397696173906, 0.968602303826094], [0.038029082277169, 0.961970917722832]], [[0.664803788576057, 0.335196211423943], [0.702066063448884, 0.297933936551117], [0.749533214974808, 0.250466785025192], [0.592332336353801, 0.407667663646199], [0.696859537849594, 0.303140462150406]], [[0.264165748528646, 0.735834251471354], [0.263626775367838, 0.736373224632162], [0.287069962025235, 0.712930037974766], [0.35810971130159, 0.64189028869841], [0.337368123797961, 0.662631876202039]], [[0.588767755452961, 0.411232244547039], [0.585999960832455, 0.414000039167545], [0.602672254516112, 0.397327745483888], [0.551537008190711, 0.448462991809289], [0.5560697210492, 0.4439302789508]], [[0.37763636352504, 0.62236363647496], [0.402751065636733, 0.597248934363266], [0.430907190688693, 0.569092809311307], [0.434196436961872, 0.565803563038128], [0.424311697508304, 0.575688302491696]], [[0.617483267479269, 0.382516732520731], [0.594011964284652, 0.405988035715347], [0.580415405329289, 0.419584594670711], [0.713077923859567, 0.286922076140433], [0.75880926027174, 0.24119073972826]], [[0.911898641330766, 0.088101358669234], [0.91041146411657, 0.08958853588343], [0.910573913234326, 0.089426086765674], [0.908825145857361, 0.091174854142639], [0.901656226094946, 0.098343773905054]], [[0.552660339389991, 0.447339660610009], [0.538340422483706, 0.461659577516295], [0.576099175432076, 0.423900824567924], [0.620594740461329, 0.379405259538671], [0.589062947613204, 0.410937052386796]], [[0.293001945924432, 0.706998054075568], [0.299316141891206, 0.700683858108794], [0.313076965037123, 0.686923034962877], [0.202048025294718, 0.797951974705282], [0.200639008854778, 0.799360991145222]], [[0.278449785525481, 0.721550214474519], [0.2406421326231, 0.7593578673769], [0.217335824977176, 0.782664175022824], [0.265380618345498, 0.734619381654502], [0.256730177707752, 0.743269822292248]], [[0.998603577609885, 0.001396422390115], [0.998537745817805, 0.001462254182195], [0.998766715845092, 0.001233284154908], [0.998891854928099, 0.001108145071901], [0.998792343922033, 0.001207656077967]], [[0.571518286565307, 0.428481713434693], [0.574983887765408, 0.425016112234592], [0.56284823897721, 0.43715176102279], [0.524771895487743, 0.475228104512257], [0.498744804435327, 0.501255195564673]], [[0.165047687572517, 0.834952312427483], [0.170650754988491, 0.829349245011509], [0.183863665863803, 0.816136334136197], [0.12462767869936, 0.87537232130064], [0.132965107356994, 0.867034892643006]], [[0.998238897640682, 0.001761102359318], [0.996333986261579, 0.003666013738421], [0.998011840847666, 0.001988159152334], [0.996940920703034, 0.003059079296966], [1.0, 0.0]], [[0.063124475081597, 0.936875524918403], [0.062434703096495, 0.937565296903506], [0.069873604467997, 0.930126395532003], [0.086000389027861, 0.913999610972139], [0.094214717350261, 0.905785282649739]], [[0.643868781890464, 0.356131218109537], [0.642082333622897, 0.357917666377103], [0.59255552706187, 0.40744447293813], [0.746895112694429, 0.253104887305571], [0.703761224081531, 0.296238775918469]], [[0.511107834983879, 0.488892165016121], [0.530009166285912, 0.469990833714088], [0.50778752693604, 0.49221247306396], [0.487535306072861, 0.512464693927139], [0.484088924391284, 0.515911075608716]], [[0.065174003133576, 0.934825996866424], [0.073476920333988, 0.926523079666012], [0.067820116089773, 0.932179883910227], [0.095772118188103, 0.904227881811897], [0.074640874833685, 0.925359125166315]], [[0.826193771459255, 0.173806228540745], [0.851600823074924, 0.148399176925076], [0.853981567273625, 0.146018432726375], [0.879404827032587, 0.120595172967413], [0.871361418679158, 0.128638581320842]], [[0.934938305768828, 0.065061694231172], [0.930128883902541, 0.069871116097459], [0.933532982253414, 0.066467017746586], [0.934477781996185, 0.065522218003815], [0.935545263973926, 0.064454736026074]], [[0.027795790245878, 0.972204209754122], [0.024505610158513, 0.975494389841487], [0.022687410688664, 0.977312589311336], [0.031756921149695, 0.968243078850305], [0.029763841749241, 0.970236158250759]], [[0.534362388846355, 0.465637611153645], [0.559696170619658, 0.440303829380342], [0.531897678850166, 0.468102321149834], [0.702013459365195, 0.297986540634805], [0.650213753522147, 0.349786246477853]], [[0.139700289127503, 0.860299710872497], [0.13524107662334, 0.86475892337666], [0.155171843784544, 0.844828156215456], [0.133623482121451, 0.866376517878549], [0.130500311017685, 0.869499688982315]], [[0.758534728674646, 0.241465271325354], [0.718568919262442, 0.281431080737558], [0.694320134649647, 0.305679865350353], [0.785787340345109, 0.214212659654891], [0.729604524283028, 0.270395475716972]], [[0.230251492760529, 0.76974850723947], [0.210299494242613, 0.789700505757386], [0.20897599014192, 0.79102400985808], [0.199292896994065, 0.800707103005935], [0.189632556844334, 0.810367443155666]], [[0.088919704541479, 0.911080295458521], [0.081022441709111, 0.918977558290889], [0.1246876927387, 0.8753123072613], [0.106374577293903, 0.893625422706097], [0.110088910419754, 0.889911089580246]], [[0.015616104749632, 0.984383895250368], [0.014018070359092, 0.985981929640908], [0.012975507301597, 0.987024492698402], [0.0222472807977, 0.9777527192023], [0.024662613545545, 0.975337386454455]], [[0.016108641531979, 0.983891358468022], [0.018509139505878, 0.981490860494122], [0.020341068470995, 0.979658931529005], [0.01677898263595, 0.98322101736405], [0.019902404455419, 0.980097595544581]], [[0.941318747478196, 0.058681252521805], [0.94844658637122, 0.051553413628779], [0.953119032514098, 0.046880967485902], [0.950139122794937, 0.049860877205063], [0.94382974715351, 0.05617025284649]], [[0.034359723392797, 0.965640276607203], [0.029405363023764, 0.970594636976236], [0.031043979612026, 0.968956020387974], [0.027371639515404, 0.972628360484596], [0.030803657456197, 0.969196342543803]], [[0.029002188532668, 0.970997811467332], [0.030800410226583, 0.969199589773417], [0.035128568445765, 0.964871431554235], [0.02967696198115, 0.97032303801885], [0.031628469567796, 0.968371530432204]], [[0.735255194483642, 0.264744805516357], [0.671833948505909, 0.328166051494091], [0.697835154796358, 0.302164845203642], [0.798470998102829, 0.201529001897171], [0.757296833956667, 0.242703166043333]], [[0.418996062735352, 0.581003937264648], [0.459771221005346, 0.540228778994654], [0.565625352720489, 0.434374647279511], [0.479259727224576, 0.520740272775424], [0.620771882846301, 0.379228117153699]], [[0.721632372826499, 0.278367627173501], [0.707254960331625, 0.292745039668375], [0.726337714626398, 0.273662285373602], [0.675335309090742, 0.324664690909258], [0.687088356045514, 0.312911643954486]], [[0.987040154044536, 0.012959845955464], [0.985118368857151, 0.014881631142849], [0.985955685921519, 0.014044314078481], [0.987219135355409, 0.012780864644591], [0.986512121940557, 0.013487878059443]], [[0.490917502252637, 0.509082497747363], [0.511375679042976, 0.488624320957024], [0.502990991688935, 0.497009008311065], [0.471592709798413, 0.528407290201587], [0.486231187689399, 0.513768812310601]], [[0.94322264914636, 0.05677735085364], [0.944205085135877, 0.055794914864123], [0.936467053936634, 0.063532946063366], [0.940122338583751, 0.059877661416249], [0.936250196879252, 0.063749803120748]], [[0.068981611800594, 0.931018388199406], [0.077994451389632, 0.922005548610368], [0.075155118050847, 0.924844881949154], [0.076781501456731, 0.923218498543268], [0.071715990781653, 0.928284009218347]], [[0.87336552977279, 0.12663447022721], [0.878559378788902, 0.121440621211098], [0.882830951863605, 0.117169048136395], [0.86476546595563, 0.13523453404437], [0.875405158556882, 0.124594841443119]], [[0.259612252684312, 0.740387747315688], [0.267123484313299, 0.732876515686701], [0.273644386246985, 0.726355613753015], [0.241468533784891, 0.758531466215109], [0.242725890543484, 0.757274109456516]], [[0.126472161768372, 0.873527838231628], [0.156137502384398, 0.843862497615602], [0.142384941729284, 0.857615058270716], [0.139671178390453, 0.860328821609547], [0.136012213803533, 0.863987786196467]], [[0.861970750758232, 0.138029249241768], [0.830675239712112, 0.169324760287888], [0.85454059947152, 0.14545940052848], [0.809514884682568, 0.190485115317432], [0.827993361314999, 0.172006638685001]], [[0.014181384869655, 0.985818615130345], [0.01426325062245, 0.98573674937755], [0.016270677478201, 0.9837293225218], [0.030804473375645, 0.969195526624355], [0.028141803988162, 0.971858196011838]], [[0.864373187508687, 0.135626812491313], [0.858860847999266, 0.141139152000734], [0.875869547847079, 0.124130452152921], [0.837596093970778, 0.162403906029222], [0.829578547674364, 0.170421452325636]], [[0.785149635116564, 0.214850364883436], [0.804582714624661, 0.195417285375339], [0.793373385552683, 0.206626614447317], [0.822523008066754, 0.177476991933246], [0.830207780116953, 0.169792219883047]], [[0.176489650706044, 0.823510349293956], [0.173866589530313, 0.826133410469687], [0.185760635623351, 0.814239364376649], [0.145428655660353, 0.854571344339647], [0.145384875907704, 0.854615124092296]], [[0.461301605890022, 0.538698394109978], [0.451077488658555, 0.548922511341445], [0.463594093819472, 0.536405906180528], [0.490269622107558, 0.509730377892442], [0.489047873148426, 0.510952126851574]], [[0.687264543051954, 0.312735456948046], [0.669784523372273, 0.330215476627727], [0.681321270265801, 0.318678729734199], [0.704253538056202, 0.295746461943798], [0.702573215162382, 0.297426784837618]], [[0.958956976857484, 0.041043023142516], [0.958720033124704, 0.041279966875296], [0.955118819038934, 0.044881180961066], [0.963242395711325, 0.036757604288675], [0.960324377848272, 0.039675622151728]], [[0.455850491247727, 0.544149508752272], [0.432227669147675, 0.567772330852326], [0.378792210180753, 0.621207789819247], [0.447768267129654, 0.552231732870346], [0.473579900030723, 0.526420099969277]], [[0.685140921797968, 0.314859078202032], [0.691734525182563, 0.308265474817437], [0.684464874629964, 0.315535125370036], [0.763438238656692, 0.236561761343308], [0.756618646070643, 0.243381353929357]], [[0.147615898670479, 0.852384101329521], [0.138913799154452, 0.861086200845548], [0.161871959436847, 0.838128040563153], [0.133495917344165, 0.866504082655835], [0.152470329075095, 0.847529670924906]], [[0.043716040320966, 0.956283959679034], [0.048106049486419, 0.951893950513581], [0.048916079258611, 0.951083920741389], [0.040365110346153, 0.959634889653847], [0.041036966738194, 0.958963033261806]], [[0.776525862390019, 0.223474137609981], [0.772991023422381, 0.227008976577619], [0.780848743473955, 0.219151256526045], [0.81409545247144, 0.18590454752856], [0.817122155540754, 0.182877844459246]], [[0.888594660306509, 0.111405339693491], [0.893963617976013, 0.106036382023987], [0.89493938594989, 0.105060614050109], [0.887780382253006, 0.112219617746994], [0.886636381008002, 0.113363618991998]], [[0.646289151685093, 0.353710848314907], [0.662914511675317, 0.337085488324683], [0.677524388122764, 0.322475611877236], [0.663722025544766, 0.336277974455235], [0.653093010657334, 0.346906989342666]], [[0.046102203040186, 0.953897796959814], [0.049586824107506, 0.950413175892494], [0.05021443870652, 0.94978556129348], [0.040682039222164, 0.959317960777836], [0.042271395683854, 0.957728604316146]], [[0.047990071623855, 0.952009928376145], [0.05227411771983, 0.94772588228017], [0.056649117646626, 0.943350882353374], [0.054691903299591, 0.945308096700409], [0.053452092377294, 0.946547907622706]], [[0.674421791930813, 0.325578208069187], [0.646185429231787, 0.353814570768213], [0.653425285873493, 0.346574714126507], [0.665977079512841, 0.33402292048716], [0.673811859824009, 0.326188140175991]], [[0.230741614100635, 0.769258385899365], [0.230696645666155, 0.769303354333845], [0.300391419628541, 0.699608580371459], [0.32229991964795, 0.67770008035205], [0.356504429667412, 0.643495570332588]], [[0.63161971987601, 0.36838028012399], [0.603980785788274, 0.396019214211726], [0.652416593451438, 0.347583406548561], [0.634212990651051, 0.365787009348949], [0.606976987264382, 0.393023012735618]], [[0.984276129318713, 0.015723870681287], [0.986159472058644, 0.013840527941356], [0.986896622856697, 0.013103377143303], [0.988646248747103, 0.011353751252897], [0.989824478681786, 0.010175521318214]], [[0.091977277408326, 0.908022722591674], [0.100596303084572, 0.899403696915428], [0.105352031444826, 0.894647968555174], [0.132656650145181, 0.867343349854819], [0.126091006092967, 0.873908993907033]], [[0.228119279781146, 0.771880720218854], [0.246329711531636, 0.753670288468364], [0.262741099928864, 0.737258900071136], [0.209584491007574, 0.790415508992426], [0.216227244106656, 0.783772755893344]], [[0.974243153713627, 0.025756846286373], [0.973205886174952, 0.026794113825048], [0.97289976231688, 0.02710023768312], [0.975080678197669, 0.024919321802331], [0.969626449645514, 0.030373550354486]], [[0.499586026483078, 0.500413973516922], [0.477751879549014, 0.522248120450986], [0.469617824635827, 0.530382175364173], [0.438992278168331, 0.561007721831669], [0.436447479272082, 0.563552520727918]], [[0.05934342594027, 0.94065657405973], [0.068697706555703, 0.931302293444297], [0.062840056876128, 0.937159943123872], [0.073622470074872, 0.926377529925128], [0.069988067794876, 0.930011932205124]], [[0.161852885601384, 0.838147114398616], [0.152239707643818, 0.847760292356182], [0.204864312834954, 0.795135687165046], [0.1316426154968, 0.8683573845032], [0.137770042538993, 0.862229957461007]], [[0.322820010900943, 0.677179989099057], [0.342034898012695, 0.657965101987304], [0.343312533983354, 0.656687466016646], [0.325735943805376, 0.674264056194624], [0.349773270975732, 0.650226729024268]], [[0.951825972638802, 0.048174027361198], [0.915620543705344, 0.084379456294656], [0.919443483644531, 0.080556516355469], [0.952664830688512, 0.047335169311488], [0.937398531494846, 0.062601468505153]], [[0.77657737156109, 0.22342262843891], [0.781632565660854, 0.218367434339146], [0.77996184337892, 0.22003815662108], [0.749673077151712, 0.250326922848288], [0.763976509498077, 0.236023490501923]], [[0.54548478414073, 0.45451521585927], [0.514068026757938, 0.485931973242062], [0.474814272688855, 0.525185727311145], [0.721170271982953, 0.278829728017047], [0.718360196509604, 0.281639803490396]], [[0.855224478348318, 0.144775521651682], [0.84664701369523, 0.15335298630477], [0.86285068863422, 0.13714931136578], [0.795183002702374, 0.204816997297626], [0.820921615143123, 0.179078384856877]], [[0.280017186130866, 0.719982813869134], [0.273834434336842, 0.726165565663158], [0.282640473799491, 0.717359526200509], [0.262730897956782, 0.737269102043218], [0.255127135054913, 0.744872864945087]], [[0.0, 1.0], [0.0, 1.0], [0.0, 1.0], [0.0, 1.0], [0.0, 1.0]], [[0.191322615935705, 0.808677384064295], [0.203962182070024, 0.796037817929976], [0.196822389387485, 0.803177610612515], [0.183172832335206, 0.816827167664794], [0.172091500845283, 0.827908499154718]], [[0.834008850577078, 0.165991149422923], [0.840649982589835, 0.159350017410165], [0.82607628742978, 0.17392371257022], [0.841834771109931, 0.158165228890069], [0.846406110743009, 0.153593889256991]], [[0.598947122293687, 0.401052877706313], [0.605664292209371, 0.394335707790629], [0.606074885166982, 0.393925114833018], [0.692923712298049, 0.307076287701951], [0.707329362172449, 0.292670637827551]], [[0.140358970336975, 0.859641029663025], [0.120957390766444, 0.879042609233556], [0.11901070685091, 0.88098929314909], [0.138822478204234, 0.861177521795766], [0.121482905351237, 0.878517094648763]], [[0.324547832736795, 0.675452167263204], [0.297970648781423, 0.702029351218577], [0.349805960040794, 0.650194039959206], [0.427594726618878, 0.572405273381122], [0.407958835076361, 0.592041164923639]], [[0.305096687529721, 0.694903312470279], [0.289399027814612, 0.710600972185388], [0.278003840967805, 0.721996159032195], [0.229723195525092, 0.770276804474907], [0.210853730553119, 0.789146269446881]], [[0.345233024476593, 0.654766975523407], [0.382813180790877, 0.617186819209123], [0.346950118782651, 0.653049881217349], [0.379082917909589, 0.620917082090411], [0.332869395769269, 0.667130604230731]], [[0.738292531955012, 0.261707468044988], [0.726548766223902, 0.273451233776098], [0.731060725884753, 0.268939274115247], [0.76484564812182, 0.23515435187818], [0.78443930033679, 0.21556069966321]], [[0.702799254579565, 0.297200745420435], [0.692032511967953, 0.307967488032047], [0.653905935041638, 0.346094064958362], [0.694906451997923, 0.305093548002077], [0.639136205347855, 0.360863794652144]], [[0.421056433161025, 0.578943566838974], [0.394137357563616, 0.605862642436384], [0.438413465620169, 0.561586534379831], [0.323778054343343, 0.676221945656657], [0.32211134234478, 0.67788865765522]], [[0.162453141199947, 0.837546858800053], [0.161041410098658, 0.838958589901342], [0.146720167255067, 0.853279832744933], [0.176437219484686, 0.823562780515314], [0.172930891312014, 0.827069108687986]], [[1.0, 0.0], [1.0, 0.0], [1.0, 0.0], [1.0, 0.0], [1.0, 0.0]], [[0.870669213136752, 0.129330786863248], [0.865795411775593, 0.134204588224407], [0.855603337332876, 0.144396662667124], [0.851992224670562, 0.148007775329438], [0.847857974924956, 0.152142025075044]], [[0.900766088878479, 0.099233911121521], [0.903380646809508, 0.096619353190492], [0.906418343555217, 0.093581656444783], [0.913403841632608, 0.086596158367392], [0.920075594614524, 0.079924405385476]], [[0.010790463623907, 0.989209536376093], [0.009478906678506, 0.990521093321494], [0.010784136902979, 0.989215863097021], [0.015183954150888, 0.984816045849112], [0.013363097732227, 0.986636902267773]], [[0.100611606822697, 0.899388393177303], [0.090455698542395, 0.909544301457605], [0.091797516561655, 0.908202483438345], [0.195908031457541, 0.804091968542459], [0.183678453696577, 0.816321546303423]], [[0.779760830992075, 0.220239169007925], [0.75311409715479, 0.24688590284521], [0.77972199692376, 0.22027800307624], [0.766863125404483, 0.233136874595517], [0.734406927297606, 0.265593072702394]], [[0.236033625832142, 0.763966374167858], [0.178544227708088, 0.821455772291912], [0.213786034962271, 0.786213965037729], [0.237121538612924, 0.762878461387076], [0.213169016399997, 0.786830983600003]], [[0.623952020744846, 0.376047979255154], [0.64222642215234, 0.35777357784766], [0.61550803908512, 0.38449196091488], [0.615324258133413, 0.384675741866587], [0.593700801788384, 0.406299198211616]], [[0.823933938394755, 0.176066061605245], [0.847978209900367, 0.152021790099633], [0.836432564117724, 0.163567435882276], [0.808213236578523, 0.191786763421477], [0.784401791751374, 0.215598208248627]], [[0.663864146808594, 0.336135853191407], [0.679445610486119, 0.320554389513881], [0.677498725932699, 0.322501274067301], [0.696652214904644, 0.303347785095356], [0.706966823915825, 0.293033176084175]], [[0.432009287814891, 0.567990712185109], [0.415355884852492, 0.584644115147508], [0.406362331890443, 0.593637668109557], [0.339489755400152, 0.660510244599848], [0.354321562669367, 0.645678437330633]], [[0.036367136890854, 0.963632863109146], [0.02867949056541, 0.97132050943459], [0.035711769813297, 0.964288230186703], [0.044598933160549, 0.955401066839451], [0.044840538059475, 0.955159461940525]], [[0.814824858278205, 0.185175141721795], [0.821639346937218, 0.178360653062782], [0.825476512530776, 0.174523487469224], [0.857212298466054, 0.142787701533946], [0.851832037693892, 0.148167962306108]], [[0.91904606671566, 0.08095393328434], [0.914196139194707, 0.085803860805292], [0.928474204072048, 0.071525795927952], [0.916587727840982, 0.083412272159018], [0.915681155470079, 0.084318844529921]], [[0.840127483892096, 0.159872516107904], [0.815898345568697, 0.184101654431303], [0.827994795628662, 0.172005204371338], [0.815944183545702, 0.184055816454298], [0.837676250755464, 0.162323749244536]], [[0.107762697931775, 0.892237302068225], [0.092577644604124, 0.907422355395876], [0.088263217161526, 0.911736782838474], [0.088984009748039, 0.911015990251961], [0.083101433161706, 0.916898566838294]], [[0.785514206689932, 0.214485793310068], [0.776527131482916, 0.223472868517084], [0.774417798607462, 0.225582201392539], [0.824377231036739, 0.175622768963261], [0.818768066281835, 0.181231933718165]], [[1.0, 0.0], [1.0, 0.0], [1.0, 0.0], [1.0, 0.0], [1.0, 0.0]], [[0.293922341466021, 0.706077658533979], [0.303166683772433, 0.696833316227567], [0.290054852581746, 0.709945147418254], [0.319002799706516, 0.680997200293484], [0.298292565320627, 0.701707434679373]], [[0.975399843350849, 0.024600156649151], [0.979493168859442, 0.020506831140558], [0.980813708315028, 0.019186291684972], [0.975495760848128, 0.024504239151872], [0.974857418387194, 0.025142581612806]], [[1.0, 0.0], [0.862329213443682, 0.137670786556318], [0.878300091122783, 0.121699908877217], [0.719874883507998, 0.280125116492003], [0.719246585950592, 0.280753414049408]], [[0.027189826747383, 0.972810173252616], [0.031328299536272, 0.968671700463728], [0.027701634588213, 0.972298365411787], [0.035103346020248, 0.964896653979752], [0.031968454214324, 0.968031545785676]], [[0.074918358574559, 0.925081641425441], [0.072285406562332, 0.927714593437668], [0.066855420547793, 0.933144579452206], [0.074395416677324, 0.925604583322676], [0.06818362810593, 0.93181637189407]], [[0.162906971180423, 0.837093028819577], [0.155286278949244, 0.844713721050756], [0.154923973717134, 0.845076026282866], [0.13465604878025, 0.86534395121975], [0.131842741545233, 0.868157258454767]], [[0.286738585432346, 0.713261414567654], [0.284238794481191, 0.715761205518809], [0.302685399141325, 0.697314600858676], [0.250449124495495, 0.749550875504505], [0.240399129842679, 0.759600870157321]], [[0.217580299912665, 0.782419700087335], [0.175439963486566, 0.824560036513434], [0.1633600330209, 0.8366399669791], [0.236968724425677, 0.763031275574323], [0.201855602020223, 0.798144397979777]], [[0.055609576174707, 0.944390423825293], [0.046100479550488, 0.953899520449512], [0.057982423979929, 0.942017576020071], [0.059952703036035, 0.940047296963965], [0.060476588355559, 0.939523411644441]], [[0.247568355790178, 0.752431644209822], [0.244812751931668, 0.755187248068332], [0.242315166026692, 0.757684833973308], [0.198987831713795, 0.801012168286205], [0.196640638750795, 0.803359361249205]], [[0.936310276661534, 0.063689723338466], [0.938023854417365, 0.061976145582635], [0.939224621439017, 0.060775378560983], [0.937885190061271, 0.062114809938729], [0.935988420985048, 0.064011579014952]], [[0.06731048766298, 0.93268951233702], [0.070563519244555, 0.929436480755445], [0.067312896856053, 0.932687103143947], [0.068316661649383, 0.931683338350618], [0.072572827389387, 0.927427172610613]], [[0.865749014241135, 0.134250985758865], [0.893869751354312, 0.106130248645688], [0.881201763574584, 0.118798236425416], [0.899648560380874, 0.100351439619126], [0.921892607860297, 0.078107392139703]], [[0.641644763959636, 0.358355236040364], [0.673554121168852, 0.326445878831148], [0.653719005967375, 0.346280994032625], [0.589761916843025, 0.410238083156975], [0.593026538555169, 0.406973461444831]], [[0.089562706452873, 0.910437293547127], [0.087477767531803, 0.912522232468197], [0.083542430438126, 0.916457569561874], [0.119818181952262, 0.880181818047738], [0.111588574554324, 0.888411425445676]], [[0.938959760058236, 0.061040239941764], [0.934372511771442, 0.065627488228558], [0.928675398831869, 0.071324601168131], [0.9451783222799, 0.054821677720099], [0.941452696330733, 0.058547303669268]], [[0.115708507485086, 0.884291492514914], [0.110586910189568, 0.889413089810432], [0.114333640815251, 0.885666359184749], [0.119086150589909, 0.880913849410091], [0.133680522186108, 0.866319477813892]], [[0.746559159283951, 0.253440840716049], [0.744096901910971, 0.255903098089029], [0.747672647225359, 0.252327352774641], [0.650418134398233, 0.349581865601767], [0.643084557922983, 0.356915442077017]], [[0.923630992504139, 0.076369007495861], [0.940520804415754, 0.059479195584246], [0.940063806452608, 0.059936193547392], [0.934039254209943, 0.065960745790057], [0.94289804121771, 0.057101958782291]], [[0.657878617987834, 0.342121382012166], [0.668166877893968, 0.331833122106032], [0.698523894197491, 0.301476105802509], [0.770952086671967, 0.229047913328033], [0.738880697945365, 0.261119302054635]], [[0.968513426126762, 0.031486573873238], [0.967136409082886, 0.032863590917114], [0.966016578493196, 0.033983421506803], [0.958045902831793, 0.041954097168207], [0.962594614702144, 0.037405385297856]], [[0.724988103381869, 0.275011896618131], [0.683355312174186, 0.316644687825814], [0.691501516656298, 0.308498483343703], [0.735811452688685, 0.264188547311315], [0.732608076240659, 0.267391923759341]], [[0.971929300427251, 0.028070699572749], [0.96499623249814, 0.03500376750186], [0.966589112583144, 0.033410887416856], [0.974701154590922, 0.025298845409078], [0.972115627802562, 0.027884372197438]], [[0.610484620776195, 0.389515379223805], [0.636513222488227, 0.363486777511773], [0.653639825887511, 0.346360174112489], [0.583202291954834, 0.416797708045166], [0.59098675450674, 0.40901324549326]], [[0.053856780558661, 0.946143219441339], [0.05402771757971, 0.94597228242029], [0.060606673934994, 0.939393326065006], [0.071566807238181, 0.928433192761819], [0.068710510135837, 0.931289489864163]], [[0.545014939286989, 0.454985060713011], [0.555234016589262, 0.444765983410738], [0.569527153466348, 0.430472846533652], [0.653696286620451, 0.346303713379549], [0.649730915233259, 0.350269084766741]], [[0.511737643264347, 0.488262356735653], [0.499723050211271, 0.500276949788729], [0.516583740444126, 0.483416259555874], [0.420947651211595, 0.579052348788405], [0.44225569409351, 0.55774430590649]], [[0.71150014593291, 0.28849985406709], [0.74472205621813, 0.25527794378187], [0.767369625068512, 0.232630374931488], [0.728215761279054, 0.271784238720946], [0.724934447132315, 0.275065552867685]], [[0.031895068182556, 0.968104931817444], [0.036683814870106, 0.963316185129894], [0.036943015408789, 0.963056984591211], [0.030212974800521, 0.969787025199479], [0.027611012986933, 0.972388987013067]], [[0.862366760087314, 0.137633239912686], [0.866946173151742, 0.133053826848258], [0.89598650941401, 0.10401349058599], [0.914112674127328, 0.085887325872672], [0.892012561447716, 0.107987438552284]], [[0.55072306724098, 0.44927693275902], [0.538218309706331, 0.461781690293669], [0.513156053005102, 0.486843946994898], [0.471471999415972, 0.528528000584028], [0.468535090703471, 0.531464909296529]], [[0.028651073900666, 0.971348926099334], [0.028047214620186, 0.971952785379814], [0.035373848938215, 0.964626151061785], [0.031794891410799, 0.968205108589201], [0.042379247549962, 0.957620752450038]], [[0.212815020185282, 0.787184979814718], [0.19044821836044, 0.80955178163956], [0.295206620475357, 0.704793379524643], [0.102231741894381, 0.897768258105619], [0.10043590902214, 0.89956409097786]], [[0.95188223390792, 0.048117766092081], [0.937445929757366, 0.062554070242634], [0.932302471980683, 0.067697528019317], [0.955750745131868, 0.044249254868132], [0.944082846490412, 0.055917153509588]], [[0.109305119550135, 0.890694880449865], [0.095916884496555, 0.904083115503445], [0.095284253061282, 0.904715746938718], [0.115673109037476, 0.884326890962524], [0.121226071147573, 0.878773928852427]], [[0.627641096121555, 0.372358903878445], [0.601907959698709, 0.398092040301291], [0.632447276678226, 0.367552723321774], [0.80836813172333, 0.19163186827667], [0.798955672576747, 0.201044327423253]], [[0.630757373547152, 0.369242626452848], [0.617163823196682, 0.382836176803318], [0.640068136719384, 0.359931863280615], [0.606097292971572, 0.393902707028428], [0.606328565963131, 0.393671434036869]], [[0.042771100839678, 0.957228899160322], [0.043963194747988, 0.956036805252012], [0.042696536473854, 0.957303463526146], [0.059683920527621, 0.940316079472379], [0.058921914996481, 0.941078085003519]], [[0.511996802556046, 0.488003197443954], [0.481306451477742, 0.518693548522258], [0.535645109344093, 0.464354890655907], [0.499689412543795, 0.500310587456205], [0.483574416810111, 0.516425583189889]], [[0.878351795601406, 0.121648204398594], [0.880990235170909, 0.119009764829091], [0.864379726860896, 0.135620273139104], [0.894529199994383, 0.105470800005617], [0.90069794156105, 0.09930205843895]], [[0.64731970969504, 0.35268029030496], [0.643987160614139, 0.356012839385861], [0.669714792697531, 0.330285207302469], [0.640349071588019, 0.359650928411981], [0.628191381234463, 0.371808618765537]], [[0.202159383994913, 0.797840616005087], [0.221563090437046, 0.778436909562954], [0.205061992292951, 0.794938007707049], [0.194181266080516, 0.805818733919484], [0.197918891486494, 0.802081108513506]], [[0.920101291850529, 0.079898708149471], [0.931575388637028, 0.068424611362972], [0.927402088786772, 0.072597911213228], [0.922155507062501, 0.077844492937499], [0.92417880139537, 0.07582119860463]], [[0.821646710375595, 0.178353289624405], [0.828819602272613, 0.171180397727387], [0.8312559592423, 0.1687440407577], [0.85600410143888, 0.14399589856112], [0.861032579677968, 0.138967420322032]], [[0.1992396238814, 0.8007603761186], [0.190008935263849, 0.809991064736152], [0.244941080326621, 0.75505891967338], [0.201681825500906, 0.798318174499094], [0.187739477667584, 0.812260522332416]], [[0.513793920388222, 0.486206079611778], [0.526012753420852, 0.473987246579148], [0.520628096300576, 0.479371903699425], [0.493560823953239, 0.506439176046761], [0.478389471537109, 0.521610528462891]], [[0.705508914571458, 0.294491085428542], [0.722999685148992, 0.277000314851008], [0.723628528687533, 0.276371471312467], [0.768508127620746, 0.231491872379254], [0.767177432166043, 0.232822567833957]], [[0.076475546090944, 0.923524453909056], [0.070034647150186, 0.929965352849814], [0.064309133939189, 0.935690866060811], [0.103568245402709, 0.896431754597291], [0.104062938430764, 0.895937061569236]], [[0.217204577711088, 0.782795422288912], [0.206710456078797, 0.793289543921203], [0.218419438255803, 0.781580561744197], [0.29030601837689, 0.70969398162311], [0.297155823412462, 0.702844176587538]], [[0.288832215451981, 0.711167784548019], [0.289070791104384, 0.710929208895616], [0.276380022615539, 0.723619977384461], [0.266884693424977, 0.733115306575023], [0.242415077091042, 0.757584922908958]], [[0.123384443885769, 0.876615556114231], [0.091864787770184, 0.908135212229816], [0.110113711452134, 0.889886288547866], [0.115718852987268, 0.884281147012732], [0.103633365581158, 0.896366634418842]], [[0.09380507262071, 0.90619492737929], [0.098575337397235, 0.901424662602765], [0.100191181032931, 0.899808818967069], [0.074447605185321, 0.925552394814679], [0.079631129008201, 0.920368870991799]], [[0.18310269615807, 0.81689730384193], [0.174409809599802, 0.825590190400198], [0.173024024297795, 0.826975975702205], [0.240050325914828, 0.759949674085172], [0.240318734421911, 0.759681265578089]], [[0.930408052645353, 0.069591947354647], [0.926895837118393, 0.073104162881607], [0.925598084555326, 0.074401915444674], [0.92906918710538, 0.07093081289462], [0.925318932445888, 0.074681067554112]], [[0.7785116184017, 0.2214883815983], [0.776185202486718, 0.223814797513281], [0.778469409732007, 0.221530590267993], [0.735173844972815, 0.264826155027185], [0.717368055452088, 0.282631944547912]], [[0.887601880559952, 0.112398119440048], [0.883284774277583, 0.116715225722417], [0.883728209813674, 0.116271790186326], [0.891873253068801, 0.108126746931199], [0.907881534684567, 0.092118465315433]], [[0.164944208786842, 0.835055791213158], [0.176677620778499, 0.8233223792215], [0.188797011433383, 0.811202988566616], [0.235577358416906, 0.764422641583094], [0.230388586362102, 0.769611413637898]], [[NaN, NaN], [NaN, NaN], [NaN, NaN], [NaN, NaN], [NaN, NaN]], [[0.935958161140842, 0.064041838859158], [0.941396784029002, 0.058603215970998], [0.936456638491786, 0.063543361508214], [0.943943426339861, 0.056056573660139], [0.93664979221131, 0.06335020778869]], [[0.344950724597392, 0.655049275402608], [0.338905265010342, 0.661094734989658], [0.340561680691912, 0.659438319308088], [0.314017230696866, 0.685982769303134], [0.290120585637834, 0.709879414362166]], [[0.584290105804254, 0.415709894195747], [0.591244565590558, 0.408755434409442], [0.63522136277742, 0.36477863722258], [0.626431182818338, 0.373568817181662], [0.634665379751068, 0.365334620248932]], [[0.968286828539278, 0.031713171460722], [0.962695957246747, 0.037304042753253], [0.956193375105546, 0.043806624894454], [0.974564338873288, 0.025435661126712], [0.969623703023089, 0.030376296976911]], [[0.090404280280544, 0.909595719719456], [0.099723637331421, 0.900276362668579], [0.096045944500024, 0.903954055499976], [0.088361764514643, 0.911638235485356], [0.092935248473164, 0.907064751526836]], [[0.008895578723351, 0.991104421276649], [0.007575619879344, 0.992424380120656], [0.007808723038129, 0.992191276961871], [0.012259916169295, 0.987740083830706], [0.010940619651583, 0.989059380348417]], [[0.737055955593717, 0.262944044406283], [0.748045577891929, 0.251954422108071], [0.756311213307366, 0.243688786692634], [0.749563381976532, 0.250436618023468], [0.731074334546811, 0.268925665453189]], [[0.175572168112325, 0.824427831887674], [0.152084879384892, 0.847915120615108], [0.168122479507444, 0.831877520492556], [0.230419634318933, 0.769580365681068], [0.244699911964268, 0.755300088035732]], [[0.104637965954436, 0.895362034045564], [0.10081726513633, 0.89918273486367], [0.1203283598593, 0.8796716401407], [0.090571576285231, 0.909428423714768], [0.078106840257604, 0.921893159742396]], [[0.066404065961981, 0.933595934038019], [0.073765010159214, 0.926234989840786], [0.068632996550514, 0.931367003449486], [0.076067463254417, 0.923932536745583], [0.069339853145952, 0.930660146854048]], [[0.072709223917571, 0.927290776082429], [0.083955601643284, 0.916044398356716], [0.07401802825948, 0.92598197174052], [0.075140888018661, 0.924859111981339], [0.06717889810822, 0.93282110189178]], [[0.081765473737421, 0.918234526262578], [0.076079366736985, 0.923920633263015], [0.070219887403384, 0.929780112596616], [0.067454296940332, 0.932545703059668], [0.060368361252597, 0.939631638747403]], [[0.297770071141009, 0.702229928858991], [0.322146718531525, 0.677853281468475], [0.341255154689466, 0.658744845310534], [0.322318126740631, 0.677681873259369], [0.316179111740639, 0.683820888259361]], [[0.222493484040425, 0.777506515959575], [0.228868379059446, 0.771131620940554], [0.249629500034417, 0.750370499965583], [0.238180428035326, 0.761819571964674], [0.262059697617082, 0.737940302382918]], [[0.281830751883047, 0.718169248116953], [0.267035557905649, 0.73296444209435], [0.254268985876815, 0.745731014123185], [0.264821101693514, 0.735178898306486], [0.278589786279612, 0.721410213720388]], [[0.676143343671966, 0.323856656328034], [0.678816858402203, 0.321183141597797], [0.682243435793837, 0.317756564206163], [0.66822614916562, 0.33177385083438], [0.633468617555952, 0.366531382444048]], [[0.712090102028293, 0.287909897971707], [0.697482923556439, 0.302517076443561], [0.702808758468034, 0.297191241531966], [0.704559472231274, 0.295440527768726], [0.70037804694923, 0.29962195305077]], [[0.830067459202393, 0.169932540797607], [0.801823328636314, 0.198176671363686], [0.802117043321879, 0.197882956678121], [0.887627410696756, 0.112372589303244], [0.890529690005371, 0.109470309994629]], [[0.822101725275457, 0.177898274724543], [0.806182050155966, 0.193817949844034], [0.801681707535521, 0.198318292464479], [0.805338470139726, 0.194661529860274], [0.794782131148632, 0.205217868851368]], [[0.959530328949181, 0.040469671050819], [0.955442613415614, 0.044557386584386], [0.964389924685534, 0.035610075314466], [0.972639406387499, 0.027360593612501], [0.972984892649941, 0.027015107350059]], [[0.048005633524836, 0.951994366475164], [0.040519390139385, 0.959480609860615], [0.036392127470267, 0.963607872529733], [0.046432583123071, 0.953567416876929], [0.042127060095288, 0.957872939904712]], [[0.588026358171294, 0.411973641828706], [0.572422999986217, 0.427577000013783], [0.619706970075936, 0.380293029924064], [0.578326032640617, 0.421673967359383], [0.568168046462648, 0.431831953537352]], [[0.609788281919452, 0.390211718080548], [0.61779841234867, 0.38220158765133], [0.650374697359751, 0.349625302640249], [0.64995106742622, 0.35004893257378], [0.638505788082477, 0.361494211917523]], [[0.907797227565994, 0.092202772434006], [0.890097179057008, 0.109902820942992], [0.912506972798626, 0.087493027201374], [0.872880463785001, 0.127119536214999], [0.886479973929569, 0.113520026070431]], [[0.291027931562903, 0.708972068437097], [0.29148179858535, 0.70851820141465], [0.298824061545058, 0.701175938454942], [0.299132641662433, 0.700867358337567], [0.289404700147941, 0.710595299852058]], [[0.86564500046794, 0.13435499953206], [0.86411146103693, 0.13588853896307], [0.857335840395684, 0.142664159604316], [0.883954831196784, 0.116045168803216], [0.87843807247739, 0.12156192752261]], [[0.047425781542271, 0.952574218457728], [0.043007246646505, 0.956992753353495], [0.045805535117268, 0.954194464882732], [0.086943414523397, 0.913056585476603], [0.080573301046139, 0.919426698953861]], [[0.945022096984102, 0.054977903015898], [0.953470058113597, 0.046529941886403], [0.950806733025705, 0.049193266974295], [0.943740881718404, 0.056259118281596], [0.940673634728149, 0.059326365271851]], [[0.989324525154118, 0.010675474845882], [0.981783417825737, 0.018216582174263], [0.982715900181138, 0.017284099818862], [0.978628472937397, 0.021371527062603], [0.982912579706438, 0.017087420293562]], [[0.064589042360765, 0.935410957639235], [0.063768713158655, 0.936231286841345], [0.060057020768941, 0.939942979231058], [0.080819913256171, 0.919180086743829], [0.079349613231381, 0.920650386768619]], [[0.91912213975236, 0.08087786024764], [0.92324228236994, 0.07675771763006], [0.939540614334251, 0.060459385665749], [0.933799363624079, 0.066200636375921], [0.935038999547406, 0.064961000452594]], [[0.605641489809564, 0.394358510190435], [0.628496894547971, 0.371503105452029], [0.649250548596787, 0.350749451403213], [0.590520207759447, 0.409479792240553], [0.611062247377547, 0.388937752622453]], [[0.374124599185712, 0.625875400814288], [0.3926967053764, 0.6073032946236], [0.426505492538485, 0.573494507461515], [0.472370006027946, 0.527629993972054], [0.478752986610709, 0.521247013389291]], [[0.154224189615927, 0.845775810384073], [0.142087797733418, 0.857912202266582], [0.156504536557462, 0.843495463442538], [0.152031613835325, 0.847968386164675], [0.161648035362091, 0.838351964637909]], [[0.966578510238249, 0.033421489761751], [0.959293428332786, 0.040706571667214], [0.960101267320392, 0.039898732679608], [0.96589479775246, 0.03410520224754], [0.967816516377778, 0.032183483622222]], [[0.602714782098606, 0.397285217901394], [0.644279562669487, 0.355720437330513], [0.634795834766194, 0.365204165233806], [0.666825802369289, 0.333174197630711], [0.663638706348533, 0.336361293651468]], [[0.666014414115365, 0.333985585884635], [0.627220141360282, 0.372779858639718], [0.644351470902117, 0.355648529097883], [0.546362060892304, 0.453637939107696], [0.523260567239952, 0.476739432760048]], [[0.675111161929274, 0.324888838070726], [0.663916686933834, 0.336083313066165], [0.658663875547779, 0.341336124452221], [0.639408908498881, 0.360591091501119], [0.646675567718763, 0.353324432281237]], [[0.980773793289588, 0.019226206710412], [0.980359640768112, 0.019640359231888], [0.981977960339358, 0.018022039660642], [0.977453578661041, 0.022546421338959], [0.979277170038807, 0.020722829961193]], [[0.278028640090538, 0.721971359909462], [0.295352006051696, 0.704647993948304], [0.315374137335204, 0.684625862664796], [0.308581498840089, 0.691418501159911], [0.312522320952107, 0.687477679047893]], [[0.165708443804944, 0.834291556195056], [0.189439039153909, 0.810560960846091], [0.186952480608334, 0.813047519391666], [0.149890913754324, 0.850109086245676], [0.169491408251477, 0.830508591748523]], [[0.04059364402298, 0.95940635597702], [0.044729635793547, 0.955270364206453], [0.045446348490899, 0.954553651509101], [0.057548642332599, 0.942451357667401], [0.056446675916586, 0.943553324083414]], [[0.072803695621447, 0.927196304378553], [0.084481691812629, 0.915518308187371], [0.089095066343905, 0.910904933656095], [0.096479541942057, 0.903520458057943], [0.101703309520333, 0.898296690479667]], [[0.0, 1.0], [0.0, 1.0], [0.0, 1.0], [0.0, 1.0], [0.0, 1.0]], [[0.977834737093482, 0.022165262906518], [0.977952059686475, 0.022047940313525], [0.979868843305043, 0.020131156694956], [0.971909241911809, 0.028090758088191], [0.978603490382886, 0.021396509617114]], [[0.040112810886379, 0.959887189113621], [0.043127934595367, 0.956872065404633], [0.040509324756659, 0.959490675243341], [0.045983109324365, 0.954016890675635], [0.04413693741893, 0.95586306258107]], [[0.955067661913898, 0.044932338086102], [0.959507883054682, 0.040492116945318], [0.955623701679826, 0.044376298320174], [0.942177253148918, 0.057822746851082], [0.939566026456947, 0.060433973543053]], [[0.181468118067091, 0.818531881932909], [0.15017149788426, 0.84982850211574], [0.130916577737169, 0.869083422262831], [0.170783945705323, 0.829216054294676], [0.175136576668128, 0.824863423331872]], [[0.608084258573719, 0.391915741426281], [0.65498970715405, 0.34501029284595], [0.721288115036485, 0.278711884963515], [0.67358933433994, 0.32641066566006], [0.695703616488048, 0.304296383511952]], [[NaN, NaN], [NaN, NaN], [NaN, NaN], [NaN, NaN], [NaN, NaN]], [[0.411259392247587, 0.588740607752413], [0.412338359206287, 0.587661640793713], [0.412871701709584, 0.587128298290416], [0.502915220439397, 0.497084779560603], [0.529774510269145, 0.470225489730855]], [[0.411464201659063, 0.588535798340937], [0.389395123638514, 0.610604876361486], [0.412619181158416, 0.587380818841584], [0.412302562839661, 0.587697437160339], [0.3948885019977, 0.6051114980023]], [[0.028608028855694, 0.971391971144306], [0.031371153225941, 0.968628846774059], [0.033555258811012, 0.966444741188988], [0.037912485970599, 0.9620875140294], [0.037085988188498, 0.962914011811502]], [[0.066711157994111, 0.933288842005888], [0.064000996666527, 0.935999003333473], [0.054139504407776, 0.945860495592224], [0.081705153027307, 0.918294846972693], [0.071591402150823, 0.928408597849177]], [[0.657520914904529, 0.342479085095471], [0.616677885901519, 0.383322114098481], [0.640770766790056, 0.359229233209945], [0.715875515789872, 0.284124484210128], [0.689921667005744, 0.310078332994256]], [[0.738632867116986, 0.261367132883014], [0.747939133419938, 0.252060866580062], [0.750092383899731, 0.249907616100269], [0.75877279193561, 0.24122720806439], [0.769255415500037, 0.230744584499963]], [[0.078340859033482, 0.921659140966518], [0.077771300751971, 0.922228699248029], [0.07951583365588, 0.92048416634412], [0.072236190287293, 0.927763809712708], [0.0811908339647, 0.9188091660353]], [[0.296394213926205, 0.703605786073795], [0.300062276449024, 0.699937723550976], [0.304204677186816, 0.695795322813184], [0.145496466240104, 0.854503533759896], [0.162022561934251, 0.837977438065749]], [[0.979551601275923, 0.020448398724077], [0.981941167107393, 0.018058832892607], [0.982625189824726, 0.017374810175274], [0.983973845145134, 0.016026154854866], [0.985384200917662, 0.014615799082338]], [[0.034913322200277, 0.965086677799723], [0.03551922839074, 0.96448077160926], [0.038260424022388, 0.961739575977612], [0.037933440776864, 0.962066559223136], [0.036672600978941, 0.963327399021059]], [[0.555035221038612, 0.444964778961388], [0.542855914957289, 0.457144085042712], [0.550041812646771, 0.449958187353229], [0.544253355341676, 0.455746644658324], [0.543228699931499, 0.456771300068501]], [[0.905834833282413, 0.094165166717587], [0.883374247045488, 0.116625752954512], [0.880691866993645, 0.119308133006355], [0.911179801536035, 0.088820198463965], [0.905719614367466, 0.094280385632534]], [[0.508083195694001, 0.491916804305999], [0.500802413546032, 0.499197586453968], [0.494089021470627, 0.505910978529373], [0.567626717525, 0.432373282475], [0.563222366636044, 0.436777633363956]], [[0.679873636904618, 0.320126363095382], [0.646276120720475, 0.353723879279525], [0.584450370566368, 0.415549629433632], [0.769262706306548, 0.230737293693452], [0.746029422593053, 0.253970577406947]], [[0.690287793971941, 0.309712206028059], [0.681653503306529, 0.318346496693471], [0.720535843147795, 0.279464156852205], [0.687420761149386, 0.312579238850614], [0.671450810735226, 0.328549189264774]], [[0.725266367075794, 0.274733632924206], [0.747810900513516, 0.252189099486484], [0.715600850867632, 0.284399149132368], [0.811557604267876, 0.188442395732124], [0.787463086208602, 0.212536913791398]], [[0.213550921420314, 0.786449078579686], [0.203102001780632, 0.796897998219368], [0.226023445094337, 0.773976554905662], [0.198172015809421, 0.801827984190579], [0.196737244983043, 0.803262755016957]], [[0.772493708262781, 0.227506291737219], [0.761125180661162, 0.238874819338838], [0.766052968716207, 0.233947031283793], [0.838980631732998, 0.161019368267001], [0.816448664292226, 0.183551335707774]], [[0.896963927444592, 0.103036072555408], [0.887195101901477, 0.112804898098523], [0.906895510981351, 0.093104489018649], [0.882025889383648, 0.117974110616352], [0.884880068774385, 0.115119931225615]], [[0.555984193485587, 0.444015806514413], [0.53595201401785, 0.46404798598215], [0.537766406571627, 0.462233593428373], [0.466108359041153, 0.533891640958847], [0.460401633769448, 0.539598366230552]], [[0.930607371869012, 0.069392628130988], [0.930073148653149, 0.069926851346851], [0.927768150604555, 0.072231849395445], [0.929950435404645, 0.070049564595355], [0.929594927239338, 0.070405072760662]], [[0.873798288517826, 0.126201711482174], [0.87805843923697, 0.12194156076303], [0.880468006552282, 0.119531993447718], [0.875143045576008, 0.124856954423991], [0.867955156219786, 0.132044843780215]], [[0.442837295411143, 0.557162704588857], [0.424560272556921, 0.575439727443079], [0.427323391820116, 0.572676608179884], [0.422245905178474, 0.577754094821526], [0.437991960486605, 0.562008039513395]], [[0.304849553198629, 0.695150446801371], [0.311054739476452, 0.688945260523548], [0.311234349293952, 0.688765650706048], [0.295087185771592, 0.704912814228408], [0.301675537366065, 0.698324462633935]], [[0.444006131232887, 0.555993868767113], [0.436670779709092, 0.563329220290908], [0.484004710540484, 0.515995289459516], [0.48182326358858, 0.51817673641142], [0.486088123352345, 0.513911876647655]], [[0.322622460745031, 0.677377539254969], [0.312698850131743, 0.687301149868257], [0.329882448985464, 0.670117551014536], [0.289982966816446, 0.710017033183554], [0.309818138017371, 0.690181861982629]], [[0.387690422563377, 0.612309577436623], [0.364041432109823, 0.635958567890177], [0.384079826617696, 0.615920173382304], [0.426244570836344, 0.573755429163656], [0.428116815143253, 0.571883184856747]], [[0.768377090863264, 0.231622909136735], [0.774088520943271, 0.225911479056729], [0.780980889485457, 0.219019110514543], [0.756677291256706, 0.243322708743295], [0.754255608946926, 0.245744391053075]], [[0.0, 1.0], [0.0, 1.0], [0.0, 1.0], [0.0, 1.0], [0.0, 1.0]], [[0.980510252721546, 0.019489747278454], [0.991460276704452, 0.008539723295548], [0.99335644046004, 0.00664355953996], [0.97944090749601, 0.02055909250399], [0.982123424156234, 0.017876575843767]], [[0.539493158886947, 0.460506841113053], [0.553755807754398, 0.446244192245602], [0.570646574073121, 0.429353425926879], [0.590463268256419, 0.409536731743581], [0.58529592689001, 0.41470407310999]], [[0.057699843234289, 0.942300156765711], [0.060384103423376, 0.939615896576624], [0.061277028546045, 0.938722971453955], [0.079755829914967, 0.920244170085033], [0.083756092224789, 0.916243907775211]], [[0.003853202000273, 0.996146797999727], [0.005533062776385, 0.994466937223615], [0.006803462372926, 0.993196537627074], [0.003164568374462, 0.996835431625538], [0.003320409816411, 0.996679590183589]], [[0.125394914237683, 0.874605085762316], [0.137677290938559, 0.862322709061441], [0.115948318940252, 0.884051681059748], [0.140113246753886, 0.859886753246114], [0.137465792409191, 0.862534207590809]], [[0.820323802238428, 0.179676197761572], [0.828399354029192, 0.171600645970808], [0.84907535728432, 0.15092464271568], [0.797241555753694, 0.202758444246306], [0.812854536964032, 0.187145463035968]], [[0.153157460350008, 0.846842539649992], [0.158963027676965, 0.841036972323035], [0.179460843662934, 0.820539156337066], [0.145318453122257, 0.854681546877743], [0.148236207661568, 0.851763792338432]], [[0.982975446935447, 0.017024553064553], [0.980462469671174, 0.019537530328826], [0.981288751837957, 0.018711248162043], [0.974443902963369, 0.025556097036631], [0.968500150826058, 0.031499849173942]], [[NaN, NaN], [NaN, NaN], [NaN, NaN], [NaN, NaN], [NaN, NaN]], [[0.96995413252761, 0.03004586747239], [0.969543122341905, 0.030456877658095], [0.968071450633837, 0.031928549366163], [0.969072672118923, 0.030927327881077], [0.970308034456103, 0.029691965543897]], [[0.840149531479239, 0.159850468520761], [0.838352655700795, 0.161647344299205], [0.852179458913385, 0.147820541086615], [0.822129365036615, 0.177870634963385], [0.818847585143393, 0.181152414856607]], [[0.819683839083149, 0.180316160916851], [0.81616466925459, 0.18383533074541], [0.825135644159932, 0.174864355840068], [0.819373757752036, 0.180626242247964], [0.809184770329704, 0.190815229670296]], [[0.579458970547548, 0.420541029452452], [0.560204582347379, 0.439795417652621], [0.631498360164562, 0.368501639835438], [0.509413052931911, 0.490586947068089], [0.500957929276151, 0.499042070723849]], [[0.029536176110847, 0.970463823889153], [0.026187381880895, 0.973812618119105], [0.027669436927315, 0.972330563072685], [0.030980446810179, 0.969019553189821], [0.03113776226627, 0.96886223773373]], [[0.153361428955791, 0.84663857104421], [0.174993357905554, 0.825006642094446], [0.162502227825231, 0.837497772174769], [0.1851038509352, 0.8148961490648], [0.174074588796025, 0.825925411203975]], [[0.497555940473762, 0.502444059526238], [0.531082309140057, 0.468917690859943], [0.50462779256955, 0.495372207430449], [0.564551410829141, 0.435448589170858], [0.558058740801812, 0.441941259198188]], [[0.265634801157441, 0.734365198842559], [0.240024861508512, 0.759975138491488], [0.297535522658182, 0.702464477341818], [0.313878458251829, 0.686121541748171], [0.314103296245512, 0.685896703754488]], [[0.29996847235275, 0.70003152764725], [0.22186955239187, 0.77813044760813], [0.20917519495373, 0.79082480504627], [0.292102287153439, 0.707897712846561], [0.281533293413907, 0.718466706586093]], [[0.162239796148407, 0.837760203851593], [0.157267954598996, 0.842732045401004], [0.160132701028146, 0.839867298971854], [0.206868043287596, 0.793131956712404], [0.201975421706413, 0.798024578293586]], [[0.941522792951524, 0.058477207048476], [0.927676383214384, 0.072323616785616], [0.937599515470428, 0.062400484529572], [0.933517781244264, 0.066482218755736], [0.937187728082751, 0.062812271917249]], [[0.800933138175065, 0.199066861824935], [0.794752572282692, 0.205247427717308], [0.815220861619471, 0.184779138380529], [0.794987858208818, 0.205012141791182], [0.796708173896811, 0.203291826103189]], [[0.447639771224526, 0.552360228775474], [0.392597478451204, 0.607402521548796], [0.353130876724157, 0.646869123275843], [0.429495317607444, 0.570504682392556], [0.392966252435406, 0.607033747564594]], [[0.00364973705094, 0.99635026294906], [0.004413377399258, 0.995586622600742], [0.004208597526469, 0.995791402473531], [0.004808191041212, 0.995191808958788], [0.004696826430178, 0.995303173569822]], [[0.235445697874093, 0.764554302125907], [0.214442877203434, 0.785557122796566], [0.188802831231482, 0.811197168768518], [0.166671262668911, 0.833328737331089], [0.172736620341899, 0.827263379658101]], [[0.941715207142011, 0.058284792857989], [0.941621316045881, 0.058378683954119], [0.943830551998885, 0.056169448001115], [0.93813624375035, 0.061863756249651], [0.93768511458612, 0.06231488541388]], [[0.497423793312978, 0.502576206687022], [0.52363242974347, 0.47636757025653], [0.528036476134412, 0.471963523865589], [0.535219116655691, 0.464780883344309], [0.51520445411035, 0.48479554588965]], [[0.826821199306918, 0.173178800693082], [0.846833162641918, 0.153166837358081], [0.868346099410041, 0.131653900589959], [0.842243600081277, 0.157756399918723], [0.848567509245622, 0.151432490754378]], [[0.024614991690794, 0.975385008309206], [0.019518942916335, 0.980481057083665], [0.023430074486888, 0.976569925513112], [0.024942020822651, 0.975057979177349], [0.020267872853309, 0.979732127146691]], [[0.015936779063391, 0.984063220936609], [0.022517933524844, 0.977482066475156], [0.022048970879233, 0.977951029120767], [0.019922949258366, 0.980077050741634], [0.020919332685958, 0.979080667314042]], [[0.780719858349694, 0.219280141650306], [0.764134487778278, 0.235865512221722], [0.801309019849384, 0.198690980150616], [0.798912194551803, 0.201087805448197], [0.797006494621245, 0.202993505378755]], [[0.46766342622487, 0.53233657377513], [0.46839198322772, 0.53160801677228], [0.4611958071259, 0.5388041928741], [0.468751078687056, 0.531248921312944], [0.465539624270674, 0.534460375729326]], [[0.04697832852813, 0.95302167147187], [0.047204506459796, 0.952795493540204], [0.038619645775481, 0.96138035422452], [0.061241024754093, 0.938758975245907], [0.052150248909084, 0.947849751090916]], [[0.165274066338018, 0.834725933661982], [0.132933882146825, 0.867066117853175], [0.120805226841207, 0.879194773158793], [0.124689041744237, 0.875310958255763], [0.107853908833012, 0.892146091166988]], [[0.612716821613802, 0.387283178386198], [0.612317499282026, 0.387682500717974], [0.612279349541169, 0.387720650458831], [0.658370114034731, 0.341629885965269], [0.665560089533551, 0.334439910466449]], [[0.202613257654538, 0.797386742345462], [0.177617814417378, 0.822382185582622], [0.165390687839569, 0.834609312160431], [0.180601175249856, 0.819398824750144], [0.162943822470525, 0.837056177529474]], [[0.953670821144767, 0.046329178855233], [0.956919675118649, 0.043080324881351], [0.95462362827852, 0.04537637172148], [0.954006618460607, 0.045993381539393], [0.955378286609007, 0.044621713390993]], [[0.15845879088849, 0.84154120911151], [0.17168331242423, 0.82831668757577], [0.168854346818464, 0.831145653181536], [0.165866383141834, 0.834133616858166], [0.163551419554774, 0.836448580445226]], [[0.235507371545862, 0.764492628454138], [0.239166571517929, 0.760833428482071], [0.24056932061743, 0.75943067938257], [0.240417496555767, 0.759582503444233], [0.250049907566819, 0.749950092433181]], [[0.774043846256205, 0.225956153743795], [0.770322570994283, 0.229677429005717], [0.794124594694818, 0.205875405305182], [0.765971078157786, 0.234028921842214], [0.765787316007962, 0.234212683992038]], [[0.55058003911714, 0.44941996088286], [0.534946927731121, 0.465053072268879], [0.548152242793674, 0.451847757206326], [0.54707103591763, 0.45292896408237], [0.511277802064387, 0.488722197935613]], [[0.975294762300549, 0.024705237699451], [0.975674755070012, 0.024325244929988], [0.974397142672007, 0.025602857327993], [0.9752824818444, 0.0247175181556], [0.974484630594592, 0.025515369405408]], [[0.498861069935045, 0.501138930064955], [0.491110683273792, 0.508889316726208], [0.483511692361104, 0.516488307638896], [0.535841222462196, 0.464158777537805], [0.546528565410302, 0.453471434589698]], [[0.970903669709741, 0.029096330290259], [0.976547907176142, 0.023452092823858], [0.97254512178532, 0.02745487821468], [0.970445634257562, 0.029554365742438], [0.9715154106047, 0.0284845893953]], [[0.090698621454014, 0.909301378545986], [0.104670953214235, 0.895329046785765], [0.100845709860765, 0.899154290139235], [0.128851670747731, 0.871148329252269], [0.127652747435295, 0.872347252564705]], [[0.008289550853191, 0.991710449146809], [0.006897463243437, 0.993102536756563], [0.009696877446362, 0.990303122553638], [0.008004976086258, 0.991995023913742], [0.00835314731246, 0.99164685268754]], [[0.753532843484538, 0.246467156515462], [0.744650921731266, 0.255349078268734], [0.752838692352316, 0.247161307647684], [0.726339452926069, 0.273660547073931], [0.721216420317529, 0.278783579682471]], [[0.005610089015346, 0.994389910984654], [0.006073558553173, 0.993926441446827], [0.007323968066782, 0.992676031933218], [0.008444526306333, 0.991555473693667], [0.007907794172907, 0.992092205827093]], [[0.494266625220494, 0.505733374779506], [0.496738061909086, 0.503261938090914], [0.48190129200944, 0.51809870799056], [0.375392679305676, 0.624607320694324], [0.365163110941448, 0.634836889058552]], [[0.129488169560807, 0.870511830439193], [0.12162728192956, 0.87837271807044], [0.148941379584873, 0.851058620415127], [0.10552944688598, 0.89447055311402], [0.106414139939633, 0.893585860060367]], [[0.986324117988634, 0.013675882011366], [0.980822810470893, 0.019177189529107], [0.982267334104968, 0.017732665895032], [0.984244374482392, 0.015755625517608], [0.981294711569776, 0.018705288430224]], [[0.028211680260339, 0.971788319739661], [0.033137031005788, 0.966862968994212], [0.035382643587012, 0.964617356412988], [0.066543007737192, 0.933456992262808], [0.065596340851864, 0.934403659148136]], [[0.015428814886316, 0.984571185113684], [0.017705703883596, 0.982294296116404], [0.019603474361623, 0.980396525638377], [0.018603329139144, 0.981396670860856], [0.018135901774966, 0.981864098225034]], [[0.105056911009079, 0.894943088990921], [0.097434877959947, 0.902565122040052], [0.109568958693177, 0.890431041306823], [0.102287418873846, 0.897712581126154], [0.102794090102594, 0.897205909897406]], [[0.703865552399029, 0.296134447600971], [0.721382536414321, 0.278617463585679], [0.716610441065844, 0.283389558934156], [0.710860610324406, 0.289139389675594], [0.718702550668381, 0.281297449331619]], [[0.63448097462639, 0.36551902537361], [0.625221052817178, 0.374778947182822], [0.631301198710822, 0.368698801289178], [0.669918924247972, 0.330081075752028], [0.669661978010634, 0.330338021989366]], [[0.707056628915727, 0.292943371084273], [0.704568264953861, 0.295431735046139], [0.724149741143971, 0.275850258856029], [0.683138813855011, 0.316861186144989], [0.680358105736013, 0.319641894263987]], [[0.44946236689121, 0.55053763310879], [0.468711258189437, 0.531288741810563], [0.439490400670745, 0.560509599329255], [0.446716882919962, 0.553283117080038], [0.44697265824421, 0.55302734175579]], [[0.692674565591734, 0.307325434408267], [0.706458590653147, 0.293541409346853], [0.710759271132231, 0.289240728867769], [0.74372056270788, 0.25627943729212], [0.728236940650475, 0.271763059349525]], [[0.218044693188482, 0.781955306811518], [0.182223813851578, 0.817776186148422], [0.208200932065029, 0.791799067934971], [0.295062268655237, 0.704937731344763], [0.307763839090167, 0.692236160909834]], [[0.330236668061999, 0.669763331938001], [0.329461054691601, 0.670538945308399], [0.340526063775573, 0.659473936224427], [0.385871132675327, 0.614128867324673], [0.380797498868628, 0.619202501131372]], [[0.744127014958717, 0.255872985041283], [0.738403195031227, 0.261596804968773], [0.75559786670919, 0.24440213329081], [0.720087623084604, 0.279912376915396], [0.714224988454257, 0.285775011545743]], [[0.743956373093513, 0.256043626906487], [0.759582946631874, 0.240417053368125], [0.763737504461417, 0.236262495538583], [0.789033274902366, 0.210966725097634], [0.744659847809304, 0.255340152190696]], [[0.733653714395452, 0.266346285604548], [0.706956882135946, 0.293043117864054], [0.717182915551983, 0.282817084448017], [0.762542042645829, 0.237457957354171], [0.760978973048526, 0.239021026951474]], [[0.460390400580528, 0.539609599419472], [0.475058747799035, 0.524941252200965], [0.45059184215856, 0.54940815784144], [0.461771518402878, 0.538228481597121], [0.467617759457847, 0.532382240542153]], [[0.897621136077699, 0.102378863922301], [0.897075628903792, 0.102924371096208], [0.894394427580147, 0.105605572419853], [0.892260574248161, 0.107739425751839], [0.894510129844702, 0.105489870155298]], [[0.931457436424747, 0.068542563575253], [0.946193182078163, 0.053806817921837], [0.943790291972499, 0.056209708027501], [0.952750918981142, 0.047249081018858], [0.955826101584825, 0.044173898415175]], [[0.157636326000482, 0.842363673999518], [0.156849627085897, 0.843150372914103], [0.188070171119046, 0.811929828880954], [0.186474262634806, 0.813525737365194], [0.229948231723829, 0.770051768276171]], [[0.871467767426908, 0.128532232573092], [0.886332192964013, 0.113667807035987], [0.884986298908926, 0.115013701091075], [0.867919004267446, 0.132080995732554], [0.872024419803152, 0.127975580196848]], [[0.135822559406307, 0.864177440593693], [0.149304832396994, 0.850695167603006], [0.156430748720089, 0.843569251279912], [0.166435334639343, 0.833564665360657], [0.173247413327671, 0.826752586672329]], [[0.845507785709556, 0.154492214290444], [0.848608561424505, 0.151391438575495], [0.849873029200696, 0.150126970799304], [0.852872646794472, 0.147127353205528], [0.873412242599115, 0.126587757400885]], [[0.823034848887421, 0.176965151112579], [0.824207286673258, 0.175792713326742], [0.834988631166835, 0.165011368833165], [0.818571319888341, 0.181428680111659], [0.816981640220958, 0.183018359779042]], [[0.487779376885889, 0.512220623114111], [0.51262644566526, 0.48737355433474], [0.513736103559029, 0.486263896440971], [0.532198434416313, 0.467801565583687], [0.496314062577679, 0.503685937422321]], [[0.903807642388824, 0.096192357611176], [0.904288683389121, 0.095711316610879], [0.904305595644786, 0.095694404355214], [0.891555504084309, 0.108444495915691], [0.87221545394279, 0.127784546057209]], [[0.507925589353812, 0.492074410646188], [0.534313856041379, 0.465686143958621], [0.548042131618093, 0.451957868381907], [0.521807559848063, 0.478192440151937], [0.50510734881015, 0.49489265118985]], [[0.974528394474102, 0.025471605525899], [0.975307140805674, 0.024692859194327], [0.979284459167735, 0.020715540832265], [0.970309340575934, 0.029690659424066], [0.967468751382596, 0.032531248617404]], [[0.897736478722558, 0.102263521277442], [0.905224203927713, 0.094775796072287], [0.912725152078487, 0.087274847921513], [0.841837677577198, 0.158162322422802], [0.830636407035046, 0.169363592964954]], [[0.713922935763411, 0.286077064236589], [0.708085911244703, 0.291914088755297], [0.725365563488662, 0.274634436511338], [0.713638663637483, 0.286361336362517], [0.702248437266579, 0.297751562733421]], [[0.900787661791833, 0.099212338208167], [0.921103438687203, 0.078896561312797], [0.931923305061021, 0.068076694938979], [0.827222318549044, 0.172777681450956], [0.832574031535105, 0.167425968464895]], [[0.911516860371376, 0.088483139628625], [0.901351617717024, 0.098648382282976], [0.907972606633143, 0.092027393366857], [0.854225189851129, 0.145774810148871], [0.850137993559005, 0.149862006440995]], [[0.458164131309352, 0.541835868690648], [0.467683900381123, 0.532316099618877], [0.468924955159738, 0.531075044840262], [0.473309522598611, 0.526690477401389], [0.514099407694705, 0.485900592305295]], [[0.949317064366575, 0.050682935633425], [0.947865818609994, 0.052134181390006], [0.956825192583264, 0.043174807416736], [0.941922742340506, 0.058077257659494], [0.940122900598796, 0.059877099401204]], [[0.906019161716538, 0.093980838283462], [0.904628964387228, 0.095371035612772], [0.891340892009167, 0.108659107990833], [0.927741230970471, 0.072258769029529], [0.925143363409437, 0.074856636590563]], [[0.617031557019026, 0.382968442980974], [0.584863529157587, 0.415136470842413], [0.591523268269777, 0.408476731730223], [0.590704008765456, 0.409295991234544], [0.647952904289383, 0.352047095710617]], [[0.792260832601652, 0.207739167398348], [0.746687533330564, 0.253312466669436], [0.804735738910415, 0.195264261089585], [0.811611234610809, 0.188388765389191], [0.818875124676625, 0.181124875323376]], [[0.992194748620229, 0.007805251379771], [0.992883080760084, 0.007116919239915], [0.992925333514179, 0.007074666485821], [0.991113913599792, 0.008886086400208], [0.994662657835152, 0.005337342164848]], [[0.693176024924076, 0.306823975075924], [0.68780424169743, 0.312195758302571], [0.664286931686985, 0.335713068313015], [0.659807261395268, 0.340192738604732], [0.660684809232044, 0.339315190767956]], [[0.914067534237263, 0.085932465762737], [0.919269250527456, 0.080730749472544], [0.913550679324934, 0.086449320675066], [0.951414342220053, 0.048585657779947], [0.949084136463358, 0.050915863536642]], [[0.458088976047936, 0.541911023952064], [0.393504959116681, 0.606495040883319], [0.409026822298589, 0.590973177701411], [0.428373992684161, 0.571626007315839], [0.443286571491296, 0.556713428508704]], [[0.310625337493947, 0.689374662506053], [0.298365836129108, 0.701634163870892], [0.315356759097959, 0.684643240902041], [0.391086384198295, 0.608913615801705], [0.389166975642896, 0.610833024357104]], [[0.650063107667928, 0.349936892332072], [0.636856797988742, 0.363143202011258], [0.65885644132635, 0.34114355867365], [0.651873805069023, 0.348126194930977], [0.672072497125025, 0.327927502874975]], [[0.646072599911342, 0.353927400088658], [0.631964605690771, 0.368035394309229], [0.650903040369353, 0.349096959630647], [0.644807965075502, 0.355192034924498], [0.646598160108611, 0.353401839891389]], [[0.032585221686072, 0.967414778313928], [0.036757912657969, 0.963242087342031], [0.030435092096178, 0.969564907903822], [0.035273843610394, 0.964726156389606], [0.037770537831194, 0.962229462168806]], [[0.188090321943346, 0.811909678056654], [0.203332703640022, 0.796667296359978], [0.188507187865238, 0.811492812134762], [0.231996420354709, 0.768003579645291], [0.218854541269348, 0.781145458730652]], [[0.128123869996703, 0.871876130003297], [0.117721880785552, 0.882278119214448], [0.145512831434852, 0.854487168565148], [0.132131956154124, 0.867868043845876], [0.128438372553432, 0.871561627446568]], [[0.92821168671434, 0.07178831328566], [0.93564619585306, 0.06435380414694], [0.93413035616207, 0.06586964383793], [0.937572578947879, 0.062427421052121], [0.938355335616328, 0.061644664383672]], [[0.770990244942904, 0.229009755057096], [0.768619084328782, 0.231380915671218], [0.785503236156635, 0.214496763843365], [0.731786728528191, 0.268213271471808], [0.711104277950715, 0.288895722049285]], [[0.905997690772225, 0.094002309227775], [0.902938185619272, 0.097061814380728], [0.908047591167144, 0.091952408832856], [0.880443153305499, 0.119556846694501], [0.872911874635611, 0.127088125364389]], [[0.745276895958082, 0.254723104041918], [0.746446609325465, 0.253553390674535], [0.765594957213125, 0.234405042786875], [0.699853155585509, 0.300146844414491], [0.670573948373875, 0.329426051626125]], [[0.988999305596024, 0.011000694403976], [0.986324341580403, 0.013675658419597], [0.986111554281373, 0.013888445718627], [0.987295521697674, 0.012704478302327], [0.988518958677834, 0.011481041322166]], [[0.627293474295376, 0.372706525704625], [0.58385371009025, 0.416146289909751], [0.598767630724257, 0.401232369275743], [0.635180617207393, 0.364819382792607], [0.621369185556858, 0.378630814443142]], [[0.657312808592232, 0.342687191407768], [0.68783455136806, 0.31216544863194], [0.700005382358426, 0.299994617641574], [0.616511453217378, 0.383488546782622], [0.616015937354342, 0.383984062645658]], [[0.920079060693541, 0.079920939306459], [0.917163114798142, 0.082836885201858], [0.923436323411219, 0.076563676588781], [0.923848207075466, 0.076151792924534], [0.924260690436047, 0.075739309563953]], [[0.617979287114291, 0.382020712885709], [0.626248779169001, 0.373751220830999], [0.626589999412066, 0.373410000587934], [0.63533769038443, 0.36466230961557], [0.634062993702176, 0.365937006297824]], [[0.67453782572787, 0.32546217427213], [0.669394844376024, 0.330605155623976], [0.70521997626459, 0.29478002373541], [0.704635790086867, 0.295364209913133], [0.657922507774032, 0.342077492225967]], [[0.111103861113134, 0.888896138886866], [0.113737711150009, 0.886262288849991], [0.115838753770402, 0.884161246229598], [0.111269018871578, 0.888730981128422], [0.113508742655675, 0.886491257344325]], [[0.834374852014544, 0.165625147985456], [0.835139777128936, 0.164860222871064], [0.853650924278383, 0.146349075721617], [0.834670832886193, 0.165329167113807], [0.828806163325828, 0.171193836674172]], [[0.009079696489107, 0.990920303510894], [0.009102610695278, 0.990897389304722], [0.010165870521422, 0.989834129478578], [0.012814032665578, 0.987185967334422], [0.012748809473828, 0.987251190526172]], [[0.766334216899484, 0.233665783100516], [0.779979881335892, 0.220020118664108], [0.785223941566191, 0.214776058433809], [0.684153281920714, 0.315846718079286], [0.698277038136209, 0.301722961863791]], [[0.852505262095618, 0.147494737904382], [0.843230174442908, 0.156769825557092], [0.849743419745831, 0.150256580254169], [0.849191542717339, 0.150808457282661], [0.858579634240911, 0.141420365759089]], [[0.915751544400226, 0.084248455599774], [0.918084858233124, 0.081915141766876], [0.916084315344054, 0.083915684655946], [0.929020706684202, 0.070979293315798], [0.929119810163659, 0.070880189836341]], [[NaN, NaN], [NaN, NaN], [NaN, NaN], [NaN, NaN], [NaN, NaN]], [[0.095851949230668, 0.904148050769332], [0.090419208978962, 0.909580791021038], [0.07177660412687, 0.92822339587313], [0.102286858042195, 0.897713141957805], [0.095603279601284, 0.904396720398716]], [[0.195186443370421, 0.804813556629579], [0.17071783044791, 0.82928216955209], [0.181619598849037, 0.818380401150963], [0.188106246206776, 0.811893753793224], [0.196086014131182, 0.803913985868818]], [[0.065928607655877, 0.934071392344123], [0.056741971624449, 0.943258028375551], [0.058087913427987, 0.941912086572013], [0.072001149966229, 0.927998850033771], [0.063910534644333, 0.936089465355667]], [[0.885900704451501, 0.114099295548499], [0.888494523606515, 0.111505476393485], [0.899781372994991, 0.100218627005009], [0.892922595306296, 0.107077404693704], [0.883791399017368, 0.116208600982632]], [[0.74480652243583, 0.25519347756417], [0.752985520079326, 0.247014479920674], [0.773549422059157, 0.226450577940843], [0.717775854546109, 0.282224145453891], [0.724464502894701, 0.275535497105299]], [[0.059486695214518, 0.940513304785482], [0.062748548605315, 0.937251451394685], [0.074697864105263, 0.925302135894737], [0.045798998537287, 0.954201001462713], [0.054750668941334, 0.945249331058666]], [[0.038539170965506, 0.961460829034494], [0.038660896572736, 0.961339103427264], [0.039030233980632, 0.960969766019368], [0.040245650538041, 0.959754349461959], [0.040873949443303, 0.959126050556697]], [[0.372695270025716, 0.627304729974284], [0.30109713136416, 0.69890286863584], [0.333832289337404, 0.666167710662597], [0.344130904516138, 0.655869095483862], [0.354451277043363, 0.645548722956637]], [[0.030327926667258, 0.969672073332742], [0.03231437983906, 0.96768562016094], [0.032696302645471, 0.967303697354529], [0.048834363552802, 0.951165636447198], [0.048843739357433, 0.951156260642566]], [[0.321374241448395, 0.678625758551605], [0.325398927442339, 0.674601072557661], [0.319020976946441, 0.680979023053559], [0.203470471657087, 0.796529528342913], [0.202833764319067, 0.797166235680933]], [[0.082493053260489, 0.917506946739511], [0.084789623389029, 0.915210376610972], [0.080094030255441, 0.919905969744559], [0.105447567271462, 0.894552432728538], [0.101142434311517, 0.898857565688483]], [[0.00672061892388, 0.99327938107612], [0.005729046007855, 0.994270953992145], [0.004874707894318, 0.995125292105682], [0.004100304825162, 0.995899695174838], [0.006351618995554, 0.993648381004446]], [[0.639021051758383, 0.360978948241617], [0.594960750886138, 0.405039249113862], [0.566537141700788, 0.433462858299212], [0.603767296840779, 0.396232703159221], [0.590267191106587, 0.409732808893413]], [[0.860847081050826, 0.139152918949174], [0.864271856758662, 0.135728143241338], [0.854383569967673, 0.145616430032327], [0.858783320095434, 0.141216679904566], [0.861704675179682, 0.138295324820318]], [[0.077126252441824, 0.922873747558176], [0.08331040453851, 0.91668959546149], [0.090385232418469, 0.909614767581531], [0.078736780463159, 0.921263219536842], [0.079660558525148, 0.920339441474852]], [[0.916197146344293, 0.083802853655707], [0.928870694151338, 0.071129305848662], [0.8993451668701, 0.1006548331299], [0.926135203893459, 0.073864796106541], [0.923995781481852, 0.076004218518148]], [[0.036585236444674, 0.963414763555326], [0.037386689749798, 0.962613310250202], [0.039691287403723, 0.960308712596277], [0.035332074956359, 0.964667925043641], [0.035724994456167, 0.964275005543833]], [[0.236442933778536, 0.763557066221464], [0.171398161892744, 0.828601838107256], [0.204548359845849, 0.795451640154152], [0.198706480719806, 0.801293519280194], [0.191580030232777, 0.808419969767223]], [[0.670017100295024, 0.329982899704976], [0.665685669658166, 0.334314330341834], [0.6813488703284, 0.318651129671599], [0.58363178711088, 0.41636821288912], [0.600997360648745, 0.399002639351255]], [[0.004316398139609, 0.99568360186039], [0.00516778050121, 0.99483221949879], [0.004507314303764, 0.995492685696236], [0.004011453982784, 0.995988546017216], [0.003730629189986, 0.996269370810014]], [[0.434589862909395, 0.565410137090605], [0.401444658304732, 0.598555341695268], [0.424849769790659, 0.575150230209341], [0.460876500790875, 0.539123499209125], [0.469919305236148, 0.530080694763852]], [[0.737977573702814, 0.262022426297186], [0.663819656050096, 0.336180343949904], [0.704329641669669, 0.295670358330331], [0.791664656290222, 0.208335343709778], [0.773930504001387, 0.226069495998613]], [[0.869220306166937, 0.130779693833063], [0.857038661453601, 0.142961338546399], [0.855957447682034, 0.144042552317966], [0.851122621572111, 0.148877378427889], [0.8346419860658, 0.1653580139342]], [[0.293691035458479, 0.706308964541521], [0.286801628716114, 0.713198371283886], [0.285850086747511, 0.714149913252489], [0.251986641593541, 0.748013358406459], [0.272750442260992, 0.727249557739008]], [[1.0, 0.0], [1.0, 0.0], [1.0, 0.0], [1.0, 0.0], [1.0, 0.0]], [[0.854923928850049, 0.145076071149951], [0.837791613784464, 0.162208386215536], [0.865322910160036, 0.134677089839964], [0.908557538580228, 0.091442461419772], [0.921994559428244, 0.078005440571756]], [[0.520919309155415, 0.479080690844585], [0.478756457143695, 0.521243542856305], [0.494763786615493, 0.505236213384507], [0.650650770230207, 0.349349229769793], [0.655335396926887, 0.344664603073113]], [[0.628880163795106, 0.371119836204894], [0.644764851847684, 0.355235148152316], [0.623331256731873, 0.376668743268127], [0.644771476081158, 0.355228523918842], [0.662730491245138, 0.337269508754862]], [[0.70986494116286, 0.29013505883714], [0.709254448851942, 0.290745551148058], [0.720728412640645, 0.279271587359355], [0.704681002528951, 0.295318997471049], [0.682312289974321, 0.317687710025679]], [[0.924983245056249, 0.075016754943751], [0.914470160478378, 0.085529839521622], [0.914648921199536, 0.085351078800464], [0.929231276547254, 0.070768723452745], [0.920534306592069, 0.079465693407931]], [[0.113986981396355, 0.886013018603645], [0.103093536497068, 0.896906463502932], [0.113109845733285, 0.886890154266715], [0.352194739039584, 0.647805260960416], [0.357307860228907, 0.642692139771093]], [[0.027887448248063, 0.972112551751937], [0.031571678777772, 0.968428321222228], [0.031218331507172, 0.968781668492828], [0.044681891602235, 0.955318108397765], [0.036949840004709, 0.963050159995291]], [[0.129357877010657, 0.870642122989343], [0.142094848725588, 0.857905151274412], [0.135973153030402, 0.864026846969598], [0.153394340767086, 0.846605659232914], [0.162574643867201, 0.837425356132799]], [[1.0, 0.0], [1.0, 0.0], [1.0, 0.0], [1.0, 0.0], [1.0, 0.0]], [[0.873156458255558, 0.126843541744442], [0.860768545914552, 0.139231454085447], [0.864947119598081, 0.135052880401919], [0.858384444730452, 0.141615555269548], [0.860148515035719, 0.139851484964281]], [[0.69272625542033, 0.30727374457967], [0.661687753362843, 0.338312246637157], [0.66902745112886, 0.33097254887114], [0.636945926991903, 0.363054073008097], [0.631849574620058, 0.368150425379942]], [[0.395491191544336, 0.604508808455664], [0.367814248645133, 0.632185751354866], [0.318037349358619, 0.681962650641381], [0.429779650940776, 0.570220349059224], [0.401365694607358, 0.598634305392642]], [[0.887913700485155, 0.112086299514845], [0.886095632671938, 0.113904367328062], [0.891378592963421, 0.108621407036579], [0.877981815450577, 0.122018184549423], [0.868994029653705, 0.131005970346295]], [[0.903391522532789, 0.096608477467211], [0.90836089419932, 0.09163910580068], [0.912972523540735, 0.087027476459265], [0.90792539465655, 0.09207460534345], [0.904685153985879, 0.095314846014121]], [[0.978068890426083, 0.021931109573917], [0.979456915634379, 0.020543084365621], [0.979772253835228, 0.020227746164772], [0.977079973192214, 0.022920026807786], [0.975926109305081, 0.024073890694919]], [[0.803282320833363, 0.196717679166637], [0.805081733077248, 0.194918266922752], [0.829527786881378, 0.170472213118622], [0.757904325807631, 0.242095674192369], [0.736286828193162, 0.263713171806838]], [[0.981471349459678, 0.018528650540322], [0.981746251303429, 0.018253748696571], [0.981013425584846, 0.018986574415154], [0.979527122534469, 0.020472877465531], [0.982182418031788, 0.017817581968212]], [[0.622465064869697, 0.377534935130303], [0.63379863948727, 0.366201360512731], [0.64741595712522, 0.35258404287478], [0.615239683658264, 0.384760316341736], [0.606290727153267, 0.393709272846732]], [[0.665184054916134, 0.334815945083866], [0.692932989665658, 0.307067010334342], [0.688111239936175, 0.311888760063825], [0.655344719203763, 0.344655280796237], [0.633505571149164, 0.366494428850836]], [[0.232227351783358, 0.767772648216642], [0.247453191652423, 0.752546808347577], [0.236301979036044, 0.763698020963956], [0.24793276281855, 0.75206723718145], [0.235328989332818, 0.764671010667182]], [[0.947947253708006, 0.052052746291994], [0.947193458367814, 0.052806541632186], [0.948640430728783, 0.051359569271217], [0.950673196319163, 0.049326803680837], [0.945002239674307, 0.054997760325693]], [[0.857313894065025, 0.142686105934975], [0.872874780528249, 0.127125219471751], [0.878715588390338, 0.121284411609662], [0.874483559454702, 0.125516440545298], [0.874013622638818, 0.125986377361182]], [[0.164683807378041, 0.835316192621959], [0.171550084574922, 0.828449915425078], [0.195257362068931, 0.804742637931069], [0.222248667268879, 0.777751332731121], [0.223102385075097, 0.776897614924903]], [[0.204572491818119, 0.79542750818188], [0.195241363454157, 0.804758636545843], [0.196233820467056, 0.803766179532944], [0.187156329398728, 0.812843670601272], [0.160975614801387, 0.839024385198613]], [[0.990429673297125, 0.009570326702875], [0.990350084542182, 0.009649915457818], [0.990259149437327, 0.009740850562673], [0.988980399011769, 0.011019600988231], [0.989274836576696, 0.010725163423304]], [[0.591707669784869, 0.408292330215131], [0.594371190714046, 0.405628809285954], [0.572894722196598, 0.427105277803402], [0.556546746911796, 0.443453253088204], [0.559802609667241, 0.440197390332759]], [[0.892490994397455, 0.107509005602545], [0.906974512483742, 0.093025487516258], [0.895712826649419, 0.104287173350581], [0.877082642441387, 0.122917357558613], [0.868324749395, 0.131675250605]], [[0.0, 1.0], [0.0, 1.0], [0.0, 1.0], [0.0, 1.0], [0.0, 1.0]], [[0.895690284216419, 0.104309715783581], [0.891368992846898, 0.108631007153102], [0.889505177635359, 0.110494822364641], [0.886556425735599, 0.113443574264401], [0.889672958089541, 0.110327041910459]], [[0.012629292745814, 0.987370707254186], [0.014160779734166, 0.985839220265834], [0.013835184820533, 0.986164815179467], [0.013672031889529, 0.986327968110471], [0.01471612000698, 0.98528387999302]], [[0.650569326416403, 0.349430673583597], [0.635516985132889, 0.364483014867111], [0.62520230064676, 0.37479769935324], [0.665048822792906, 0.334951177207094], [0.660865298545343, 0.339134701454657]], [[0.870758066118437, 0.129241933881563], [0.873650623939963, 0.126349376060037], [0.863495528683724, 0.136504471316276], [0.885890326672654, 0.114109673327346], [0.898564983474323, 0.101435016525677]], [[0.088470237117703, 0.911529762882297], [0.05635328142973, 0.94364671857027], [0.070487621565186, 0.929512378434814], [0.069483541955524, 0.930516458044476], [0.080623029824887, 0.919376970175112]], [[0.982789643120394, 0.017210356879606], [0.983755046545632, 0.016244953454368], [0.980283304018188, 0.019716695981812], [0.982944995667609, 0.017055004332391], [0.981913749436208, 0.018086250563792]], [[0.933934628668815, 0.066065371331185], [0.935237616097152, 0.064762383902848], [0.939800140395023, 0.060199859604977], [0.952676193446174, 0.047323806553826], [0.950529212244415, 0.049470787755585]], [[0.349249593856948, 0.650750406143052], [0.364581363095772, 0.635418636904228], [0.344491022963122, 0.655508977036878], [0.305350847729862, 0.694649152270138], [0.263254101052152, 0.736745898947848]], [[0.643436997486811, 0.356563002513188], [0.634464321360567, 0.365535678639433], [0.652832216156603, 0.347167783843397], [0.538803735015953, 0.461196264984048], [0.512900595441138, 0.487099404558862]], [[0.11874826278332, 0.881251737216681], [0.116245224533654, 0.883754775466346], [0.114820813754878, 0.885179186245122], [0.160604179060137, 0.839395820939863], [0.153506256601861, 0.846493743398139]], [[0.060955561319652, 0.939044438680348], [0.06018052890463, 0.93981947109537], [0.067777035149044, 0.932222964850956], [0.053308148238177, 0.946691851761823], [0.058778801328697, 0.941221198671303]], [[0.874838701717629, 0.125161298282371], [0.868984135153116, 0.131015864846884], [0.887702245088094, 0.112297754911906], [0.853908009758039, 0.146091990241961], [0.845284455174703, 0.154715544825297]], [[0.978040547987461, 0.021959452012539], [0.976733945500841, 0.023266054499159], [0.974971962306242, 0.025028037693758], [0.975329642538029, 0.024670357461971], [0.976952843243684, 0.023047156756316]], [[0.999307515122764, 0.000692484877235], [0.998411570262465, 0.001588429737535], [0.997961473724008, 0.002038526275992], [0.998997137872985, 0.001002862127015], [0.998254613402646, 0.001745386597354]], [[0.517302643693943, 0.482697356306057], [0.451357429642807, 0.548642570357193], [0.411392553510806, 0.588607446489194], [0.509024674946023, 0.490975325053977], [0.451992872544547, 0.548007127455453]], [[0.822183991300742, 0.177816008699258], [0.811061244059027, 0.188938755940973], [0.8285938586805, 0.1714061413195], [0.821374813687074, 0.178625186312926], [0.815436552379737, 0.184563447620263]], [[0.96153550664215, 0.03846449335785], [0.96090023754692, 0.03909976245308], [0.959313078379747, 0.040686921620253], [0.963096095094158, 0.036903904905842], [0.970202683545866, 0.029797316454134]], [[0.883773489450994, 0.116226510549006], [0.857810239597145, 0.142189760402855], [0.842847877964464, 0.157152122035536], [0.88244888848412, 0.117551111515879], [0.87510994025458, 0.12489005974542]], [[0.953889477234094, 0.046110522765906], [0.952856567440548, 0.047143432559452], [0.956799600626344, 0.043200399373656], [0.94656008186109, 0.05343991813891], [0.949537605628994, 0.050462394371006]], [[0.923774148275399, 0.076225851724601], [0.91322366036378, 0.08677633963622], [0.916833787082053, 0.083166212917947], [0.929840303659905, 0.070159696340095], [0.918215399227749, 0.081784600772251]], [[0.920989626004586, 0.079010373995415], [0.898861495620171, 0.101138504379829], [0.910466881793185, 0.089533118206815], [0.946499141833732, 0.053500858166268], [0.943951328576542, 0.056048671423458]], [[0.099453972218576, 0.900546027781424], [0.086231198258796, 0.913768801741204], [0.105388505756553, 0.894611494243447], [0.09261390105258, 0.90738609894742], [0.091008492679941, 0.908991507320059]], [[0.017029951944461, 0.982970048055539], [0.017698516430707, 0.982301483569293], [0.020292792194738, 0.979707207805262], [0.020671340060279, 0.979328659939722], [0.020778029155015, 0.979221970844985]], [[0.905149575886502, 0.094850424113498], [0.902346474839364, 0.097653525160636], [0.897790718933079, 0.102209281066921], [0.919015525437594, 0.080984474562406], [0.919454670377212, 0.080545329622788]], [[0.289999767357926, 0.710000232642074], [0.291074296067271, 0.708925703932729], [0.28098746993586, 0.71901253006414], [0.204406402795994, 0.795593597204006], [0.200366721271259, 0.799633278728742]], [[0.111216094439678, 0.888783905560322], [0.105915111911897, 0.894084888088103], [0.107020279995172, 0.892979720004828], [0.103466376362338, 0.896533623637662], [0.096106746849959, 0.903893253150041]], [[0.964348710435216, 0.035651289564784], [0.966706316885388, 0.033293683114612], [0.971401588175575, 0.028598411824425], [0.966780779515006, 0.033219220484994], [0.966033148327354, 0.033966851672646]], [[0.888257360461824, 0.111742639538176], [0.891859838595625, 0.108140161404375], [0.911897890372532, 0.088102109627468], [0.901516793662291, 0.098483206337709], [0.906394299492338, 0.093605700507662]], [[0.970373173679037, 0.029626826320963], [0.967763778930263, 0.032236221069737], [0.972107993440534, 0.027892006559466], [0.968066741498507, 0.031933258501493], [0.973075449632195, 0.026924550367805]], [[0.118149214953489, 0.881850785046511], [0.125154006085092, 0.874845993914908], [0.125345796119621, 0.874654203880379], [0.098860346375153, 0.901139653624847], [0.093301735072865, 0.906698264927136]], [[0.021209609058813, 0.978790390941187], [0.021366928075668, 0.978633071924332], [0.022951467924722, 0.977048532075278], [0.022038770180478, 0.977961229819522], [0.023135720158198, 0.976864279841802]], [[0.959378447478699, 0.040621552521301], [0.962736426355992, 0.037263573644008], [0.962328752440943, 0.037671247559057], [0.962691857262094, 0.037308142737906], [0.959314926106746, 0.040685073893254]], [[0.924235717786823, 0.075764282213177], [0.934137403088977, 0.065862596911023], [0.943704074932465, 0.056295925067535], [0.913581126775956, 0.086418873224044], [0.914707127062464, 0.085292872937536]], [[0.780170611431134, 0.219829388568866], [0.776692953623661, 0.223307046376339], [0.778443789367993, 0.221556210632007], [0.788752233442158, 0.211247766557842], [0.805877800337081, 0.194122199662919]], [[0.643945681740053, 0.356054318259947], [0.599399730118651, 0.400600269881349], [0.589164165145591, 0.410835834854409], [0.761110015790165, 0.238889984209836], [0.729352345675982, 0.270647654324018]], [[0.596020535310045, 0.403979464689955], [0.578129091459215, 0.421870908540785], [0.583710009200773, 0.416289990799227], [0.628419299035273, 0.371580700964727], [0.5977314711916, 0.4022685288084]], [[0.256622244343479, 0.743377755656521], [0.231998115096904, 0.768001884903096], [0.193058429489446, 0.806941570510554], [0.262665560443107, 0.737334439556893], [0.246292390638015, 0.753707609361985]], [[0.448519986398376, 0.551480013601624], [0.443367397172433, 0.556632602827567], [0.407183069941575, 0.592816930058425], [0.485291069979328, 0.514708930020672], [0.479242685083877, 0.520757314916123]], [[0.760420097561506, 0.239579902438494], [0.754259816388814, 0.245740183611186], [0.802558399464302, 0.197441600535698], [0.714605900897881, 0.285394099102119], [0.717550573280462, 0.282449426719538]], [[0.189753937882299, 0.810246062117701], [0.181987736592107, 0.818012263407893], [0.204410207375937, 0.795589792624063], [0.16516177161254, 0.83483822838746], [0.169190858719919, 0.830809141280081]], [[0.350884761468178, 0.649115238531822], [0.359357766098865, 0.640642233901135], [0.31145754740863, 0.68854245259137], [0.364321151686703, 0.635678848313297], [0.390245430314966, 0.609754569685034]], [[0.764748753647314, 0.235251246352686], [0.771865092161112, 0.228134907838888], [0.769713410614992, 0.230286589385008], [0.802015251568907, 0.197984748431093], [0.781714745287766, 0.218285254712234]], [[0.892502093048097, 0.107497906951903], [0.895359241470698, 0.104640758529302], [0.887002663555493, 0.112997336444507], [0.871536904256587, 0.128463095743413], [0.865162768144664, 0.134837231855335]], [[0.12036716753173, 0.87963283246827], [0.095860653124111, 0.90413934687589], [0.10373662167947, 0.89626337832053], [0.1006002052444, 0.8993997947556], [0.097133794281437, 0.902866205718563]], [[0.135887655930798, 0.864112344069202], [0.135143696213715, 0.864856303786285], [0.162202600621911, 0.837797399378089], [0.127886070314423, 0.872113929685576], [0.131363832264481, 0.868636167735519]], [[0.676868680789682, 0.323131319210318], [0.64287150888348, 0.357128491116519], [0.691962620188734, 0.308037379811266], [0.621665822540201, 0.378334177459799], [0.630434480301195, 0.369565519698805]], [[0.720614081868561, 0.279385918131439], [0.706750795262187, 0.293249204737813], [0.740123396826436, 0.259876603173565], [0.695021259329262, 0.304978740670738], [0.701067274193811, 0.298932725806189]], [[0.353908759858003, 0.646091240141997], [0.346229094689986, 0.653770905310014], [0.382155036816361, 0.617844963183639], [0.404336868105978, 0.595663131894022], [0.376385818018813, 0.623614181981187]], [[0.509578757856429, 0.490421242143571], [0.561439551036286, 0.438560448963714], [0.517330739073699, 0.482669260926301], [0.566426560175656, 0.433573439824344], [0.559820774176808, 0.440179225823192]], [[0.68482650071272, 0.315173499287281], [0.666985764633286, 0.333014235366714], [0.666466547340768, 0.333533452659232], [0.657031814886106, 0.342968185113894], [0.628857973197743, 0.371142026802257]], [[0.481775769950742, 0.518224230049258], [0.474493867125854, 0.525506132874146], [0.486274229974367, 0.513725770025633], [0.455854109259088, 0.544145890740912], [0.445534884531087, 0.554465115468913]], [[0.091041639148977, 0.908958360851023], [0.090394018919351, 0.90960598108065], [0.0984840614421, 0.9015159385579], [0.112987464361693, 0.887012535638307], [0.104252513655054, 0.895747486344946]], [[0.224687598254357, 0.775312401745643], [0.237407033140477, 0.762592966859523], [0.233884076356858, 0.766115923643142], [0.130647961593658, 0.869352038406342], [0.140457071054557, 0.859542928945443]], [[0.184430791394498, 0.815569208605502], [0.171528037191156, 0.828471962808844], [0.189488463258424, 0.810511536741576], [0.201564177185578, 0.798435822814422], [0.208809160154967, 0.791190839845033]], [[0.006171543565149, 0.993828456434851], [0.0, 1.0], [0.00828279877434, 0.99171720122566], [0.012072112921975, 0.987927887078025], [0.007011282161223, 0.992988717838777]], [[0.582954100207565, 0.417045899792435], [0.594634690317866, 0.405365309682134], [0.60724013113291, 0.39275986886709], [0.609842960219476, 0.390157039780524], [0.624813742638348, 0.375186257361652]], [[0.949708411124776, 0.050291588875224], [0.930066492284856, 0.069933507715144], [0.94515465857395, 0.05484534142605], [0.951474420875994, 0.048525579124006], [0.94472239642443, 0.05527760357557]], [[0.929730469156628, 0.070269530843372], [0.918899561715411, 0.081100438284589], [0.920425559538788, 0.079574440461212], [0.947478207715695, 0.052521792284305], [0.94397630262749, 0.05602369737251]], [[0.985280492473263, 0.014719507526737], [0.985491610093992, 0.014508389906008], [0.986385316089859, 0.013614683910141], [0.981666640549416, 0.018333359450584], [0.981044248385612, 0.018955751614388]], [[0.247990143891115, 0.752009856108885], [0.265037625498422, 0.734962374501578], [0.24920004511491, 0.75079995488509], [0.333442797381851, 0.666557202618148], [0.323746855138951, 0.676253144861049]], [[0.048918414861685, 0.951081585138315], [0.058374604813851, 0.941625395186149], [0.053692027265126, 0.946307972734874], [0.119121201654606, 0.880878798345394], [0.105833735306681, 0.894166264693318]], [[0.650036912357962, 0.349963087642038], [0.65657409431584, 0.34342590568416], [0.660178725381581, 0.339821274618419], [0.724483902295265, 0.275516097704735], [0.737745372621894, 0.262254627378106]], [[0.450968958553275, 0.549031041446725], [0.471601910605937, 0.528398089394063], [0.45961252484347, 0.54038747515653], [0.439500017300041, 0.560499982699959], [0.463719176015076, 0.536280823984924]], [[0.064554204635517, 0.935445795364483], [0.073470426685217, 0.926529573314783], [0.076298807861666, 0.923701192138334], [0.079267360186443, 0.920732639813557], [0.085999951903764, 0.914000048096236]], [[0.08820552731778, 0.91179447268222], [0.087708658945461, 0.912291341054539], [0.09473628052638, 0.90526371947362], [0.079693262456671, 0.920306737543329], [0.077289211205997, 0.922710788794003]], [[0.041943048170532, 0.958056951829468], [0.043006273683412, 0.956993726316588], [0.044782947500378, 0.955217052499622], [0.034902811306057, 0.965097188693943], [0.036022504635493, 0.963977495364507]], [[0.308120320543591, 0.691879679456409], [0.33564980446755, 0.66435019553245], [0.352895345706989, 0.647104654293012], [0.266775428290116, 0.733224571709884], [0.2522018404525, 0.7477981595475]], [[0.941821946527973, 0.058178053472027], [0.936099532214655, 0.063900467785345], [0.945384523695129, 0.054615476304871], [0.917207490698252, 0.082792509301748], [0.910796289317233, 0.089203710682767]], [[0.933032001730176, 0.066967998269824], [0.934292427095665, 0.065707572904335], [0.933738756994992, 0.066261243005008], [0.918226575599832, 0.081773424400168], [0.912258366844265, 0.087741633155735]], [[0.701326012561226, 0.298673987438774], [0.697189415395022, 0.302810584604978], [0.716697199680627, 0.283302800319373], [0.734079046929195, 0.265920953070805], [0.742896182655618, 0.257103817344381]], [[0.548772231747003, 0.451227768252997], [0.49529262566687, 0.50470737433313], [0.481555300334108, 0.518444699665893], [0.539474537869221, 0.460525462130779], [0.515220804255837, 0.484779195744163]], [[0.925483880889276, 0.074516119110724], [0.926935467297081, 0.073064532702919], [0.928213121912686, 0.071786878087314], [0.928041339805242, 0.071958660194758], [0.91381360771755, 0.08618639228245]], [[0.70779164084028, 0.292208359159721], [0.709784349085056, 0.290215650914944], [0.714308468170267, 0.285691531829733], [0.745289279406325, 0.254710720593675], [0.719868793137117, 0.280131206862883]], [[0.250243432704953, 0.749756567295047], [0.22557777225169, 0.77442222774831], [0.245705960279174, 0.754294039720826], [0.235384758691321, 0.764615241308679], [0.247026800762453, 0.752973199237547]], [[0.537502108982732, 0.462497891017268], [0.555061487258311, 0.444938512741689], [0.546423375398915, 0.453576624601085], [0.458427708343049, 0.541572291656951], [0.455900719360991, 0.544099280639009]], [[0.344330710602863, 0.655669289397137], [0.341775221225821, 0.658224778774179], [0.340626605245497, 0.659373394754503], [0.301559793404923, 0.698440206595076], [0.30131628949866, 0.69868371050134]], [[0.790203613343218, 0.209796386656782], [0.788866396433815, 0.211133603566185], [0.814106249547704, 0.185893750452296], [0.766797953260616, 0.233202046739384], [0.765059145943303, 0.234940854056697]], [[0.835456584254213, 0.164543415745787], [0.85102765183341, 0.14897234816659], [0.816882746284947, 0.183117253715053], [0.847374103341309, 0.152625896658691], [0.847735401446016, 0.152264598553984]], [[0.982072174133773, 0.017927825866227], [0.983806716263714, 0.016193283736286], [0.977882691734768, 0.022117308265233], [0.987022799203545, 0.012977200796455], [0.984368771130384, 0.015631228869616]], [[0.978770380404618, 0.021229619595382], [0.977911857233272, 0.022088142766728], [0.976929443934752, 0.023070556065248], [0.97875170233226, 0.02124829766774], [0.97664734355342, 0.02335265644658]], [[0.024026005647818, 0.975973994352182], [0.025948472692177, 0.974051527307823], [0.022150746803627, 0.977849253196373], [0.026130822016179, 0.973869177983821], [0.023522225417597, 0.976477774582403]], [[0.193943891168407, 0.806056108831593], [0.193381165855007, 0.806618834144993], [0.207149013302897, 0.792850986697103], [0.143925053041777, 0.856074946958223], [0.173941115336434, 0.826058884663566]], [[0.068107869472659, 0.931892130527341], [0.078035626622661, 0.921964373377339], [0.081767112332341, 0.918232887667659], [0.124400636608157, 0.875599363391843], [0.130801840727724, 0.869198159272276]], [[0.375557892291887, 0.624442107708113], [0.401382721100082, 0.598617278899918], [0.391936360853114, 0.608063639146886], [0.433595854827281, 0.566404145172719], [0.419813551507286, 0.580186448492714]], [[0.62690272619195, 0.373097273808049], [0.614863219916017, 0.385136780083983], [0.633603412630929, 0.366396587369071], [0.497157762500603, 0.502842237499397], [0.507329238178904, 0.492670761821096]], [[1.0, 0.0], [1.0, 0.0], [1.0, 0.0], [1.0, 0.0], [1.0, 0.0]], [[0.965054032620909, 0.034945967379091], [0.964163645997634, 0.035836354002366], [0.960500208575665, 0.039499791424335], [0.974873890515143, 0.025126109484857], [0.971445347390475, 0.028554652609525]], [[0.510681810985411, 0.489318189014589], [0.461551314826131, 0.538448685173869], [0.49217798225012, 0.50782201774988], [0.533648289945156, 0.466351710054844], [0.515310940205592, 0.484689059794408]], [[0.263731149654751, 0.73626885034525], [0.251875136098932, 0.748124863901068], [0.264586833077458, 0.735413166922542], [0.198161345051043, 0.801838654948957], [0.194654523899131, 0.805345476100869]], [[0.40166952992869, 0.59833047007131], [0.365123754192046, 0.634876245807954], [0.387901308246983, 0.612098691753017], [0.390629087289309, 0.609370912710691], [0.359442029761664, 0.640557970238336]], [[0.356758153796242, 0.643241846203758], [0.331388958233324, 0.668611041766676], [0.395360741926979, 0.604639258073021], [0.338650956904711, 0.661349043095289], [0.324500439375391, 0.675499560624609]], [[0.976367754006343, 0.023632245993657], [0.974692675692931, 0.025307324307069], [0.973034290278463, 0.026965709721537], [0.982358488969764, 0.017641511030237], [0.981581130171733, 0.018418869828267]], [[0.973791542364718, 0.026208457635282], [0.970692256134423, 0.029307743865577], [0.964273603300616, 0.035726396699384], [0.974590800258712, 0.025409199741288], [0.973000765360869, 0.026999234639131]], [[0.506399087424418, 0.493600912575582], [0.500442543378819, 0.499557456621181], [0.504306569175345, 0.495693430824655], [0.359462435115534, 0.640537564884466], [0.392407172836868, 0.607592827163132]], [[0.030143126027057, 0.969856873972943], [0.034316606843166, 0.965683393156834], [0.040196512505185, 0.959803487494815], [0.042997459818414, 0.957002540181586], [0.043176420105542, 0.956823579894458]], [[0.257670696458179, 0.742329303541821], [0.242916514935892, 0.757083485064108], [0.248945062017119, 0.751054937982881], [0.232812851239096, 0.767187148760904], [0.253137101806069, 0.746862898193931]], [[1.0, 0.0], [1.0, 0.0], [1.0, 0.0], [1.0, 0.0], [1.0, 0.0]], [[0.877076469112474, 0.122923530887526], [0.839194025330619, 0.160805974669381], [0.863441411219127, 0.136558588780873], [0.863696712953026, 0.136303287046974], [0.875449988257291, 0.124550011742709]], [[0.980923413508793, 0.019076586491207], [0.984676471036256, 0.015323528963744], [0.98512028456179, 0.01487971543821], [0.975733172084589, 0.024266827915411], [0.976825034722224, 0.023174965277776]], [[0.079195063892707, 0.920804936107293], [0.075045022219327, 0.924954977780673], [0.080812957764573, 0.919187042235428], [0.053849448219681, 0.946150551780319], [0.052223842768999, 0.947776157231001]], [[0.887026633876786, 0.112973366123214], [0.877874271181885, 0.122125728818114], [0.885322206912944, 0.114677793087057], [0.879542971081948, 0.120457028918052], [0.862392850698047, 0.137607149301953]], [[0.76909124136505, 0.23090875863495], [0.753215160383388, 0.246784839616612], [0.755280234843344, 0.244719765156657], [0.762701789395263, 0.237298210604737], [0.76752017264414, 0.23247982735586]], [[0.35836794034536, 0.64163205965464], [0.377677024754841, 0.622322975245159], [0.34317898416009, 0.65682101583991], [0.352860588974833, 0.647139411025167], [0.345302864567315, 0.654697135432685]], [[0.931840287116815, 0.068159712883185], [0.929269483740138, 0.070730516259862], [0.941053072888546, 0.058946927111455], [0.953140804793181, 0.046859195206819], [0.955549167916229, 0.044450832083771]], [[0.570112468383918, 0.429887531616082], [0.556096625293537, 0.443903374706463], [0.61628594418276, 0.38371405581724], [0.435770589880468, 0.564229410119532], [0.448472784091324, 0.551527215908676]], [[0.811280282491118, 0.188719717508882], [0.778961527505881, 0.221038472494119], [0.815277400668276, 0.184722599331724], [0.832667128830703, 0.167332871169297], [0.82440084053329, 0.17559915946671]], [[0.22360139883991, 0.77639860116009], [0.248891217686737, 0.751108782313263], [0.227107426532918, 0.772892573467082], [0.341452964130029, 0.658547035869971], [0.324939025029383, 0.675060974970617]], [[0.053661284199015, 0.946338715800985], [0.048928493933752, 0.951071506066248], [0.049416115638725, 0.950583884361275], [0.075694256038805, 0.924305743961195], [0.069330197623926, 0.930669802376074]], [[0.035381782087709, 0.96461821791229], [0.029007245311999, 0.970992754688001], [0.029425917626407, 0.970574082373593], [0.036709195948616, 0.963290804051384], [0.033452965111147, 0.966547034888853]], [[0.844604739279641, 0.155395260720359], [0.8351668948958, 0.1648331051042], [0.844683077164018, 0.155316922835982], [0.816594617667875, 0.183405382332125], [0.8111715255336, 0.1888284744664]], [[0.363814679713312, 0.636185320286688], [0.391176024279095, 0.608823975720905], [0.390349593321058, 0.609650406678942], [0.45762846385827, 0.54237153614173], [0.474555828753012, 0.525444171246988]], [[0.780043009382999, 0.219956990617], [0.803877369643079, 0.196122630356921], [0.793652953666059, 0.206347046333941], [0.804750454615586, 0.195249545384414], [0.80079168297102, 0.19920831702898]], [[0.673524421887233, 0.326475578112767], [0.681719528789761, 0.318280471210239], [0.676618283505344, 0.323381716494656], [0.656265251089014, 0.343734748910986], [0.646484006937334, 0.353515993062666]], [[0.567799590457342, 0.432200409542658], [0.59753124554556, 0.40246875445444], [0.575054989158315, 0.424945010841684], [0.56941495407061, 0.43058504592939], [0.553629622424485, 0.446370377575516]], [[0.060602148012413, 0.939397851987587], [0.054531574259468, 0.945468425740532], [0.050179871754873, 0.949820128245127], [0.074481361335626, 0.925518638664374], [0.072314297580142, 0.927685702419858]], [[0.569694484701835, 0.430305515298165], [0.550671336269448, 0.449328663730552], [0.567328436154587, 0.432671563845413], [0.52678934764311, 0.47321065235689], [0.536666294766447, 0.463333705233553]], [[0.130089293043603, 0.869910706956397], [0.135110425918306, 0.864889574081694], [0.141363712833588, 0.858636287166412], [0.112833172407016, 0.887166827592984], [0.115510380921302, 0.884489619078698]], [[0.001359900663171, 0.998640099336829], [0.001310346223219, 0.998689653776781], [0.001247914026352, 0.998752085973648], [0.001328249187032, 0.998671750812968], [0.001496230644161, 0.998503769355839]], [[0.201797950859802, 0.798202049140198], [0.198766868667628, 0.801233131332372], [0.224451464172288, 0.775548535827712], [0.193607044038336, 0.806392955961664], [0.210721064719448, 0.789278935280552]], [[0.302286037734506, 0.697713962265494], [0.348111059359454, 0.651888940640546], [0.372870886625861, 0.627129113374139], [0.37843821765753, 0.62156178234247], [0.43558196420655, 0.56441803579345]], [[0.967837341158749, 0.032162658841251], [0.971452484115765, 0.028547515884235], [0.966766463919913, 0.033233536080087], [0.975070209591401, 0.024929790408599], [0.967903248824298, 0.032096751175702]], [[0.224667167788927, 0.775332832211072], [0.228743873899109, 0.771256126100891], [0.24079619482366, 0.75920380517634], [0.453945283201736, 0.546054716798264], [0.439537497587695, 0.560462502412305]], [[0.610190281518539, 0.389809718481461], [0.59013836836288, 0.40986163163712], [0.60905032222844, 0.39094967777156], [0.683278805937305, 0.316721194062695], [0.685892362911738, 0.314107637088262]], [[0.047485072287421, 0.952514927712579], [0.046649688996955, 0.953350311003044], [0.055160834621428, 0.944839165378572], [0.05324317135102, 0.94675682864898], [0.057189222461369, 0.942810777538631]], [[0.321208421456905, 0.678791578543096], [0.280819785242474, 0.719180214757526], [0.285568515834498, 0.714431484165502], [0.29234998834888, 0.70765001165112], [0.282114720978243, 0.717885279021757]], [[0.727786998156398, 0.272213001843602], [0.729388790041515, 0.270611209958485], [0.691474588115365, 0.308525411884635], [0.696213756439795, 0.303786243560205], [0.669603534272609, 0.330396465727391]], [[0.9272274608392, 0.072772539160799], [0.923685952402703, 0.076314047597297], [0.932463472503102, 0.067536527496898], [0.923634209056431, 0.076365790943569], [0.894139523310604, 0.105860476689396]], [[1.0, 0.0], [0.997291673083144, 0.002708326916856], [1.0, 0.0], [1.0, 0.0], [1.0, 0.0]], [[0.957667643545775, 0.042332356454225], [0.954544497680772, 0.045455502319228], [0.948947079875009, 0.051052920124991], [0.945722136876819, 0.054277863123181], [0.941098599573785, 0.058901400426215]], [[0.909429017929285, 0.090570982070715], [0.913113126392505, 0.086886873607495], [0.904092680009795, 0.095907319990205], [0.913597139982153, 0.086402860017847], [0.901873217454788, 0.098126782545212]], [[0.063182631090725, 0.936817368909275], [0.059480491078341, 0.940519508921659], [0.057991850287935, 0.942008149712065], [0.055207439816459, 0.944792560183541], [0.050411063559772, 0.949588936440228]], [[0.989590660222367, 0.010409339777633], [0.989503181299474, 0.010496818700526], [0.990051857685824, 0.009948142314176], [0.990786889475917, 0.009213110524083], [0.99159855300152, 0.00840144699848]], [[0.642187924958388, 0.357812075041612], [0.625815535781823, 0.374184464218177], [0.649541536631129, 0.350458463368871], [0.609817877460094, 0.390182122539906], [0.597028552462531, 0.402971447537469]], [[0.94402381972648, 0.055976180273521], [0.940620143762828, 0.059379856237172], [0.94930768669267, 0.05069231330733], [0.948703396240706, 0.051296603759294], [0.947424162118622, 0.052575837881377]], [[0.46798430983268, 0.53201569016732], [0.518335573001113, 0.481664426998887], [0.525511158842491, 0.474488841157509], [0.55697908473847, 0.44302091526153], [0.598104029855776, 0.401895970144224]], [[0.80345351507539, 0.19654648492461], [0.820677021544722, 0.179322978455278], [0.830965804207576, 0.169034195792424], [0.664155594268626, 0.335844405731374], [0.704356319858805, 0.295643680141195]], [[0.899325329966558, 0.100674670033442], [0.902166827118193, 0.097833172881807], [0.904029501840344, 0.095970498159656], [0.931009961665854, 0.068990038334146], [0.942161905104282, 0.057838094895718]], [[0.755646575588538, 0.244353424411462], [0.774919173274655, 0.225080826725345], [0.774741331152143, 0.225258668847857], [0.789435991946282, 0.210564008053718], [0.770725938945108, 0.229274061054893]], [[0.219757229927879, 0.780242770072121], [0.167660695015648, 0.832339304984352], [0.166554603508868, 0.833445396491132], [0.267415074464098, 0.732584925535902], [0.226189557528198, 0.773810442471802]], [[0.927854629076677, 0.072145370923323], [0.921852146464452, 0.078147853535548], [0.932579320549172, 0.067420679450828], [0.930101382352906, 0.069898617647094], [0.926352674959422, 0.073647325040578]], [[0.971062817270504, 0.028937182729497], [0.971149859421836, 0.028850140578164], [0.97373872367776, 0.02626127632224], [0.972206319260972, 0.027793680739029], [0.973362394941962, 0.026637605058038]], [[0.887357615158872, 0.112642384841128], [0.892123646133096, 0.107876353866904], [0.893996945257397, 0.106003054742603], [0.91379669992523, 0.08620330007477], [0.91256634073454, 0.08743365926546]], [[0.02798121499945, 0.97201878500055], [0.030573772484194, 0.969426227515806], [0.033127336982468, 0.966872663017532], [0.031183509875189, 0.968816490124811], [0.028174774380041, 0.971825225619959]], [[0.370634186384729, 0.629365813615271], [0.381842389949033, 0.618157610050967], [0.4082798603842, 0.5917201396158], [0.397415414936126, 0.602584585063874], [0.406768383512942, 0.593231616487058]], [[0.544167947606348, 0.455832052393652], [0.583605976963013, 0.416394023036987], [0.597818701509415, 0.402181298490585], [0.592641482137157, 0.407358517862843], [0.554042948873411, 0.445957051126589]], [[0.269052848304972, 0.730947151695028], [0.268810348136507, 0.731189651863493], [0.245902145570829, 0.754097854429171], [0.19152669468026, 0.80847330531974], [0.204328535405739, 0.795671464594261]], [[0.160112870213478, 0.839887129786522], [0.152408656279811, 0.847591343720189], [0.174232317099768, 0.825767682900232], [0.174558669795073, 0.825441330204926], [0.158066378818435, 0.841933621181565]], [[0.293625287410307, 0.706374712589693], [0.305951980458108, 0.694048019541892], [0.303564072202641, 0.696435927797359], [0.273882405590687, 0.726117594409313], [0.276453439955053, 0.723546560044947]], [[0.849397242496435, 0.150602757503565], [0.848487178673604, 0.151512821326397], [0.852235185875795, 0.147764814124205], [0.847606058708328, 0.152393941291672], [0.854753015148002, 0.145246984851998]], [[0.088817953809627, 0.911182046190373], [0.087499324019422, 0.912500675980578], [0.096976607280469, 0.903023392719531], [0.199124759241222, 0.800875240758778], [0.188856887983036, 0.811143112016964]], [[0.046370603031816, 0.953629396968184], [0.051694805212391, 0.948305194787608], [0.054127787142799, 0.945872212857201], [0.074204329005933, 0.925795670994067], [0.074681345000859, 0.925318654999141]], [[0.963651697060157, 0.036348302939843], [0.957605801754048, 0.042394198245952], [0.965977828982994, 0.034022171017006], [0.974068785274173, 0.025931214725827], [0.97393804743766, 0.02606195256234]], [[0.952519267820575, 0.047480732179425], [0.942503874374303, 0.057496125625697], [0.935500805001822, 0.064499194998177], [0.951332578973648, 0.048667421026352], [0.944313607974311, 0.055686392025689]], [[0.003365613537556, 0.996634386462444], [0.002589550185995, 0.997410449814005], [0.003141619373381, 0.99685838062662], [0.003277546201202, 0.996722453798798], [0.003250243610219, 0.996749756389782]], [[0.759233604737064, 0.240766395262937], [0.783833519718052, 0.216166480281948], [0.794316183616465, 0.205683816383535], [0.767008719904562, 0.232991280095438], [0.761446111461904, 0.238553888538096]], [[0.003538994258616, 0.996461005741384], [0.003769013380253, 0.996230986619747], [0.004822968570445, 0.995177031429555], [0.005207893189107, 0.994792106810893], [0.005001276526917, 0.994998723473083]], [[0.585185914538418, 0.414814085461582], [0.579383051508242, 0.420616948491758], [0.570829845297547, 0.429170154702453], [0.56210392629499, 0.43789607370501], [0.551777577703359, 0.448222422296641]], [[0.255964522662918, 0.744035477337082], [0.255685825410653, 0.744314174589348], [0.27398021310873, 0.72601978689127], [0.240170777109454, 0.759829222890546], [0.230332016412412, 0.769667983587588]], [[0.911177155851773, 0.088822844148227], [0.918559923805967, 0.081440076194033], [0.908409144891514, 0.091590855108486], [0.923277339132764, 0.076722660867236], [0.914405083075266, 0.085594916924734]], [[0.692820355656856, 0.307179644343144], [0.687984051997313, 0.312015948002687], [0.68229304497292, 0.31770695502708], [0.635411779064576, 0.364588220935425], [0.662838631373926, 0.337161368626074]], [[0.522513952065587, 0.477486047934413], [0.517149652457148, 0.482850347542852], [0.524328062720228, 0.475671937279772], [0.525040408177735, 0.474959591822265], [0.527507974136732, 0.472492025863268]], [[0.128514818504451, 0.871485181495549], [0.125801374086793, 0.874198625913207], [0.135322822889283, 0.864677177110718], [0.132685936778205, 0.867314063221795], [0.125511611190069, 0.874488388809931]], [[0.398905426178098, 0.601094573821902], [0.416535618134873, 0.583464381865128], [0.411657134591628, 0.588342865408372], [0.288495177407114, 0.711504822592886], [0.273438241866312, 0.726561758133689]], [[0.986439692344872, 0.013560307655128], [0.98640395779304, 0.01359604220696], [0.987086311890459, 0.012913688109541], [0.99179961645512, 0.00820038354488], [0.99210864214669, 0.00789135785331]], [[0.951165266702262, 0.048834733297738], [0.946221803946033, 0.053778196053967], [0.947549338357144, 0.052450661642856], [0.957459284579757, 0.042540715420243], [0.958202342335834, 0.041797657664165]], [[0.903588823689295, 0.096411176310705], [0.909461535299742, 0.090538464700258], [0.896233525249573, 0.103766474750427], [0.875917545129582, 0.124082454870418], [0.893117116281637, 0.106882883718363]], [[0.367914874465362, 0.632085125534638], [0.361897046849572, 0.638102953150428], [0.399910588079952, 0.600089411920048], [0.339464388720986, 0.660535611279014], [0.351327816739624, 0.648672183260376]], [[0.730117241669295, 0.269882758330705], [0.726713017435318, 0.273286982564683], [0.72922958636659, 0.27077041363341], [0.764638699203128, 0.235361300796872], [0.764856472974649, 0.235143527025351]], [[1.0, 0.0], [1.0, 0.0], [1.0, 0.0], [1.0, 0.0], [1.0, 0.0]], [[1.0, 0.0], [1.0, 0.0], [1.0, 0.0], [1.0, 0.0], [1.0, 0.0]], [[0.014445931149916, 0.985554068850085], [0.016332043268755, 0.983667956731246], [0.016011145928895, 0.983988854071105], [0.012846093551279, 0.987153906448721], [0.015686634805292, 0.984313365194708]], [[0.023251069494663, 0.976748930505337], [0.018389807294928, 0.981610192705072], [0.018709078077854, 0.981290921922146], [0.023887667660792, 0.976112332339208], [0.021775513898517, 0.978224486101483]], [[0.666147065153614, 0.333852934846386], [0.652548762070239, 0.347451237929761], [0.667171902007665, 0.332828097992335], [0.637736557119233, 0.362263442880767], [0.612871312657826, 0.387128687342174]], [[0.034544701591215, 0.965455298408785], [0.036630523499, 0.963369476501], [0.039676684979648, 0.960323315020352], [0.107901131727316, 0.892098868272684], [0.097425790612026, 0.902574209387974]], [[0.102119325561789, 0.897880674438211], [0.11445174540703, 0.88554825459297], [0.111215860460942, 0.888784139539058], [0.138169701867543, 0.861830298132457], [0.117805221456119, 0.882194778543881]], [[0.596136518905798, 0.403863481094203], [0.600834083092619, 0.399165916907381], [0.5972521798234, 0.4027478201766], [0.537534956531339, 0.462465043468661], [0.530479103204218, 0.469520896795782]], [[0.890435107936865, 0.109564892063135], [0.900753878735578, 0.099246121264422], [0.901062061770616, 0.098937938229384], [0.857020947282537, 0.142979052717463], [0.865731661664973, 0.134268338335027]], [[0.623402421172476, 0.376597578827524], [0.61668378917416, 0.38331621082584], [0.64018230589066, 0.35981769410934], [0.627254396814268, 0.372745603185732], [0.599476596283008, 0.400523403716992]], [[0.525497380528375, 0.474502619471625], [0.538131754424985, 0.461868245575015], [0.521481682376065, 0.478518317623934], [0.499775607172228, 0.500224392827772], [0.481321744943054, 0.518678255056946]], [[0.399013928343048, 0.600986071656952], [0.387946770765524, 0.612053229234476], [0.406863360518492, 0.593136639481508], [0.371379038099768, 0.628620961900232], [0.347829596699235, 0.652170403300765]], [[0.864928441735364, 0.135071558264636], [0.861588628992329, 0.138411371007671], [0.880378140641982, 0.119621859358018], [0.882305922186284, 0.117694077813716], [0.893462681473217, 0.106537318526783]], [[0.701089649732708, 0.298910350267292], [0.688001990104756, 0.311998009895244], [0.680393115136834, 0.319606884863166], [0.787671632826186, 0.212328367173814], [0.758396074225155, 0.241603925774845]], [[0.958727762523466, 0.041272237476534], [0.955444238116302, 0.044555761883698], [0.958172395963466, 0.041827604036534], [0.961216865650644, 0.038783134349355], [0.961645376812328, 0.038354623187672]], [[0.725851440156723, 0.274148559843277], [0.730270757971636, 0.269729242028364], [0.746169366006296, 0.253830633993705], [0.729406181659672, 0.270593818340328], [0.744174572748534, 0.255825427251466]], [[0.227464928508663, 0.772535071491337], [0.212493931727268, 0.787506068272732], [0.190081703554954, 0.809918296445045], [0.215195879693364, 0.784804120306636], [0.184633896759703, 0.815366103240297]], [[0.878202580783723, 0.121797419216277], [0.883284166711425, 0.116715833288575], [0.881903126946548, 0.118096873053452], [0.882274274390751, 0.117725725609249], [0.877951413263188, 0.122048586736812]], [[0.992593568795889, 0.007406431204111], [0.993760254985929, 0.006239745014071], [0.991092152032274, 0.008907847967726], [0.99303867400495, 0.00696132599505], [0.986184660618992, 0.013815339381008]], [[0.588231250539691, 0.411768749460309], [0.611540095104387, 0.388459904895613], [0.659395948875243, 0.340604051124757], [0.594461832901754, 0.405538167098246], [0.607114196059605, 0.392885803940395]], [[0.023227161096001, 0.976772838903999], [0.020760985219132, 0.979239014780868], [0.026128232098453, 0.973871767901547], [0.022878515466518, 0.977121484533482], [0.023443545859035, 0.976556454140965]], [[0.053022502827901, 0.946977497172099], [0.047353261180481, 0.952646738819518], [0.051516975972684, 0.948483024027316], [0.066190926331414, 0.933809073668586], [0.06817695893248, 0.93182304106752]], [[0.394270067702885, 0.605729932297115], [0.423458275932447, 0.576541724067553], [0.424435429929091, 0.575564570070909], [0.333710886225896, 0.666289113774104], [0.335358595972968, 0.664641404027032]], [[0.996886526419477, 0.003113473580523], [0.997456829895121, 0.002543170104879], [0.997229873355021, 0.002770126644979], [0.997289781741923, 0.002710218258077], [0.99737933115079, 0.00262066884921]], [[0.057790656879351, 0.942209343120649], [0.056148704421412, 0.943851295578588], [0.06056047108035, 0.93943952891965], [0.055745281981969, 0.94425471801803], [0.059175397906287, 0.940824602093712]], [[0.981230482706582, 0.018769517293418], [0.979988090932505, 0.020011909067495], [0.981364496272077, 0.018635503727923], [0.984861732234643, 0.015138267765357], [0.980993556918734, 0.019006443081266]], [[0.997135398042226, 0.002864601957774], [0.996333373646315, 0.003666626353685], [0.997730104062648, 0.002269895937352], [0.997350934061459, 0.002649065938541], [0.995568394268508, 0.004431605731492]], [[0.989653362629499, 0.010346637370501], [0.991066133750242, 0.008933866249758], [0.990698117960728, 0.009301882039273], [0.989733328111918, 0.010266671888082], [0.989307900940033, 0.010692099059967]], [[0.28704906401714, 0.71295093598286], [0.287572493872623, 0.712427506127377], [0.307903998428761, 0.692096001571239], [0.373286181642511, 0.626713818357489], [0.355247469952322, 0.644752530047678]], [[0.432353153517379, 0.567646846482621], [0.410215716623473, 0.589784283376527], [0.380615662575847, 0.619384337424153], [0.406756371122122, 0.593243628877878], [0.372682415037461, 0.627317584962539]], [[0.850264459075739, 0.149735540924261], [0.846999418707837, 0.153000581292163], [0.855660654758792, 0.144339345241208], [0.859522432473596, 0.140477567526404], [0.862574135606327, 0.137425864393673]], [[0.952897043530016, 0.047102956469984], [0.95311573105351, 0.04688426894649], [0.947731939401335, 0.052268060598665], [0.968468497152626, 0.031531502847374], [0.963897037749649, 0.036102962250351]], [[0.853589987038387, 0.146410012961613], [0.844019215541358, 0.155980784458642], [0.850241268447532, 0.149758731552468], [0.847828351412124, 0.152171648587876], [0.821114625534215, 0.178885374465785]], [[0.950442786077221, 0.049557213922779], [0.941386831407328, 0.058613168592672], [0.944258735011654, 0.055741264988346], [0.95224108707054, 0.04775891292946], [0.944966937923964, 0.055033062076036]], [[0.728626569741098, 0.271373430258902], [0.6932038009958, 0.3067961990042], [0.725872665799644, 0.274127334200356], [0.714251927354586, 0.285748072645414], [0.725263299592255, 0.274736700407745]], [[0.805254800224824, 0.194745199775176], [0.794731451001652, 0.205268548998348], [0.783069925135158, 0.216930074864842], [0.765098442715657, 0.234901557284343], [0.761213108113555, 0.238786891886445]], [[0.130422707612767, 0.869577292387233], [0.135023530326646, 0.864976469673354], [0.130516058705018, 0.869483941294982], [0.140881046578786, 0.859118953421214], [0.156994528338074, 0.843005471661926]], [[0.180865480870591, 0.819134519129409], [0.171858366559577, 0.828141633440422], [0.178319393786205, 0.821680606213795], [0.217119344056583, 0.782880655943417], [0.197555839505681, 0.802444160494319]], [[0.632456642208819, 0.367543357791181], [0.631643977875764, 0.368356022124236], [0.655241033212802, 0.344758966787198], [0.612743326499951, 0.387256673500049], [0.612048539797232, 0.387951460202768]], [[0.099464390813511, 0.900535609186489], [0.092940753702397, 0.907059246297604], [0.109653114769018, 0.890346885230982], [0.157314975653034, 0.842685024346966], [0.146076399173333, 0.853923600826666]], [[0.103613070927166, 0.896386929072834], [0.106558242089069, 0.893441757910931], [0.11802784695037, 0.88197215304963], [0.103371033092594, 0.896628966907406], [0.111131076494461, 0.888868923505539]], [[0.918037091805576, 0.081962908194424], [0.913374660514888, 0.086625339485112], [0.923226277464065, 0.076773722535935], [0.912138322111086, 0.087861677888914], [0.903923528188112, 0.096076471811888]], [[0.190600117456998, 0.809399882543002], [0.199693758868465, 0.800306241131535], [0.175041909492187, 0.824958090507813], [0.22365585342475, 0.776344146575249], [0.224188133624994, 0.775811866375006]], [[0.092143194709625, 0.907856805290376], [0.083780940565516, 0.916219059434484], [0.076548100759126, 0.923451899240874], [0.11290217528054, 0.88709782471946], [0.115769517023489, 0.884230482976511]], [[0.101039920560777, 0.898960079439223], [0.088888042037389, 0.911111957962611], [0.105317978845804, 0.894682021154196], [0.112497384162101, 0.887502615837899], [0.111335989829074, 0.888664010170926]], [[0.117134840601276, 0.882865159398724], [0.112698119071493, 0.887301880928507], [0.12882543784309, 0.87117456215691], [0.106313253328112, 0.893686746671888], [0.131391271618707, 0.868608728381293]], [[0.920840520658434, 0.079159479341566], [0.916824889442029, 0.083175110557971], [0.923785941737854, 0.076214058262146], [0.936533617777872, 0.063466382222128], [0.936702802872628, 0.063297197127372]], [[0.105119288104822, 0.894880711895178], [0.105988581024365, 0.894011418975635], [0.101160536543776, 0.898839463456224], [0.11200755782164, 0.88799244217836], [0.111324987170403, 0.888675012829597]], [[0.186766522491357, 0.813233477508643], [0.160788012959812, 0.839211987040188], [0.140075764631393, 0.859924235368607], [0.199840153244945, 0.800159846755055], [0.169937787815187, 0.830062212184813]], [[0.238800800571978, 0.761199199428022], [0.33648868260884, 0.66351131739116], [0.295601450477912, 0.704398549522088], [0.298590829817039, 0.701409170182961], [0.263915684637699, 0.736084315362301]], [[0.961095460050342, 0.038904539949658], [0.963519367733319, 0.036480632266681], [0.964553158401909, 0.035446841598091], [0.953028333201777, 0.046971666798223], [0.958867381086122, 0.041132618913878]], [[0.501267185845527, 0.498732814154473], [0.461198023935395, 0.538801976064605], [0.485865354200368, 0.514134645799632], [0.564038080376894, 0.435961919623106], [0.620469676679768, 0.379530323320232]], [[0.040957477805911, 0.959042522194089], [0.036990551660969, 0.963009448339031], [0.042753198625711, 0.957246801374289], [0.043665314496544, 0.956334685503456], [0.047082979431163, 0.952917020568837]], [[0.800765149258414, 0.199234850741586], [0.734436048854596, 0.265563951145404], [0.766519110801014, 0.233480889198986], [0.724197272265354, 0.275802727734646], [0.74579239170465, 0.25420760829535]], [[0.193333104048782, 0.806666895951218], [0.188275934177381, 0.811724065822619], [0.216439880545932, 0.783560119454068], [0.210727411850224, 0.789272588149776], [0.211748357865169, 0.788251642134831]], [[0.835325317372665, 0.164674682627335], [0.823426075094806, 0.176573924905194], [0.838899536251285, 0.161100463748715], [0.824183940949492, 0.175816059050508], [0.837634694347848, 0.162365305652152]], [[0.072301558266752, 0.927698441733248], [0.068509829520235, 0.931490170479765], [0.081856532064962, 0.918143467935038], [0.083184367096467, 0.916815632903533], [0.082358401469173, 0.917641598530827]], [[0.689232219037272, 0.310767780962728], [0.727315707751823, 0.272684292248177], [0.717033409437719, 0.282966590562281], [0.692333980036896, 0.307666019963104], [0.66832341606127, 0.33167658393873]], [[0.922417885200334, 0.077582114799666], [0.912572015285953, 0.087427984714047], [0.896565700513075, 0.103434299486925], [0.917965557133857, 0.082034442866143], [0.908355030627109, 0.091644969372891]], [[0.822241044837855, 0.177758955162145], [0.821842970011085, 0.178157029988915], [0.820354844244541, 0.179645155755459], [0.853823202727288, 0.146176797272712], [0.858040731384276, 0.141959268615724]], [[0.508007536070375, 0.491992463929625], [0.519728155424269, 0.48027184457573], [0.532681638296527, 0.467318361703473], [0.526063081585468, 0.473936918414532], [0.526443631977913, 0.473556368022087]], [[0.0, 1.0], [0.0, 1.0], [0.0, 1.0], [0.0, 1.0], [0.0, 1.0]], [[1.0, 0.0], [1.0, 0.0], [1.0, 0.0], [1.0, 0.0], [1.0, 0.0]], [[0.358718340899096, 0.641281659100904], [0.388694732417084, 0.611305267582916], [0.397827563324726, 0.602172436675274], [0.348814588025967, 0.651185411974033], [0.335592931072303, 0.664407068927697]], [[0.037700831489213, 0.962299168510788], [0.034717418511716, 0.965282581488284], [0.031138244226696, 0.968861755773304], [0.033694278939622, 0.966305721060378], [0.034349561746116, 0.965650438253884]], [[0.0, 1.0], [0.0, 1.0], [0.0, 1.0], [0.0, 1.0], [0.0, 1.0]], [[0.369657721344009, 0.630342278655991], [0.350757536844524, 0.649242463155476], [0.365119089847238, 0.634880910152762], [0.628405444729102, 0.371594555270898], [0.615468587584903, 0.384531412415097]], [[0.906049633447174, 0.093950366552826], [0.91318257162662, 0.08681742837338], [0.914092419834438, 0.085907580165562], [0.911974207464934, 0.088025792535066], [0.909013140204313, 0.090986859795687]], [[0.277875956001924, 0.722124043998076], [0.302733708542662, 0.697266291457338], [0.321613176638293, 0.678386823361707], [0.370696768413617, 0.629303231586383], [0.371486766859021, 0.628513233140979]], [[0.699346402224371, 0.300653597775629], [0.696291986976337, 0.303708013023663], [0.685876493155425, 0.314123506844575], [0.71398310145085, 0.28601689854915], [0.675965151348371, 0.324034848651629]], [[0.016626943356824, 0.983373056643176], [0.019497215791186, 0.980502784208814], [0.019088442810943, 0.980911557189057], [0.026773594961453, 0.973226405038547], [0.016938838526531, 0.983061161473469]], [[1.0, 0.0], [1.0, 0.0], [1.0, 0.0], [1.0, 0.0], [1.0, 0.0]], [[0.850449855656969, 0.149550144343031], [0.854656529102374, 0.145343470897626], [0.849508971946173, 0.150491028053827], [0.851181772848134, 0.148818227151866], [0.837957256615621, 0.162042743384379]], [[0.967268233775046, 0.032731766224954], [0.967455281076074, 0.032544718923926], [0.969482393974946, 0.030517606025054], [0.957800499365367, 0.042199500634633], [0.956545589751607, 0.043454410248393]], [[0.960682814476488, 0.039317185523512], [0.960908547239176, 0.039091452760823], [0.958587470967538, 0.041412529032462], [0.961898526256516, 0.038101473743484], [0.961569587254222, 0.038430412745778]], [[0.984322353245765, 0.015677646754235], [0.980335061264958, 0.019664938735042], [0.983423232988107, 0.016576767011893], [0.985038799546394, 0.014961200453606], [0.983655618524818, 0.016344381475182]], [[0.85468435375326, 0.14531564624674], [0.853207974291021, 0.146792025708979], [0.852481479899838, 0.147518520100162], [0.855945264881547, 0.144054735118453], [0.856905737980098, 0.143094262019902]], [[0.451529826453097, 0.548470173546902], [0.429866181317276, 0.570133818682724], [0.486844336754378, 0.513155663245622], [0.438580174973296, 0.561419825026704], [0.454895980128623, 0.545104019871377]], [[0.744399358154066, 0.255600641845934], [0.723120786796372, 0.276879213203628], [0.741689993434317, 0.258310006565683], [0.741158339161454, 0.258841660838546], [0.713595844110803, 0.286404155889197]], [[0.921423297963404, 0.078576702036596], [0.9309446486602, 0.0690553513398], [0.926896779723673, 0.073103220276327], [0.932781148040485, 0.067218851959515], [0.929613537650106, 0.070386462349894]], [[0.972735542720202, 0.027264457279798], [0.968218129624781, 0.031781870375219], [0.96963433369316, 0.03036566630684], [0.965785121448207, 0.034214878551793], [0.967045805815891, 0.032954194184109]], [[0.239998117911812, 0.760001882088188], [0.233991870098434, 0.766008129901566], [0.226051605865949, 0.77394839413405], [0.383188860616437, 0.616811139383563], [0.354306914045845, 0.645693085954155]], [[0.078580210018688, 0.921419789981312], [0.092679881520404, 0.907320118479596], [0.090629554250537, 0.909370445749463], [0.107281721141489, 0.892718278858511], [0.113733380977604, 0.886266619022396]], [[0.368420837370276, 0.631579162629724], [0.369904469939987, 0.630095530060013], [0.395678225842832, 0.604321774157168], [0.350028313055258, 0.649971686944742], [0.351394867001855, 0.648605132998145]], [[0.370664005632315, 0.629335994367685], [0.336412448539374, 0.663587551460626], [0.33608949486093, 0.66391050513907], [0.30876124672429, 0.69123875327571], [0.289780510693973, 0.710219489306027]], [[0.325947488655825, 0.674052511344175], [0.309018178798155, 0.690981821201845], [0.318974831271204, 0.681025168728796], [0.364660385493561, 0.635339614506439], [0.350574093292629, 0.649425906707371]], [[0.096400304772513, 0.903599695227487], [0.101706506506855, 0.898293493493145], [0.099741001259953, 0.900258998740047], [0.127774853271838, 0.872225146728162], [0.125927676283863, 0.874072323716137]], [[0.886338759354015, 0.113661240645985], [0.870659414713489, 0.129340585286511], [0.879081314942722, 0.120918685057278], [0.907548899663736, 0.092451100336264], [0.879430734231709, 0.120569265768291]], [[0.042934595777737, 0.957065404222263], [0.046989099285712, 0.953010900714288], [0.05241115747389, 0.94758884252611], [0.052072690593206, 0.947927309406794], [0.052047319551982, 0.947952680448018]], [[0.277244720064263, 0.722755279935737], [0.22857216200333, 0.77142783799667], [0.217161512338942, 0.782838487661058], [0.182317183860359, 0.817682816139641], [0.187299106573224, 0.812700893426776]], [[0.036256756306444, 0.963743243693556], [0.035036698673075, 0.964963301326925], [0.041563209112131, 0.958436790887869], [0.052253992202041, 0.947746007797959], [0.056825733455774, 0.943174266544226]], [[0.04872543375762, 0.95127456624238], [0.048783548341974, 0.951216451658026], [0.053269146772079, 0.946730853227921], [0.0437596403918, 0.9562403596082], [0.045261007464393, 0.954738992535607]], [[0.249179178475061, 0.750820821524939], [0.207147822614812, 0.792852177385188], [0.286381513803772, 0.713618486196228], [0.244464664407098, 0.755535335592902], [0.255372970550336, 0.744627029449664]], [[0.386506328017577, 0.613493671982423], [0.408961147173073, 0.591038852826927], [0.417707891811217, 0.582292108188783], [0.438189055213724, 0.561810944786276], [0.46264556248625, 0.53735443751375]], [[0.23124627162769, 0.76875372837231], [0.182493661005309, 0.817506338994691], [0.217555583831133, 0.782444416168867], [0.204777847910704, 0.795222152089296], [0.21083952012465, 0.78916047987535]], [[0.779918038083002, 0.220081961916998], [0.779895116967771, 0.220104883032229], [0.792593624759047, 0.207406375240953], [0.798507138560983, 0.201492861439017], [0.794910453942978, 0.205089546057022]], [[0.428049612851425, 0.571950387148575], [0.36464729874066, 0.63535270125934], [0.346922791393483, 0.653077208606517], [0.398791828793443, 0.601208171206557], [0.382058944091807, 0.617941055908193]], [[0.693323927674821, 0.306676072325179], [0.696421886678742, 0.303578113321258], [0.57100120765751, 0.428998792342489], [0.709385833255731, 0.290614166744269], [0.61198181840884, 0.38801818159116]], [[0.670091960290418, 0.329908039709583], [0.673643573865296, 0.326356426134704], [0.662995835497218, 0.337004164502782], [0.714953400654218, 0.285046599345782], [0.705690690601252, 0.294309309398749]], [[0.695383593289638, 0.304616406710362], [0.677723084280435, 0.322276915719565], [0.726028618420604, 0.273971381579396], [0.652862762957112, 0.347137237042888], [0.696258287424873, 0.303741712575127]], [[0.064043458431951, 0.93595654156805], [0.058863730887257, 0.941136269112742], [0.050632978037317, 0.949367021962683], [0.07062619693393, 0.92937380306607], [0.059722886687382, 0.940277113312618]], [[0.004978853156149, 0.995021146843851], [0.004604886911614, 0.995395113088386], [0.007593990700222, 0.992406009299778], [0.007516076463296, 0.992483923536704], [0.006619797905342, 0.993380202094658]], [[0.337997653300714, 0.662002346699286], [0.296767360162057, 0.703232639837943], [0.297949357396427, 0.702050642603573], [0.321476181272602, 0.678523818727398], [0.34033136598676, 0.65966863401324]], [[0.784540500527359, 0.215459499472641], [0.751680843367007, 0.248319156632993], [0.779605237950432, 0.220394762049569], [0.751515969390355, 0.248484030609645], [0.762354934811692, 0.237645065188308]], [[0.968611236205531, 0.031388763794469], [0.967816266193913, 0.032183733806087], [0.968334527109118, 0.031665472890882], [0.972170913473058, 0.027829086526941], [0.972720328575625, 0.027279671424375]], [[0.839390399937967, 0.160609600062033], [0.835603254949129, 0.164396745050872], [0.840644513980485, 0.159355486019515], [0.825608167911364, 0.174391832088636], [0.843655087047391, 0.156344912952609]], [[0.053739438929335, 0.946260561070665], [0.058427416884168, 0.941572583115832], [0.054787296467739, 0.94521270353226], [0.068091954580022, 0.931908045419978], [0.063902325796809, 0.936097674203191]], [[0.256661006341178, 0.743338993658822], [0.247472258989964, 0.752527741010036], [0.249186139018817, 0.750813860981183], [0.288437844583188, 0.711562155416812], [0.281140604678945, 0.718859395321055]], [[0.678039809007534, 0.321960190992466], [0.700370724041213, 0.299629275958787], [0.718113598617881, 0.281886401382119], [0.635790699402356, 0.364209300597644], [0.638462142673774, 0.361537857326226]], [[0.470648814128639, 0.529351185871361], [0.450184454575812, 0.549815545424188], [0.512869375787324, 0.487130624212676], [0.497351596939534, 0.502648403060466], [0.521528260697171, 0.478471739302829]], [[0.20392838119853, 0.79607161880147], [0.198731479379188, 0.801268520620812], [0.223328581682081, 0.776671418317919], [0.232238591799465, 0.767761408200535], [0.20497732077762, 0.79502267922238]], [[0.991922267011441, 0.008077732988559], [0.991766952820661, 0.008233047179339], [0.990314768345166, 0.009685231654834], [0.990155369453464, 0.009844630546536], [0.99287885647155, 0.00712114352845]], [[0.771927128099604, 0.228072871900396], [0.777479737776654, 0.222520262223346], [0.785888818972072, 0.214111181027928], [0.798115579518979, 0.201884420481021], [0.790000770665483, 0.209999229334517]], [[0.036163267045448, 0.963836732954552], [0.034664313790974, 0.965335686209026], [0.038802568000462, 0.961197431999538], [0.034996967254998, 0.965003032745002], [0.033108936314211, 0.966891063685789]], [[0.881718545977651, 0.118281454022349], [0.873656071331544, 0.126343928668456], [0.884907104220561, 0.115092895779439], [0.914579454415536, 0.085420545584464], [0.902860065567568, 0.097139934432432]], [[0.975296334789287, 0.024703665210713], [0.973013748640187, 0.026986251359813], [0.975616718842353, 0.024383281157647], [0.976224743706517, 0.023775256293483], [0.975271588496075, 0.024728411503925]], [[0.52433848915268, 0.47566151084732], [0.52196857681765, 0.47803142318235], [0.522241823907422, 0.477758176092578], [0.490257131579239, 0.509742868420761], [0.495710323098098, 0.504289676901902]], [[NaN, NaN], [NaN, NaN], [NaN, NaN], [1.0, 0.0], [NaN, NaN]], [[0.934318054117051, 0.065681945882949], [0.938911614435748, 0.061088385564252], [0.937555299107254, 0.062444700892746], [0.93077688275874, 0.069223117241261], [0.943949780151528, 0.056050219848472]], [[0.499170766282575, 0.500829233717425], [0.512879607701532, 0.487120392298468], [0.50041458212333, 0.49958541787667], [0.493048459494214, 0.506951540505786], [0.482463949961907, 0.517536050038093]], [[0.360538292559518, 0.639461707440482], [0.346448969564564, 0.653551030435436], [0.348614088373528, 0.651385911626472], [0.588940500942811, 0.411059499057189], [0.484727730454398, 0.515272269545602]], [[0.067880390873245, 0.932119609126755], [0.061697201216503, 0.938302798783497], [0.072555029532392, 0.927444970467608], [0.05093972573722, 0.94906027426278], [0.052798935630096, 0.947201064369904]], [[1.0, 0.0], [1.0, 0.0], [1.0, 0.0], [1.0, 0.0], [1.0, 0.0]], [[0.866721151164102, 0.133278848835898], [0.865618764368512, 0.134381235631488], [0.863935973123474, 0.136064026876526], [0.880023044281951, 0.119976955718049], [0.891009912586111, 0.108990087413889]], [[0.005760499886661, 0.994239500113339], [0.00757351507915, 0.99242648492085], [0.005527771968601, 0.994472228031399], [0.008936075961906, 0.991063924038094], [0.006982670654546, 0.993017329345454]], [[0.77934487018682, 0.22065512981318], [0.739085500415669, 0.260914499584331], [0.780140027618834, 0.219859972381166], [0.812508984543636, 0.187491015456364], [0.79614708522189, 0.20385291477811]], [[0.460674867203327, 0.539325132796673], [0.428173719118276, 0.571826280881724], [0.43864976092836, 0.56135023907164], [0.490991220980298, 0.509008779019702], [0.499221497986709, 0.500778502013292]], [[0.009434936440393, 0.990565063559607], [0.009596013130404, 0.990403986869596], [0.010073386794847, 0.989926613205153], [0.010034367685539, 0.98996563231446], [0.011002622225301, 0.988997377774699]], [[0.154617334560308, 0.845382665439692], [0.15605483244678, 0.84394516755322], [0.164055473154624, 0.835944526845376], [0.148896653439374, 0.851103346560626], [0.144022218135428, 0.855977781864572]], [[0.099289266720039, 0.900710733279961], [0.090274865436992, 0.909725134563008], [0.091428834802123, 0.908571165197877], [0.075203002372587, 0.924796997627413], [0.070361755027791, 0.929638244972209]], [[0.250941453372683, 0.749058546627317], [0.249437547824782, 0.750562452175218], [0.254091639906313, 0.745908360093687], [0.204346658231363, 0.795653341768637], [0.181143090688113, 0.818856909311887]], [[0.820886793625242, 0.179113206374758], [0.820555198330152, 0.179444801669848], [0.840158309565234, 0.159841690434766], [0.895256522979237, 0.104743477020763], [0.898455930743908, 0.101544069256092]], [[0.216151036615427, 0.783848963384573], [0.201704818877022, 0.798295181122978], [0.214377036976123, 0.785622963023877], [0.25481736971781, 0.74518263028219], [0.235328479390901, 0.764671520609099]], [[0.438008905165179, 0.56199109483482], [0.377817249705064, 0.622182750294936], [0.267716117564795, 0.732283882435205], [0.367000822593165, 0.632999177406835], [0.344621584672677, 0.655378415327323]], [[0.616088094351864, 0.383911905648136], [0.613260030268959, 0.386739969731041], [0.662665558839343, 0.337334441160657], [0.545935957229261, 0.454064042770739], [0.584706268806952, 0.415293731193048]], [[0.968674012959725, 0.031325987040275], [0.964928187396353, 0.035071812603647], [0.968620587910856, 0.031379412089144], [0.961458014812933, 0.038541985187067], [0.961268215409099, 0.038731784590901]], [[0.619511865184619, 0.380488134815381], [0.592518783390336, 0.407481216609664], [0.639050226090525, 0.360949773909475], [0.584488731285748, 0.415511268714252], [0.580513632744822, 0.419486367255178]], [[0.761722597430827, 0.238277402569173], [0.733514872489629, 0.266485127510371], [0.73883796287525, 0.26116203712475], [0.67796293912599, 0.32203706087401], [0.673038503672396, 0.326961496327604]], [[0.974172047332968, 0.025827952667032], [0.977962683113153, 0.022037316886847], [0.975585965829288, 0.024414034170712], [0.973076877847665, 0.026923122152335], [0.981517442420503, 0.018482557579497]], [[0.020652364078734, 0.979347635921266], [0.018387972272327, 0.981612027727673], [0.020651167650231, 0.979348832349769], [0.032732974418661, 0.967267025581338], [0.031362136006889, 0.968637863993111]], [[0.991071782567923, 0.008928217432077], [0.992109963018453, 0.007890036981547], [0.992976163674137, 0.007023836325863], [0.990808306771123, 0.009191693228877], [0.990338940543596, 0.009661059456404]], [[0.564775456555283, 0.435224543444717], [0.598918180381322, 0.401081819618678], [0.611171972583468, 0.388828027416532], [0.575789007683471, 0.424210992316529], [0.582606999407149, 0.417393000592851]], [[0.030022616152294, 0.969977383847706], [0.029649286029112, 0.970350713970888], [0.027001471671978, 0.972998528328022], [0.042338101404863, 0.957661898595138], [0.039701878142993, 0.960298121857008]], [[0.245206087615899, 0.754793912384101], [0.243680584369886, 0.756319415630114], [0.260679849277726, 0.739320150722274], [0.288389520151615, 0.711610479848385], [0.320135453616589, 0.679864546383411]], [[0.873002234213709, 0.126997765786291], [0.881262355817476, 0.118737644182525], [0.888799811861744, 0.111200188138255], [0.867133933438036, 0.132866066561964], [0.855498664544665, 0.144501335455335]], [[0.215927917597066, 0.784072082402934], [0.211264079555502, 0.788735920444498], [0.225772586423497, 0.774227413576503], [0.204662280139124, 0.795337719860876], [0.186796565612154, 0.813203434387846]], [[0.367994989163945, 0.632005010836055], [0.220441825990253, 0.779558174009747], [0.248536190847876, 0.751463809152124], [0.291892157366732, 0.708107842633268], [0.269213446895653, 0.730786553104346]], [[0.632192221157725, 0.367807778842275], [0.655937972148295, 0.344062027851705], [0.640326962787128, 0.359673037212872], [0.686718785415544, 0.313281214584456], [0.649459646075942, 0.350540353924058]], [[0.374428310044915, 0.625571689955085], [0.326007630897168, 0.673992369102832], [0.294653376755692, 0.705346623244308], [0.37061594291812, 0.62938405708188], [0.344082311769196, 0.655917688230804]], [[0.377021772825987, 0.622978227174013], [0.37450564002943, 0.62549435997057], [0.38340500769165, 0.61659499230835], [0.401913087239256, 0.598086912760744], [0.416655401001457, 0.583344598998543]], [[0.493127522716194, 0.506872477283805], [0.489094663846143, 0.510905336153857], [0.481447967134424, 0.518552032865576], [0.575531360720405, 0.424468639279595], [0.588804491166587, 0.411195508833413]], [[0.935735783879725, 0.064264216120275], [0.930969049985339, 0.069030950014661], [0.926239062675155, 0.073760937324845], [0.923804294606711, 0.076195705393289], [0.920498736253327, 0.079501263746673]], [[0.753554650572167, 0.246445349427833], [0.774930281556538, 0.225069718443462], [0.762102534052782, 0.237897465947218], [0.832342971415098, 0.167657028584901], [0.825879940011823, 0.174120059988177]], [[0.035572268908299, 0.9644277310917], [0.033783994114345, 0.966216005885656], [0.034328330195216, 0.965671669804785], [0.038457405199149, 0.961542594800851], [0.038854520146138, 0.961145479853862]], [[0.254141633215952, 0.745858366784048], [0.256397972404134, 0.743602027595866], [0.26632014065921, 0.73367985934079], [0.225497594025161, 0.774502405974839], [0.225272704916468, 0.774727295083532]], [[0.167747921912664, 0.832252078087336], [0.15983668359999, 0.84016331640001], [0.16507349278754, 0.83492650721246], [0.172279192711632, 0.827720807288368], [0.155966928021879, 0.844033071978121]], [[0.268827981848944, 0.731172018151056], [0.267145351086788, 0.732854648913212], [0.254752644642743, 0.745247355357257], [0.237997042288473, 0.762002957711527], [0.23160669256888, 0.76839330743112]], [[0.976130580702846, 0.023869419297154], [0.978349470832441, 0.021650529167559], [0.978612154183258, 0.021387845816742], [0.980380826913884, 0.019619173086116], [0.977972379684881, 0.022027620315119]], [[0.831924331127952, 0.168075668872048], [0.843537833950014, 0.156462166049985], [0.83583430599678, 0.16416569400322], [0.840790142432134, 0.159209857567866], [0.818220328599864, 0.181779671400136]], [[0.272293070347379, 0.727706929652621], [0.227081700678026, 0.772918299321974], [0.31634467677841, 0.68365532322159], [0.337868777961472, 0.662131222038528], [0.237771595725942, 0.762228404274058]], [[0.845544784917505, 0.154455215082495], [0.843007507911962, 0.156992492088038], [0.834028122759379, 0.165971877240621], [0.927260696094795, 0.072739303905205], [0.909492576020762, 0.090507423979238]], [[0.085993121852734, 0.914006878147266], [0.063468369094432, 0.936531630905568], [0.076122918361781, 0.923877081638219], [0.079994161596353, 0.920005838403647], [0.081084915534809, 0.918915084465191]], [[0.745457197196803, 0.254542802803197], [0.75749587191962, 0.242504128080381], [0.780282802877349, 0.219717197122651], [0.796687064179577, 0.203312935820423], [0.810333237555141, 0.189666762444859]], [[0.405908391322334, 0.594091608677666], [0.337960844663637, 0.662039155336363], [0.395478161249936, 0.604521838750064], [0.345508773379924, 0.654491226620076], [0.320304055168659, 0.679695944831341]], [[0.86362501924003, 0.13637498075997], [0.838186539594137, 0.161813460405863], [0.842987210321323, 0.157012789678677], [0.7910772649768, 0.2089227350232], [0.771861779694913, 0.228138220305087]], [[0.840680814585245, 0.159319185414755], [0.857668520484378, 0.142331479515622], [0.838790878458347, 0.161209121541653], [0.826964984736774, 0.173035015263226], [0.806709669661219, 0.193290330338781]], [[0.67122488794245, 0.32877511205755], [0.635174311460066, 0.364825688539934], [0.655180478174444, 0.344819521825556], [0.579546821970406, 0.420453178029593], [0.593452157852379, 0.406547842147621]], [[0.999163346717614, 0.000836653282386], [0.998895707734777, 0.001104292265223], [0.998811003394115, 0.001188996605885], [0.99917199880539, 0.00082800119461], [0.999048506455401, 0.000951493544599]], [[0.971137133171359, 0.028862866828641], [0.970282111849718, 0.029717888150282], [0.969658516720776, 0.030341483279224], [0.964378786799123, 0.035621213200877], [0.963724417637282, 0.036275582362718]], [[0.782081973231291, 0.217918026768709], [0.777728649818899, 0.222271350181101], [0.798609504392016, 0.201390495607984], [0.768160709446669, 0.231839290553331], [0.754836659647318, 0.245163340352683]], [[0.618270262393425, 0.381729737606575], [0.536102016984517, 0.463897983015483], [0.58300790135813, 0.41699209864187], [0.722564558523904, 0.277435441476096], [0.641414746541753, 0.358585253458247]], [[0.937400158967137, 0.062599841032863], [0.938521303163923, 0.061478696836077], [0.940280425685683, 0.059719574314317], [0.950658098594706, 0.049341901405294], [0.95426466438259, 0.04573533561741]], [[0.806054006033689, 0.193945993966311], [0.804453333338197, 0.195546666661803], [0.818971997645716, 0.181028002354284], [0.808337081390212, 0.191662918609788], [0.829012035713119, 0.170987964286881]], [[0.463175082340495, 0.536824917659505], [0.496448616003913, 0.503551383996087], [0.484502555126673, 0.515497444873327], [0.561486130368995, 0.438513869631006], [0.526691221796989, 0.473308778203011]], [[0.110399893731167, 0.889600106268833], [0.081077002151047, 0.918922997848953], [0.074319498442842, 0.925680501557158], [0.117211772800347, 0.882788227199653], [0.11592151566734, 0.88407848433266]], [[0.005321938708183, 0.994678061291817], [0.005026080824708, 0.994973919175292], [0.003766212470404, 0.996233787529596], [0.010871894871026, 0.989128105128974], [0.009270714316486, 0.990729285683514]], [[0.391393171226934, 0.608606828773066], [0.352697787131124, 0.647302212868876], [0.342813913846882, 0.657186086153118], [0.434993911731135, 0.565006088268865], [0.443369880841948, 0.556630119158052]], [[0.929744811409072, 0.070255188590928], [0.935083368602208, 0.064916631397791], [0.9256452208232, 0.0743547791768], [0.916214429642751, 0.083785570357249], [0.919289773895598, 0.080710226104402]], [[0.948362580456691, 0.051637419543309], [0.948650001269379, 0.051349998730621], [0.951361442440544, 0.048638557559456], [0.941618995472911, 0.058381004527089], [0.94444861543792, 0.05555138456208]], [[0.387419941847645, 0.612580058152355], [0.408269898353758, 0.591730101646242], [0.39956854820711, 0.60043145179289], [0.392548056615356, 0.607451943384644], [0.384384007805935, 0.615615992194065]], [[0.403126457089413, 0.596873542910587], [0.45296426057207, 0.54703573942793], [0.423992841504876, 0.576007158495124], [0.411015606137428, 0.588984393862573], [0.340095238060661, 0.659904761939339]], [[0.986647279275682, 0.013352720724318], [0.987168642965071, 0.012831357034929], [0.987656820996498, 0.012343179003502], [0.988254999259631, 0.011745000740369], [0.991119663784375, 0.008880336215625]], [[0.195142765339793, 0.804857234660207], [0.15590612736477, 0.84409387263523], [0.182346910537081, 0.81765308946292], [0.207351992446802, 0.792648007553198], [0.208581003562754, 0.791418996437246]], [[0.667350244168375, 0.332649755831625], [0.633773977296554, 0.366226022703446], [0.614324802904271, 0.385675197095729], [0.612904455186956, 0.387095544813044], [0.558010551089123, 0.441989448910877]], [[0.101259208874827, 0.898740791125173], [0.0, 1.0], [0.0, 1.0], [0.0, 1.0], [0.0, 1.0]], [[0.050991359419328, 0.949008640580672], [0.053512856469133, 0.946487143530867], [0.059405076302486, 0.940594923697514], [0.045388575825409, 0.954611424174591], [0.052554059759323, 0.947445940240677]], [[0.273264568404516, 0.726735431595484], [0.283291393412011, 0.716708606587989], [0.310974344671636, 0.689025655328364], [0.253802346371466, 0.746197653628534], [0.292979872115934, 0.707020127884066]], [[0.308992919731635, 0.691007080268365], [0.324459572216339, 0.675540427783661], [0.329160231238212, 0.670839768761788], [0.333083870801612, 0.666916129198388], [0.319888827901735, 0.680111172098265]], [[0.155406217660079, 0.844593782339921], [0.188433414322344, 0.811566585677656], [0.204052631421646, 0.795947368578355], [0.100418030242026, 0.899581969757974], [0.11285169056094, 0.88714830943906]], [[0.338601304349245, 0.661398695650755], [0.317927512750526, 0.682072487249474], [0.310761620093347, 0.689238379906653], [0.295706215207399, 0.704293784792601], [0.301766217047886, 0.698233782952114]], [[0.689064562607982, 0.310935437392018], [0.631566050149795, 0.368433949850205], [0.713180658767875, 0.286819341232125], [0.614212198666567, 0.385787801333433], [0.631526861039048, 0.368473138960952]], [[0.274137861275388, 0.725862138724612], [0.272938841781297, 0.727061158218703], [0.256229129257494, 0.743770870742506], [0.258115677123461, 0.741884322876539], [0.257367023220385, 0.742632976779615]], [[0.117054033381623, 0.882945966618377], [0.10219600007056, 0.89780399992944], [0.115334163034546, 0.884665836965454], [0.139833806386801, 0.860166193613199], [0.129916224914535, 0.870083775085465]], [[0.532593956079963, 0.467406043920037], [0.557451454551048, 0.442548545448952], [0.569307979124127, 0.430692020875873], [0.495821158281875, 0.504178841718125], [0.50208655918904, 0.49791344081096]], [[0.853741314453876, 0.146258685546124], [0.825259143511627, 0.174740856488373], [0.814588066835996, 0.185411933164004], [0.86906020575201, 0.13093979424799], [0.869178080611614, 0.130821919388386]], [[0.096089120018318, 0.903910879981682], [0.098477020470079, 0.901522979529921], [0.097604417517981, 0.902395582482019], [0.053710195377874, 0.946289804622126], [0.053226134744209, 0.946773865255792]], [[0.293695900501426, 0.706304099498573], [0.231987638673843, 0.768012361326157], [0.304920376136738, 0.695079623863262], [0.461339992457826, 0.538660007542174], [0.447721023656336, 0.552278976343664]], [[0.706505716987828, 0.293494283012172], [0.754007818610669, 0.245992181389331], [0.71752437773611, 0.28247562226389], [0.691226590624692, 0.308773409375308], [0.678374472773545, 0.321625527226455]], [[0.463332196965035, 0.536667803034965], [0.458306279883925, 0.541693720116074], [0.476594980538275, 0.523405019461725], [0.43005399224651, 0.56994600775349], [0.430588856014021, 0.569411143985979]], [[0.846592413345903, 0.153407586654097], [0.845580151422464, 0.154419848577536], [0.849053473244602, 0.150946526755398], [0.828037723126, 0.171962276874], [0.819175773661934, 0.180824226338067]], [[0.898138940674661, 0.101861059325339], [0.894235024849297, 0.105764975150703], [0.922833408350663, 0.077166591649337], [0.969189731033649, 0.030810268966351], [0.97273146531288, 0.02726853468712]], [[0.953911660475766, 0.046088339524234], [0.953799366376075, 0.046200633623925], [0.951972193318056, 0.048027806681944], [0.956040794449691, 0.043959205550309], [0.960333390500457, 0.039666609499543]], [[0.308281899700001, 0.691718100299999], [0.267063035747989, 0.732936964252011], [0.248299736033383, 0.751700263966617], [0.317408733138589, 0.682591266861411], [0.274395186177717, 0.725604813822283]], [[0.030647105331765, 0.969352894668235], [0.02800252122316, 0.97199747877684], [0.038101443794991, 0.961898556205009], [0.050080806796339, 0.949919193203661], [0.045719631318435, 0.954280368681565]], [[0.400995243437405, 0.599004756562596], [0.408461398038855, 0.591538601961145], [0.403441320565769, 0.596558679434231], [0.388543604394033, 0.611456395605967], [0.397106490861635, 0.602893509138365]], [[0.927764842626987, 0.072235157373013], [0.93252575729082, 0.06747424270918], [0.932611159207184, 0.067388840792816], [0.931374583548629, 0.068625416451371], [0.934070423129771, 0.065929576870229]], [[0.107485829663956, 0.892514170336044], [0.082358083833161, 0.917641916166839], [0.141530509431069, 0.858469490568931], [0.102158584726328, 0.897841415273672], [0.140023915085503, 0.859976084914498]], [[0.139466711129583, 0.860533288870417], [0.134247018781743, 0.865752981218257], [0.148020621029489, 0.851979378970511], [0.131459327813587, 0.868540672186413], [0.127724620347591, 0.872275379652409]], [[0.973493401583284, 0.026506598416716], [0.97550448457503, 0.024495515424971], [0.972998250084583, 0.027001749915417], [0.97330037255916, 0.026699627440841], [0.974745968634109, 0.025254031365891]], [[0.308653176304069, 0.691346823695931], [0.320596177722335, 0.679403822277665], [0.332984086866149, 0.66701591313385], [0.311963888041226, 0.688036111958774], [0.32549493963112, 0.67450506036888]], [[0.069613175839542, 0.930386824160458], [0.072257955948689, 0.927742044051311], [0.081787932160314, 0.918212067839686], [0.065782408712349, 0.934217591287651], [0.064143999964695, 0.935856000035305]], [[0.540321604289962, 0.459678395710038], [0.553054939627626, 0.446945060372374], [0.551740176186578, 0.448259823813422], [0.615544623149821, 0.384455376850179], [0.622910183828853, 0.377089816171147]], [[0.0543576193244, 0.945642380675601], [0.059398218017947, 0.940601781982054], [0.053720174511971, 0.946279825488029], [0.07508788287996, 0.92491211712004], [0.067172883969902, 0.932827116030098]], [[0.141619538039371, 0.858380461960629], [0.133203840345663, 0.866796159654337], [0.137308854664123, 0.862691145335877], [0.140412045924028, 0.859587954075972], [0.13842147934401, 0.86157852065599]], [[NaN, NaN], [NaN, NaN], [NaN, NaN], [NaN, NaN], [NaN, NaN]], [[0.114961095465397, 0.885038904534603], [0.12102771340395, 0.87897228659605], [0.129365035855412, 0.870634964144588], [0.113867496191291, 0.886132503808709], [0.116065772015651, 0.883934227984349]], [[0.03334199762268, 0.96665800237732], [0.039956189044866, 0.960043810955134], [0.035234366816826, 0.964765633183174], [0.047248928167401, 0.952751071832599], [0.047248678864057, 0.952751321135943]], [[0.88498818144938, 0.115011818550621], [0.890720879169694, 0.109279120830306], [0.89620940092289, 0.10379059907711], [0.887239100138849, 0.112760899861151], [0.882183167034176, 0.117816832965824]], [[1.0, 0.0], [1.0, 0.0], [1.0, 0.0], [1.0, 0.0], [1.0, 0.0]], [[0.93926747373486, 0.06073252626514], [0.941877507570794, 0.058122492429206], [0.943655144970974, 0.056344855029026], [0.922463044435142, 0.077536955564858], [0.902766867077763, 0.097233132922237]], [[NaN, NaN], [NaN, NaN], [NaN, NaN], [NaN, NaN], [NaN, NaN]], [[0.571185160826319, 0.428814839173681], [0.537222759052488, 0.462777240947512], [0.537827096333185, 0.462172903666815], [0.465487012651508, 0.534512987348492], [0.459251413209323, 0.540748586790677]], [[0.058289810712215, 0.941710189287784], [0.051131841604501, 0.948868158395499], [0.058430653274075, 0.941569346725925], [0.074659748576763, 0.925340251423237], [0.070530021935572, 0.929469978064428]], [[0.0, 1.0], [0.0, 1.0], [0.0, 1.0], [0.0, 1.0], [0.0, 1.0]], [[0.842921256166223, 0.157078743833777], [0.839348744718884, 0.160651255281116], [0.842145192102956, 0.157854807897044], [0.847398157770795, 0.152601842229205], [0.840995226162981, 0.159004773837019]], [[0.184363050634216, 0.815636949365784], [0.200715710884436, 0.799284289115564], [0.191788952544445, 0.808211047455555], [0.280808128315437, 0.719191871684563], [0.277556250718867, 0.722443749281133]], [[0.054097551677683, 0.945902448322317], [0.054012251586628, 0.945987748413372], [0.062189339824179, 0.937810660175821], [0.050170656637962, 0.949829343362038], [0.056719114549126, 0.943280885450874]], [[0.3544517962349, 0.6455482037651], [0.428911708601756, 0.571088291398244], [0.410565294596435, 0.589434705403566], [0.365743098092708, 0.634256901907292], [0.350437426852317, 0.649562573147684]], [[0.291225370102746, 0.708774629897254], [0.30764139772349, 0.69235860227651], [0.321113686610508, 0.678886313389492], [0.252185763517588, 0.747814236482412], [0.255896730071061, 0.744103269928939]], [[0.881221382498289, 0.118778617501711], [0.881152991391944, 0.118847008608056], [0.891401299440896, 0.108598700559104], [0.829482500096682, 0.170517499903318], [0.826189507946523, 0.173810492053477]], [[0.853511019211752, 0.146488980788248], [0.912826996264178, 0.087173003735822], [0.863071015207131, 0.136928984792869], [0.913266413866986, 0.086733586133014], [0.893818203210276, 0.106181796789724]], [[0.324333864454538, 0.675666135545462], [0.362964820510274, 0.637035179489726], [0.340681767380919, 0.659318232619081], [0.37298950522511, 0.62701049477489], [0.378640708609567, 0.621359291390433]], [[0.069468093433428, 0.930531906566572], [0.068786795309029, 0.931213204690971], [0.068522741242723, 0.931477258757277], [0.103627359428107, 0.896372640571893], [0.096903553128482, 0.903096446871518]], [[0.136146746470419, 0.863853253529581], [0.143628492438205, 0.856371507561795], [0.128682381632146, 0.871317618367854], [0.163463265127467, 0.836536734872533], [0.183515637772489, 0.81648436222751]], [[0.065501744485291, 0.934498255514709], [0.065245158249128, 0.934754841750872], [0.070414579506997, 0.929585420493003], [0.067034579792131, 0.932965420207869], [0.065432574094171, 0.93456742590583]], [[0.607316544785391, 0.392683455214609], [0.574750550171141, 0.425249449828859], [0.569160106344053, 0.430839893655947], [0.623993785102323, 0.376006214897677], [0.63331761968896, 0.36668238031104]], [[0.340335712897973, 0.659664287102027], [0.351679386877672, 0.648320613122328], [0.34856630012043, 0.65143369987957], [0.372509741358697, 0.627490258641303], [0.387560872626963, 0.612439127373037]], [[0.141938342281868, 0.858061657718132], [0.157656596337673, 0.842343403662327], [0.160177385905274, 0.839822614094726], [0.185178309467699, 0.814821690532301], [0.166562715876868, 0.833437284123132]], [[0.37057661888836, 0.62942338111164], [0.380217439430625, 0.619782560569375], [0.33906842191408, 0.66093157808592], [0.519366630884364, 0.480633369115636], [0.513180700721164, 0.486819299278836]], [[0.216837342913423, 0.783162657086577], [0.205045428351885, 0.794954571648116], [0.220733989872402, 0.779266010127598], [0.22519072776528, 0.77480927223472], [0.193600848250748, 0.806399151749252]], [[NaN, NaN], [NaN, NaN], [NaN, NaN], [NaN, NaN], [NaN, NaN]], [[0.290313123125296, 0.709686876874704], [0.30233288629661, 0.69766711370339], [0.303266701357483, 0.696733298642517], [0.235974998637845, 0.764025001362155], [0.241972262326133, 0.758027737673867]], [[0.629896722620196, 0.370103277379804], [0.645618263914942, 0.354381736085058], [0.656071222931093, 0.343928777068907], [0.651445388774559, 0.348554611225441], [0.659060179226939, 0.340939820773061]], [[0.02811471990227, 0.971885280097731], [0.030695680679896, 0.969304319320104], [0.032447909010202, 0.967552090989798], [0.031199085385528, 0.968800914614472], [0.032232269254377, 0.967767730745623]], [[0.247283773156907, 0.752716226843093], [0.215425800200002, 0.784574199799998], [0.235706873891312, 0.764293126108688], [0.343980397437019, 0.656019602562981], [0.361754311650916, 0.638245688349084]], [[0.316803526504353, 0.683196473495647], [0.273489793636917, 0.726510206363083], [0.278130403925884, 0.721869596074116], [0.383711240714535, 0.616288759285464], [0.33807099438401, 0.66192900561599]], [[0.81653528658989, 0.18346471341011], [0.811629108072761, 0.188370891927239], [0.830331984983557, 0.169668015016443], [0.754975654980814, 0.245024345019186], [0.753905650879226, 0.246094349120774]], [[0.165284567425902, 0.834715432574098], [0.165771654026586, 0.834228345973414], [0.186115451393333, 0.813884548606667], [0.192233242634915, 0.807766757365085], [0.183794266511979, 0.816205733488021]], [[0.187664191022061, 0.81233580897794], [0.189955326533735, 0.810044673466265], [0.236547051774535, 0.763452948225465], [0.107198549372475, 0.892801450627525], [0.106120187174652, 0.893879812825349]], [[0.686202388163683, 0.313797611836317], [0.616336918682812, 0.383663081317188], [0.575267353057233, 0.424732646942767], [0.648532437807272, 0.351467562192728], [0.631290841304484, 0.368709158695516]], [[0.747793385339884, 0.252206614660116], [0.732124482071762, 0.267875517928238], [0.716674997860733, 0.283325002139267], [0.75459340429061, 0.24540659570939], [0.726655505690178, 0.273344494309822]], [[0.985933510149872, 0.014066489850128], [0.983973105391767, 0.016026894608233], [0.985308141420818, 0.014691858579182], [0.989014578493499, 0.010985421506501], [0.992392435757396, 0.007607564242604]], [[0.431699667426154, 0.568300332573846], [0.399776811377146, 0.600223188622854], [0.454279203473721, 0.545720796526279], [0.495888243809021, 0.504111756190979], [0.486064357843286, 0.513935642156714]], [[0.960999854721974, 0.039000145278026], [0.958303694642682, 0.041696305357318], [0.96530119986776, 0.03469880013224], [0.959487932207195, 0.040512067792805], [0.959420623991833, 0.040579376008167]], [[0.449403355960737, 0.550596644039263], [0.463614970392384, 0.536385029607616], [0.439061860968102, 0.560938139031898], [0.382013513213787, 0.617986486786213], [0.350831919126239, 0.649168080873761]], [[0.132655046084991, 0.867344953915009], [0.150602898955951, 0.849397101044049], [0.160644374746126, 0.839355625253874], [0.168849261811452, 0.831150738188548], [0.177509890866379, 0.822490109133621]], [[0.924026500102789, 0.075973499897211], [0.913000325593594, 0.086999674406406], [0.921244429471948, 0.078755570528052], [0.931915500440074, 0.068084499559927], [0.90832809418974, 0.09167190581026]], [[0.448111237386414, 0.551888762613587], [0.406381255895418, 0.593618744104582], [0.401054265032494, 0.598945734967506], [0.37909722879793, 0.62090277120207], [0.347341544438029, 0.652658455561971]], [[0.701777295596316, 0.298222704403684], [0.684317339811739, 0.315682660188261], [0.694310679785972, 0.305689320214028], [0.75419545955925, 0.24580454044075], [0.715638406591003, 0.284361593408997]], [[0.020450486144019, 0.979549513855981], [0.023880338922867, 0.976119661077133], [0.024508482596022, 0.975491517403978], [0.022876447822339, 0.977123552177661], [0.02521221093833, 0.97478778906167]], [[1.0, 0.0], [1.0, 0.0], [1.0, 0.0], [1.0, 0.0], [1.0, 0.0]], [[0.166381425403294, 0.833618574596706], [0.159995889794524, 0.840004110205476], [0.171186351326131, 0.828813648673869], [0.13727269975745, 0.86272730024255], [0.126321971194832, 0.873678028805168]], [[0.648874908734534, 0.351125091265466], [0.716506318780681, 0.283493681219319], [0.702934690230348, 0.297065309769652], [0.685959789917733, 0.314040210082267], [0.675109537426776, 0.324890462573224]], [[0.851548408292684, 0.148451591707316], [0.842630072484093, 0.157369927515907], [0.864792353679343, 0.135207646320657], [0.942594716816635, 0.057405283183365], [0.940747194163055, 0.059252805836945]], [[0.066614479024615, 0.933385520975386], [0.080700881232953, 0.919299118767047], [0.084048295778088, 0.915951704221912], [0.140551133960142, 0.859448866039858], [0.134361624539914, 0.865638375460086]], [[0.313863226053713, 0.686136773946287], [0.563512452562192, 0.436487547437807], [0.477661193795343, 0.522338806204657], [0.398388115832311, 0.601611884167689], [0.521032415335103, 0.478967584664897]], [[0.155250753474333, 0.844749246525667], [0.186693541511379, 0.813306458488621], [0.196134260003793, 0.803865739996207], [0.213843337809489, 0.786156662190511], [0.247260927290161, 0.752739072709839]], [[0.009242420419841, 0.990757579580159], [0.006692999461528, 0.993307000538472], [0.006912226869233, 0.993087773130767], [0.009519318654676, 0.990480681345324], [0.010197048127368, 0.989802951872632]], [[0.342083542335858, 0.657916457664141], [0.33747482788727, 0.66252517211273], [0.381196829022689, 0.618803170977311], [0.327184820303488, 0.672815179696512], [0.33441929571746, 0.66558070428254]], [[0.057081338987705, 0.942918661012295], [0.066506370126914, 0.933493629873086], [0.065469990743897, 0.934530009256103], [0.100328199829173, 0.899671800170827], [0.10138565505977, 0.89861434494023]], [[1.0, 0.0], [1.0, 0.0], [1.0, 0.0], [1.0, 0.0], [1.0, 0.0]], [[0.007011744078046, 0.992988255921954], [0.008727547395274, 0.991272452604726], [0.010270085942875, 0.989729914057125], [0.009832888447667, 0.990167111552333], [0.011383488564987, 0.988616511435013]], [[0.607476475268726, 0.392523524731274], [0.566697418947376, 0.433302581052624], [0.537228908793328, 0.462771091206672], [0.619517359319561, 0.380482640680439], [0.60029144336496, 0.39970855663504]], [[0.157268925609536, 0.842731074390464], [0.168847230708533, 0.831152769291467], [0.191059025405527, 0.808940974594472], [0.264526080586636, 0.735473919413364], [0.265071820872468, 0.734928179127532]], [[0.683164553955056, 0.316835446044944], [0.704912256062678, 0.295087743937322], [0.668432002182249, 0.331567997817751], [0.661857516529518, 0.338142483470482], [0.675577412696912, 0.324422587303087]], [[0.377539957343351, 0.622460042656649], [0.369259912492166, 0.630740087507834], [0.422552961478191, 0.577447038521809], [0.345671765979817, 0.654328234020183], [0.365517372848997, 0.634482627151003]], [[0.08287434528505, 0.91712565471495], [0.085829720900563, 0.914170279099437], [0.093429817977545, 0.906570182022455], [0.137960180505584, 0.862039819494416], [0.142057324805533, 0.857942675194467]], [[0.787250264472323, 0.212749735527677], [0.796403791712116, 0.203596208287884], [0.804449225874097, 0.195550774125903], [0.862700408732104, 0.137299591267896], [0.86873213822133, 0.13126786177867]], [[0.3401310824124, 0.6598689175876], [0.307037238592133, 0.692962761407867], [0.271750696958233, 0.728249303041767], [0.287960122524178, 0.712039877475822], [0.278824643387148, 0.721175356612852]], [[0.515796635062102, 0.484203364937898], [0.419742005970736, 0.580257994029264], [0.429887406256099, 0.570112593743902], [0.474110607245602, 0.525889392754398], [0.487616472359182, 0.512383527640818]], [[0.376268083713288, 0.623731916286712], [0.418448856232648, 0.581551143767352], [0.39025504357098, 0.60974495642902], [0.322005501803863, 0.677994498196136], [0.387746756471785, 0.612253243528215]], [[0.146262554890983, 0.853737445109017], [0.129933265777517, 0.870066734222483], [0.138701231493194, 0.861298768506806], [0.231672279965723, 0.768327720034277], [0.210940146172921, 0.789059853827079]], [[0.204526449677962, 0.795473550322038], [0.210094718830514, 0.789905281169486], [0.225564123433948, 0.774435876566052], [0.161792229800193, 0.838207770199807], [0.162107672365383, 0.837892327634617]], [[0.089451919558465, 0.910548080441535], [0.089442934807209, 0.910557065192791], [0.092881227388441, 0.907118772611559], [0.113356807242742, 0.886643192757258], [0.113653731742473, 0.886346268257527]], [[0.587330187543173, 0.412669812456828], [0.6023655498583, 0.3976344501417], [0.600469618828193, 0.399530381171807], [0.542578390645471, 0.457421609354529], [0.519531553372872, 0.480468446627127]], [[0.110647756346226, 0.889352243653774], [0.118947624107681, 0.881052375892319], [0.133684004132746, 0.866315995867254], [0.154909344320387, 0.845090655679613], [0.165666349013478, 0.834333650986522]], [[0.208962306932945, 0.791037693067055], [0.237103113533695, 0.762896886466305], [0.264138552966315, 0.735861447033685], [0.254434576400132, 0.745565423599868], [0.246618426661746, 0.753381573338254]], [[0.919921699979082, 0.080078300020918], [0.923107874160848, 0.076892125839152], [0.926662818002335, 0.073337181997665], [0.942166634770902, 0.057833365229098], [0.943230103170212, 0.056769896829788]], [[0.0, 1.0], [0.0, 1.0], [0.0, 1.0], [0.0, 1.0], [0.0, 1.0]], [[0.372883385766449, 0.627116614233551], [0.395063212205574, 0.604936787794426], [0.41973753976584, 0.58026246023416], [0.427269682909668, 0.572730317090332], [0.443862285163786, 0.556137714836214]], [[0.638239682616944, 0.361760317383056], [0.654951052267655, 0.345048947732345], [0.655913395844672, 0.344086604155328], [0.6883697529042, 0.3116302470958], [0.686769218013449, 0.313230781986551]], [[0.66575769521033, 0.33424230478967], [0.558466965268295, 0.441533034731705], [0.577402739362429, 0.422597260637571], [0.260332422235071, 0.739667577764929], [0.197870171746945, 0.802129828253055]], [[0.030846620236484, 0.969153379763516], [0.032303059684669, 0.967696940315331], [0.035056916354838, 0.964943083645162], [0.064349702016633, 0.935650297983367], [0.066828777832261, 0.933171222167739]], [[0.248294720088013, 0.751705279911987], [0.222280237372875, 0.777719762627125], [0.254398084024103, 0.745601915975897], [0.211477469806918, 0.788522530193082], [0.234773992159622, 0.765226007840378]], [[0.064084196737834, 0.935915803262166], [0.053609433025466, 0.946390566974534], [0.057224421521863, 0.942775578478137], [0.075372972344414, 0.924627027655586], [0.06493603810668, 0.93506396189332]], [[0.697822056832952, 0.302177943167048], [0.621421160936836, 0.378578839063164], [0.696255280638538, 0.303744719361462], [0.734125346119888, 0.265874653880112], [0.690058924779574, 0.309941075220426]], [[0.618916680423975, 0.381083319576025], [0.643256245267548, 0.356743754732452], [0.639798857517395, 0.360201142482605], [0.651988966570803, 0.348011033429196], [0.641246763060264, 0.358753236939736]], [[0.298078281409785, 0.701921718590215], [0.309847734606201, 0.690152265393799], [0.295684740109501, 0.704315259890499], [0.281959450771496, 0.718040549228504], [0.277295536130537, 0.722704463869463]], [[0.674829756223318, 0.325170243776682], [0.769733653625572, 0.230266346374428], [0.698565948142298, 0.301434051857702], [0.783374748793133, 0.216625251206867], [0.80242976622164, 0.19757023377836]], [[0.988074028323888, 0.011925971676113], [0.98389037637806, 0.01610962362194], [0.982788828669423, 0.017211171330577], [0.986874266316296, 0.013125733683704], [0.985168149735058, 0.014831850264941]], [[0.829780459559744, 0.170219540440256], [0.822652225259282, 0.177347774740718], [0.849222552779949, 0.150777447220051], [0.835909519270499, 0.164090480729501], [0.871628112620124, 0.128371887379876]], [[0.578409784250918, 0.421590215749083], [0.569842416647203, 0.430157583352797], [0.582809471348135, 0.417190528651865], [0.614000234383152, 0.385999765616848], [0.564336535218468, 0.435663464781532]], [[0.823559442063939, 0.176440557936061], [0.831761962633786, 0.168238037366214], [0.837365380278671, 0.162634619721329], [0.79870391946687, 0.20129608053313], [0.807562089857948, 0.192437910142052]], [[0.788426573915045, 0.211573426084955], [0.798697879512626, 0.201302120487374], [0.79160134364877, 0.20839865635123], [0.838024254287834, 0.161975745712166], [0.836461911146666, 0.163538088853334]], [[0.406365807947755, 0.593634192052245], [0.376892020466622, 0.623107979533378], [0.380970550838374, 0.619029449161626], [0.431242795851324, 0.568757204148676], [0.395746013105774, 0.604253986894226]], [[0.837479384313416, 0.162520615686585], [0.847065802683428, 0.152934197316572], [0.86651330356357, 0.13348669643643], [0.897750290999646, 0.102249709000354], [0.904303007045586, 0.095696992954414]], [[0.236574072485706, 0.763425927514294], [0.299387877879766, 0.700612122120234], [0.336945601954311, 0.663054398045689], [0.417237465549554, 0.582762534450446], [0.443436182456164, 0.556563817543836]], [[0.493754288845484, 0.506245711154516], [0.48276916744791, 0.51723083255209], [0.460333636671121, 0.539666363328879], [0.587915945225562, 0.412084054774438], [0.542794945436591, 0.457205054563409]], [[1.0, 0.0], [1.0, 0.0], [1.0, 0.0], [1.0, 0.0], [1.0, 0.0]]], "kernel_array": [[[7041352.913, 32458.47381], [7205833.923, 29467.89334], [6428544.015, 25087.32893], [3486243.421, 23407.29096], [3495443.483, 11475.89458]], [[969341.5671, 95261.11795999999], [978350.1261, 97593.29409], [1036989.602, 94154.10032], [1117487.311, 70105.03292], [1119838.3, 72884.7139]], [[885978.3944000001, 1519281.363], [777725.0715, 1777711.488], [1078606.292, 1771564.47], [857108.7005999999, 1882610.269], [954581.1266, 1948158.34]], [[809156.9765, 1294377.513], [770350.288, 1427344.716], [765054.8050000002, 1338484.883], [600129.3709, 1346952.201], [591657.1414, 1327179.621]], [[2678078.231, 630663.5629000001], [2769308.566, 756095.3658000001], [2482681.938, 528276.5912], [2412863.336, 727063.1511000001], [2407375.157, 731705.2]], [[7142889.03, 23213578.2], [6685473.325, 23024975.43], [6112049.706000001, 22619122.91], [3624508.624, 20348208.6], [3711649.887, 20339001.71]], [[7177365.846, 49942934.47], [7055140.795, 50434884.24], [8234264.131, 54442330.59], [9241871.356, 57524556.72], [9550928.577, 60331070.48]], [[471359.9543, 17818419.26], [472976.3253, 18759242.15], [451210.1629, 16885895.68], [426317.70730000007, 18467085.38], [445515.2582, 18538942.9]], [[42333236.06, 12015600.5], [43886666.23, 11491092.83], [41484770.67, 10867242.11], [57374845.37, 14048410.86], [56174219.20999999, 14680040.84]], [[320634.3875, 214942.6714], [300313.5618, 211870.5261], [314848.1331, 218561.5634], [272630.617, 169768.4491], [272624.7621, 183196.5167]], [[6893468.842, 343724.0213], [6454328.012, 311917.1008], [7049355.439, 336867.12359999993], [2832142.656, 242485.3861], [2948850.664, 282293.2879]], [[2147413.102, 4545061.536], [2034099.379, 4162324.652], [2193022.557, 3814649.898], [1942073.45, 3808769.974], [1896177.076, 3613628.459]], [[3732462.611, 334522.8858], [3662018.374, 353270.3642], [3916208.354, 367257.7106], [3665904.766, 363011.10670000006], [3727428.264, 391886.9379]], [[12699591.95, 1849439.7549999997], [12463899.85, 1776590.803], [12527852.770000001, 1697188.952], [11571108.23, 1881229.433], [11685593.680000002, 1947222.974]], [[518503.52699999994, 354330.0861000001], [465611.85620000004, 445146.129], [435413.6354, 407967.5577], [632797.9138, 591550.0513], [601348.0498, 648644.7495]], [[3069699.499, 83961.8011], [3072860.843, 79127.46756000002], [3060196.67, 66599.48021], [3955886.311, 105401.32], [3912291.136, 108336.1031]], [[1023393.132, 601609.1638], [1017513.837, 687040.8155999999], [1000390.367, 579031.25], [870570.2675, 513118.5785], [809622.6216, 466612.2431]], [[32256660.47, 1259023.963], [32276797.25, 1300707.351], [32524384.93, 1226052.519], [29560182.67, 1296604.804], [28940527.88, 1278124.901]], [[269247.5143, 141759.6724], [277890.0941, 162081.5638], [266308.4821, 186725.5482], [239034.0497, 89263.59838], [233434.686, 92250.93555]], [[5074532.655, 855348.6132], [4994946.028, 877720.2139], [4868735.58, 833005.8063], [4174858.351, 920167.725], [4183935.08, 885011.5946]], [[42665.37535, 1338713.3970000003], [36402.55026, 1185684.354], [44511.02904, 1262920.088], [34179.44999, 648939.7109], [32756.12316, 671363.7366]], [[4316674.15, 1462853.8740000003], [4417856.325, 1405440.425], [4983967.922, 1519986.763], [4979737.006, 1338560.9690000003], [4665175.568, 1262015.829]], [[64455.22813, 2612938.235], [55656.40813, 2906750.328], [73765.6117, 2456313.247], [82435.67398, 1908421.276], [76261.79847, 1995861.9769999997]], [[8799670.522, 2196296.078], [8868718.675, 2033533.228], [8715488.824, 1991580.61], [8238353.778, 1387846.184], [8105288.122, 1831341.59]], [[150346.7007, 63533.89835], [146381.7169, 64125.575379999995], [149756.944, 68550.80839], [136753.2526, 60989.39236], [134308.1007, 69068.42293]], [[11547586.41, 16173961.0], [11208639.5, 16897886.84], [11829919.11, 20310096.98], [6337572.199, 12784415.03], [6277768.307, 14905567.83]], [[9255193.873, 21420565.93], [9399703.087, 20667462.46], [9160407.436, 20541548.47], [8223547.097, 25695229.639999997], [8011577.358, 26370030.17]], [[1058337.216, 3065855.206], [1038864.608, 3372649.499], [1138342.197, 2644950.785], [907169.8799, 2533727.451], [872085.8033, 2410852.4410000006]], [[9577987.797, 4563601.997], [9037874.548, 4516053.478], [10128268.909999998, 4322836.866], [9260640.388, 4601688.37], [8062537.25, 4359738.287]], [[6428473.838, 47986.39764], [5940156.043, 62303.95343], [6244082.066, 56809.90550999999], [6129965.85, 54925.39889], [6124888.63, 54579.61236]], [[146924.2768, 684039.3616], [169011.4721, 934518.5493], [177189.4575, 844861.9775], [181142.0133, 807831.4228], [179958.7824, 826894.2223]], [[5262071.379, 415651.7966], [5364819.785, 398821.101], [5550094.722, 372627.7511], [4892669.552, 315372.272], [4837138.552, 337459.0626]], [[206216.8228, 5427172.901], [200635.369, 6327793.027], [219200.7791, 6702396.041000001], [188858.17089999997, 4167362.4059999995], [186600.6261, 4203324.4]], [[48835.84137, 703547.1508], [47489.48005, 686653.6700000002], [47081.77014, 730517.6226999998], [39617.25565000001, 729984.1498], [42191.16596, 697169.4296]], [[1066823.817, 50107.61061], [1085279.33, 53054.22989], [1131802.593, 52601.6966], [1040096.335, 53486.14313], [1044443.246, 54233.52715]], [[2779740.637, 14197847.29], [2770443.148, 12843046.03], [2751707.738, 13338192.6], [3632537.598, 14623050.99], [3582117.943, 15833658.2]], [[4405581.397, 45601472.52], [4133695.087, 46695872.74], [4527774.13, 44732345.93], [3309605.976, 41584400.82], [3341710.921, 42253574.53]], [[772798.459, 95578.95443], [797054.2244, 92047.94271], [761649.7005, 102607.1113], [617292.6079, 72897.50775], [614599.7539, 72331.80899]], [[11121362.03, 2237062.06], [11020917.729999999, 2191753.524], [11121048.53, 1859479.443], [10272395.48, 2380242.243], [10309569.979999999, 2271379.062]], [[1422010.793, 385065.7942], [1392029.066, 377283.5797], [1450777.442, 348311.6222], [1591926.731, 493287.6523], [1623467.025, 500306.1846]], [[4939403.743, 1088048.67], [4753589.477, 1025222.689], [4743919.335, 931111.9637], [3645884.466, 880049.1345], [3710157.338, 834283.6092]], [[666564.4022000001, 1157224.166], [673580.7511, 1189453.93], [674436.1814, 1122859.918], [551329.8877, 682440.9115], [574439.5209, 705525.3608]], [[88135.62279, 333578.5889999999], [93352.38197, 354757.8184], [100983.8968, 393193.0851], [148264.9255, 289019.5521], [152570.5056, 329456.4917]], [[1018379.47, 911050.6063], [1032779.123, 935578.1057], [1165064.374, 1057083.783], [894375.6564, 977642.3592], [871019.6966999999, 1013229.41]], [[2175828.06, 6175009.873], [2066486.54, 6378733.237999999], [2487304.761, 7321917.58], [2022154.6529999997, 5595677.701], [2133065.947, 6358406.36]], [[4699960.363, 6848454.686], [4478298.607, 7647450.136000001], [4951495.403, 8069606.524], [3448079.723, 4943285.9], [3336806.831, 5380949.482]], [[2369049.7760000005, 123979.2553], [2458226.788, 150905.28150000004], [2467122.189, 129338.3862], [3662046.688, 201155.9088], [3798857.401, 233862.1443]], [[246591.3211, 5368672.565], [258829.1152, 6094283.099], [269533.1837, 5483204.733], [364974.2544, 4390739.149], [360503.9234, 4608025.845]], [[577290.9182, 6052366.452], [578698.7462, 5905600.557], [628388.3453, 5873104.437], [364233.9204, 3495957.559], [367529.5654, 3724417.298]], [[924370.1601, 278475.4182], [927489.9059, 309920.2445], [948964.2699, 321882.2405], [398654.2396, 130106.5966], [398105.5007, 129225.9312]], [[2228490.449, 123299.8223], [2491232.813, 98266.72368999998], [2076211.69, 83409.44517], [1383694.748, 112293.8149], [1302462.349, 75307.31037]], [[4110949.853, 7282370.564000001], [4149269.804, 7536502.356], [4120063.612, 6537635.514], [2877709.695, 6432570.406], [2713667.563, 6085487.512]], [[1176619.215, 21705006.54], [1237003.897, 21824824.06], [1287625.584, 22785621.61], [1097884.099, 13258147.92], [1096170.735, 13511873.34]], [[3344630.005, 4949036.297], [3269349.8309999993, 4705754.824], [3209480.056, 4524190.514], [3304079.538, 4993527.079], [3301731.926, 4753631.064]], [[4034545.188, 545561.6962], [3906881.8149999995, 493396.697], [3792294.123, 479397.3299], [3102833.806, 477344.3098], [3192669.228, 463826.9327]], [[558499.1592, 3194.256534], [586702.7071, 3017.698107], [594653.006, 3280.298849], [911851.7106, 4863.728515], [889687.2221, 3148.54398]], [[1752760.9059999997, 485967.3579], [1792330.2520000003, 466367.8209], [1796587.22, 387768.1549], [1235940.7570000002, 416417.5862], [1237003.4079999998, 281004.5622]], [[6601489.361, 53756972.12], [6673302.353, 51692088.65], [6437902.415, 50200273.04], [3921476.419, 45788514.71], [3816661.38, 43707548.13]], [[95416.1665, 282782.3327], [95437.95011, 281984.6327], [119054.6282, 312651.62580000004], [109579.8651, 203715.7659], [111781.2698, 210675.4745]], [[14590133.83, 3500462.033], [14239005.08, 3029719.9970000004], [14153733.76, 2845023.674], [14740989.19, 3781471.912], [14534230.33, 3934666.662]], [[2305779.136, 5410590.129], [2226462.613, 5338228.485], [2373087.186, 5281576.636], [1288494.047, 3237422.612], [1319733.274, 3367731.28]], [[387655.8021, 2413254.017], [397227.5, 2269895.808], [437319.1409, 2590335.552], [279137.2148, 1991058.987], [273328.3924, 1974244.642]], [[11755078.74, 581468.0048], [12160656.999999998, 633869.4232], [11570589.96, 563094.9459], [13050733.58, 692945.8853000001], [13264497.46, 669222.789]], [[18813228.05, 150085606.1], [18896980.23, 140594982.7], [17973764.82, 139008118.4], [28906394.72, 240732786.8], [29759297.7, 228322702.4]], [[1074691.603, 4862091.9], [1059802.805, 4708811.237], [1045265.584, 4765064.733], [549452.9845, 3219684.183], [553629.1214, 3093149.56]], [[565356.6358, 2965897.939], [500928.302, 3195886.966], [525412.1241, 3382027.725], [495137.4913, 3271624.8530000006], [459982.3238, 3100736.413]], [[1378062.325, 18783444.49], [1455565.663, 17587617.3], [1527110.412, 16118354.97], [1391723.723, 16793087.54], [1427729.866, 15716217.88]], [[2305021.403, 1798194.382], [2350338.347, 1736755.558], [2372185.171, 1790684.376], [2147594.35, 1908633.712], [2254282.259, 1929347.101]], [[121509.9383, 940842.0174999998], [146928.3791, 763522.4486], [146487.1417, 895580.0432], [177951.27779999998, 516485.6935], [174894.7764, 661459.2559]], [[646888.6223, 10189653.01], [645773.1758, 9059410.908], [690931.7701, 10701658.23], [603914.459, 7406696.945000001], [617574.1912, 7423475.801]], [[48587052.62, 5114633.705], [47808194.47, 5319584.368], [43665390.52, 5106753.0], [46324056.42, 5154022.685], [45007819.41, 5245009.705]], [[1392206.66, 1623499.481], [1439784.657, 1497030.925], [1452468.719, 1588598.8649999998], [1205910.306, 1324858.829], [1217067.216, 1391615.906]], [[70669895.19, 4552316.499], [66388523.16, 6269313.664], [64807481.0, 6655099.432], [48491879.61, 7247369.738], [49579284.21, 7339708.629]], [[5477267.329, 771294.6855], [5566465.964, 768239.5121], [5395399.248999999, 752711.3505999999], [4711444.121, 640367.9072], [4774558.098, 688023.6342]], [[208174.2977, 371016.5009], [226844.215, 454692.3246], [223440.2469, 632164.4617], [137462.3049, 522210.8511000001], [131952.0053, 661864.5809]], [[348670.4795, 182352.9174], [349482.2233, 173298.5983], [338695.1393, 177156.447], [342586.9702, 169343.5766], [344107.2049, 171192.6603]], [[4979689.84, 78472212.49], [4669011.54, 51075712.09], [4308359.122, 49412606.11], [5612253.384, 63837100.629999995], [5577123.095, 53140188.88]], [[16878485.13, 2413944.966], [16687639.5, 2049426.574], [19382034.84, 1924340.75], [10806791.53, 2682326.626], [11644015.53, 2317731.615]], [[252046.993, 1672556.85], [233125.6739, 1609812.552], [271822.0453, 1706611.68], [330293.2542, 1334312.243], [345301.2443, 1354097.36]], [[122425.5314, 81568.81492000002], [119636.523, 89680.24170000001], [124308.8622, 74932.64869], [113239.8264, 94386.49915], [110768.4685, 82320.47253]], [[2582477.683, 2686178.813], [2572200.715, 2443092.526], [2537141.058, 2668004.452], [1991811.385, 2984092.354], [1928799.936, 2878950.8760000006]], [[1741773.789, 545745.9492], [1720645.294, 617222.1622], [1819024.828, 636894.1226], [1704645.195, 668398.8737], [1691591.232, 720969.2834]], [[2308683.776, 4778141.615], [2295568.976, 4725010.224], [2282547.488, 4323751.694], [1977213.2490000003, 3783808.711], [1971870.639, 3722026.92]], [[535388.3266, 178679.37259999997], [528261.4157, 198789.07990000004], [555685.9831, 193303.1616], [362920.0882, 203567.0605], [371932.5854, 199949.9509]], [[13120133.33, 1970931.595], [13360219.69, 1861559.076], [13618162.700000001, 1871463.69], [23175583.62, 3537276.4139999994], [22809349.23, 3542124.968]], [[33567537.2, 4047923.838], [33101947.85, 3990758.02], [32068867.64, 3783454.262], [41818446.01, 7013796.054], [41374528.35, 6782854.408]], [[994763.483, 33858796.82], [1029839.524, 32759649.78], [1022884.352, 34051728.74], [910371.0426, 32209588.009999998], [903631.8955, 31519736.53]], [[185429.7023, 300850.6451], [200439.3957, 305651.4548], [188746.5173, 262473.3086], [87839.06975, 228687.65], [95924.00121, 236959.2432]], [[451974.6384, 931468.1448], [519772.67880000005, 978194.6863], [477887.2394, 965783.9458], [574384.5153, 880750.1742], [545654.6446, 919256.3624]], [[5884295.818, 810241.1691], [5821850.074999999, 1031131.754], [6898042.52, 856279.0313], [4025853.091, 1369151.792], [4077857.4800000004, 1422482.966]], [[7842907.309, 848577.3144], [8355371.856, 794137.5155], [8013045.095, 734405.6418], [9990651.46, 756485.5751], [9441972.49, 719794.8801]], [[8395546.673, 21252435.05], [8321953.257, 20128515.03], [7560572.111, 18983596.34], [9156680.805, 20552147.42], [9098472.966, 18784216.5]], [[92868.92337, 2900833.589], [110157.6054, 2834007.706], [110464.0684, 2653184.238], [97068.21987, 2607655.2750000004], [100654.31589999999, 2389235.106]], [[1116051.153, 1547379.95], [1025703.456, 1783314.9110000003], [1128081.783, 1543040.43], [1024903.847, 1442336.089], [959613.1494, 1446282.82]], [[764021.3941, 164595.5319], [723007.2722, 162081.5638], [732131.2787, 159911.9387], [726997.5999, 171170.5286], [715176.2441, 174882.1573]], [[15299876.34, 3425378.924], [15571623.31, 3378558.563], [15062513.29, 3161828.619], [12761899.03, 3237635.049], [12672808.33, 3220359.259]], [[1506245.358, 1235416.5439999998], [1559328.351, 1777507.727], [1514707.714, 2134659.713], [2263232.442, 1454763.611], [2222512.285, 1950860.506]], [[2682624.6250000005, 259197.9453], [2807884.356, 277603.7746], [2326295.188, 238651.1868], [2138626.924, 249389.565], [2146072.446, 232563.0257]], [[404868.9523, 46500.85761], [434936.8825, 57943.47136], [411780.8576, 41963.1615], [316654.4243, 44163.3772], [280513.9504, 36440.79801]], [[2467049.809, 23137573.83], [2547343.053, 34056587.55], [2711455.345, 46425692.6], [3022231.241, 19563256.56], [3088617.23, 21457283.05]], [[673712.3428, 23508.38304], [699748.3396, 28024.24775], [708340.6484, 40147.22787], [397183.9988, 26253.93704], [362518.8647, 42047.79413]], [[941734.8566999999, 770603.7367], [978494.5274999999, 858648.1988], [941511.3758, 817581.8058], [1248453.445, 994297.3631], [1233272.035, 946506.6754000001]], [[14385546.13, 3531439.5730000003], [13650053.84, 3928509.082], [15087318.68, 3868258.82], [12970443.83, 3044849.129], [13606717.65, 3076209.053]], [[734974.9925, 2726369.004], [664132.7767, 2263273.581], [741140.1477, 2023874.039], [543363.4763, 1305952.0], [526933.8139, 1269290.894]], [[48328.160780000006, 389441.8035], [48090.80855, 387308.6133], [50616.53914, 454504.8593], [77409.7443, 306726.1156], [67960.02691, 312609.5209]], [[2599652.947, 1138637.642], [2534965.794, 1539820.702], [2771213.7999999993, 2267126.811], [2821923.961, 1471121.2039999997], [2845864.773, 2016336.087]], [[8329371.392, 4083622.862], [8595696.969, 4212653.58], [8646033.713, 4002647.057], [10100971.66, 5078289.153], [9989738.025, 5126322.225]], [[219805.4872, 6897627.212], [207927.6374, 6617133.426], [210958.6223, 7129254.798], [164739.96470000004, 5524192.894], [159734.7415, 5692634.03]], [[1369095.827, 19698951.72], [1281562.029, 18984397.88], [1299013.516, 18882965.26], [1484004.797, 16204639.05], [1413977.092, 15621642.04]], [[159010.1057, 71915.1079], [149610.1186, 71958.14224], [142969.2855, 90222.16947], [109027.2214, 66667.81399], [111301.5218, 66334.03797]], [[20375.41931, 75377.91322], [18631.9006, 63669.15109000001], [21544.61441, 60895.52746999999], [22913.8599, 56293.4885], [24597.20988, 56842.15741]], [[614255.6215, 352740.9038], [532531.57, 377894.8623], [605916.911, 373505.986], [165417.7353, 125517.9731], [154926.6011, 138943.3387]], [[37433.23439, 142070.5994], [32774.98193, 145505.6191], [38943.34504, 141935.5681], [35990.66158, 110934.2228], [43203.96716000001, 121181.7884]], [[1831059.9019999998, 1853930.923], [1851019.089, 2246463.311], [1947223.628, 3615857.768], [1847915.4730000002, 2056808.014], [1820163.68, 2148118.683]], [[1277283.94, 51350.16696], [1082907.022, 62544.39123000001], [1080511.798, 50342.98621], [1316126.233, 57068.88091], [1327515.852, 63477.01621999999]], [[18866269.31, 5340919.453], [19839714.8, 5410257.944], [18661550.82, 4978402.628], [16200802.789999997, 3472483.351], [15941490.95, 3507100.729]], [[370000.6414, 9351532.053], [378197.4642, 9085696.057], [409976.8288, 9795978.49], [655466.7336, 7077208.282], [674291.0586, 7875049.446]], [[30767.71666, 692814.4119999999], [32544.9712, 732897.1935999999], [28105.64179, 708168.374], [26777.15232, 834598.3934], [26917.05769, 860141.267]], [[3679926.511, 183297.2141], [3710186.54, 176609.712], [3254355.273, 176122.6913], [3709386.357, 170724.4124], [3631265.455, 166889.9793]], [[4642625.292, 59817745.12], [4702223.852, 59799732.65], [5357063.636999999, 67951596.03], [4796217.582, 54116016.68], [4866563.091999999, 54921540.38999999]], [[973597.4964, 2472445.302], [900559.0531000001, 2551900.817], [922309.7438, 2788304.337], [1012203.468, 4001555.893], [1015967.541, 4229826.421]], [[2131374.437, 950135.2796], [2200264.081, 973059.913], [2218391.713, 994601.0286000001], [2497219.707, 920868.7646999999], [2504604.073, 969870.0253]], [[1656150.048, 19673.61692], [1716725.828, 21667.92821], [1738181.786, 26199.7598], [1582229.397, 23356.30625], [1582635.1449999998, 21442.73292]], [[6292334.616, 153275486.6], [6023186.822, 143783839.9], [7007975.528, 147406239.6], [6873636.607000001, 134727085.6], [6708688.566, 132936214.0]], [[7968690.857, 13079661.73], [7986426.393, 11868050.39], [8424589.173, 11427116.86], [6966230.498, 13126437.43], [7319780.83, 13056662.16]], [[3748122.41, 12828616.98], [3647475.094, 12043284.72], [4112396.49, 12148001.34], [4093630.151, 11443942.13], [4026151.314, 10741113.06]], [[5408692.563, 78669132.91], [5484260.335, 74829132.54], [5396188.511999999, 77106280.07], [5911202.355, 80462363.5], [5736506.021, 81668834.61000001]], [[2743116.913, 5748464.116], [2772196.593, 6167840.764], [2880695.8, 6329146.207], [2870202.082, 6914800.75], [2924543.435, 6848226.059]], [[2079217.2029999997, 474762.4707], [2167361.201, 489301.104], [2136984.911, 444844.2754], [3439946.476, 576775.1083], [3461114.852, 589820.6566]], [[2458588.466, 8756855.41], [2623463.197, 7716525.063], [2369366.376, 7546507.86], [2685014.3, 5568910.73], [2619103.914, 6136828.682]], [[504384.4501, 3028428.81], [506075.1788, 3123755.6269999994], [499637.0621, 3094314.311], [459507.6123, 3017657.286], [451314.8777, 2966771.297]], [[494988.5706, 155210.1434], [489561.8524, 175794.66860000003], [542629.3243, 208617.3828], [417663.0981, 187135.1146], [421197.3682, 224944.99389999997]], [[14299669.82, 1594018.997], [14383406.44, 1818259.896], [13851558.93, 1844293.298], [12134179.19, 1027596.7490000001], [12115234.62, 1041997.093]], [[35485.8626, 1452.604799], [35398.96084, 2183.39933], [31639.28328, 1570.48527], [47387.6349, 1803.583974], [46173.07385, 2305.987583]], [[458756.34170000005, 9562386.611], [407696.5983, 10358182.53], [504147.1342, 10190269.370000001], [359114.1456, 7705382.347], [392902.90090000007, 8586135.035]], [[1777134.626, 375162.194], [1768091.453, 350448.2764999999], [1881263.823, 354376.932], [1694009.41, 380133.4704], [1712806.752, 400149.3326]], [[62582.36667, 67092.28493], [55003.50772, 67532.4567], [59501.38117, 58205.01825], [52627.323, 28119.12754], [47281.82464, 28836.27703]], [[68050.6675, 1964137.265], [69257.98438, 1730540.853], [77749.13288, 1507362.137], [79281.43388, 1707668.996], [71370.5017, 1698727.557]], [[4951022.304, 3710625.641], [5141616.548, 3515791.492], [5393933.476, 3538829.249], [3742023.618, 3863366.096], [3661969.323, 3763806.576]], [[293987.4712, 6121921.97], [282954.456, 6412659.418], [283954.1392, 6808882.023], [262255.5132, 5416593.921], [243328.1546, 5376688.372]], [[0.0, 0.0], [0.0, 0.0], [0.0, 0.0], [0.0, 0.0], [0.0, 0.0]], [[7829899.573, 1554059.122], [7358693.072000001, 1534421.04], [6970429.178, 1407920.33], [7471534.549, 1467616.006], [7385879.435, 1361996.0010000002]], [[37017744.56, 30340715.590000004], [38357125.75, 36222565.33], [35983610.22, 35757883.01], [33019940.899999995, 28785115.26], [34838229.21, 32329347.28]], [[854721.9405, 3414899.533], [876526.5418, 3047243.43], [836990.4549, 3121484.704], [845743.0091, 3475032.586], [815432.9022, 3607912.337]], [[345727.9528, 23552.143140000004], [351060.3238, 23242.99954], [344614.6089, 20539.71881], [365641.5978, 20126.21269], [375162.8882, 21143.41598]], [[5012019.748, 833560.6927], [5529024.755, 941476.9821], [5251415.198, 883458.5719], [4596327.391, 864753.7227], [4239159.398, 922176.7812]], [[681239.1495, 135713.87], [616975.4198, 122837.2251], [727046.1724, 123428.5971], [1173690.134, 127419.2777], [1344999.999, 112202.2803]], [[12318452.65, 38776049.47], [12842437.69, 40333440.37], [12819879.94, 43206412.79], [27860542.55, 92995041.55], [28237963.68, 89384560.15]], [[2802346.315, 55028.318], [2793134.789, 50363.56794], [2685747.934, 52094.88187], [2335910.304, 47494.37799], [2539039.3139999993, 43817.71339]], [[76835.30966, 852412.0805], [70980.48626, 839148.286], [81021.19018, 753013.2438], [69287.96707, 511727.1209], [64005.83779, 527899.4649]], [[847460.3401, 11968385.66], [800272.3118, 12888892.22], [871830.7619, 11508536.55], [666655.1621, 9324040.544], [686881.7767, 8842009.446]], [[694625.7519000001, 6008260.884], [723461.1051, 6221633.627], [801338.335, 6671108.923], [559734.2431, 3818648.2610000004], [538319.8317, 4095861.305]], [[0.0, 0.0], [0.0, 0.0], [0.0, 0.0], [0.0, 0.0], [0.0, 0.0]], [[466144.2309, 214459.0073], [508829.119, 191840.8351], [485035.7037, 192717.6717], [475982.6515, 112113.2441], [476005.9049000001, 110289.9776]], [[79343403.3, 55076684.42], [77633262.99000001, 54427577.99], [76354393.08, 55624288.39], [73664279.69, 56543101.13], [75796976.02, 56135436.86000001]], [[10260073.08, 10734235.86], [10342231.36, 11107003.640000002], [10536317.68, 11146264.65], [25631198.64, 36717485.76], [26327500.78, 37700423.46]], [[1106781.562, 310777.277], [1153766.83, 310205.5097], [1211067.1099999999, 303942.463], [1033297.775, 316508.8061], [1038067.929, 363462.2217]], [[6975051.344, 369047.29659999994], [7136108.697, 365068.1171], [6429784.285, 350040.6471], [6342785.819, 358900.46470000007], [6485872.301, 389839.52689999994]], [[9487186.22, 1630178.654], [9010335.147, 1706497.073], [8922952.14, 1627387.573], [4921970.097, 1054788.592], [4727222.968000001, 1150707.343]], [[14987943.249999998, 4390979.942], [14400940.89, 4463890.701], [14524687.19, 4311401.515], [7425967.51, 2372700.755], [7362531.702, 2658204.633]], [[530614.6136, 51261.49519], [518266.779, 34942.94723], [619232.8989, 35337.97694], [537044.5689, 38937.44484], [571976.8148, 37246.25157]], [[162621.9626, 285027.9165], [157479.9925, 370416.8393], [185589.4668, 368648.2492], [134782.5042, 211788.3443], [126120.4026, 234361.0059]], [[3200155.729, 13045114.29], [3224791.698, 12283722.51], [3347488.262, 12837781.67], [2604203.19, 9136034.441], [2694157.814, 9492296.281]], [[748790.9766, 8891129.803], [825078.4017, 8487148.577], [749235.7271, 8933844.559], [1032859.831, 9393294.77], [1031980.461, 8630928.646]], [[2016325.429, 202056.47539999997], [1938897.6280000003, 212237.2957], [2154010.433, 209394.9866], [1534368.366, 179816.6849], [1493615.25, 179735.66460000002]], [[2061031.63, 1744415.53], [2062979.65, 1584036.805], [2211062.845, 1723627.482], [1713821.166, 1425872.278], [1693616.835, 1480579.552]], [[9785606.424, 7587309.323], [9181244.465, 7724471.736], [9855071.291, 8303345.085], [6524532.612000001, 8383160.283], [6458473.364, 9076890.099]], [[581824.6826, 1320748.727], [595160.5008000002, 1272180.833], [618409.8107, 1169699.113], [728082.0329000001, 1439893.072], [684973.446, 1431109.114]], [[781575.5238, 4490591.735], [785945.6344, 4461954.973], [801259.4087, 3973372.56], [934645.6573, 5040900.369], [919676.7987999999, 4825342.414]], [[1327799.4210000003, 2408187.059], [1357682.172, 2953819.083], [1271727.58, 2631045.399], [919849.4037, 1816011.497], [962011.8891, 2044085.261]], [[1088583.36, 145721.1125], [1103742.075, 154522.0364], [1141048.241, 151522.9658], [1135213.619, 131243.1307], [1086788.997, 123842.3834]], [[11365.60438, 0.0], [9132.044861, 0.0], [11560.4423, 0.0], [11364.64887, 0.0], [8746.977643, 0.0]], [[1544131.969, 16955884.78], [1541897.044, 19009867.990000002], [1733107.955, 20576311.93], [1431034.417, 16339536.09], [1407047.399, 15126937.65]], [[3831851.8200000003, 599018.1056], [3857785.354, 601919.7228], [3879225.762, 568547.3209], [2599928.021, 442865.9024], [2584881.895, 437823.77369999996]], [[20923.51228, 304639.348], [21390.99793, 323938.9906], [22168.13187, 420509.8499], [16687.75489, 251152.7861], [15378.58671, 256310.9148]], [[3959024.544, 188456.2989], [3906675.5269999993, 199991.2689], [3866372.057, 180971.2799], [4447530.677, 187623.71800000002], [4368797.953, 189577.7875]], [[1995108.927, 2554898.531], [2003465.6630000002, 2479973.239], [2143750.019, 2535994.768], [1898591.859, 2131160.71], [1918671.923, 2383726.843]], [[1328430.8649999998, 21033634.58], [1351802.974, 19171857.86], [1392935.767, 18859179.73], [1210185.474, 17445266.9], [1181352.647, 16862560.18]], [[2854503.549, 2759534.549], [2967344.71, 2833294.543], [2852395.098, 2944556.964], [2175330.809, 2960936.8], [2194153.851, 3123808.7600000002]], [[1430219.559, 944239.1827], [1373256.89, 1054564.251], [1428903.592, 1139784.236], [1243969.732, 976845.7232], [1301929.295, 1024859.1199999999]], [[1903549.617, 4534121.512], [1925179.499, 4932031.242], [2113081.529, 5159264.129000001], [1678577.095, 4711730.361], [1611206.8, 4967310.100999999]], [[378070.48949999997, 13968682.59], [407737.85579999996, 13804797.220000003], [395093.5909, 13273239.81], [416463.9655, 13849782.95], [414534.2024, 12852960.36]], [[293722.2649, 71714.73273], [260035.898, 69299.06322], [283097.2255, 69837.97142], [278167.4814, 75133.39955], [284661.1048, 76944.19988]], [[656903.3164000001, 420649.6599], [643761.8712, 398036.6217], [758413.7238, 454358.4868], [669084.709, 353653.2886999999], [702393.6267, 347249.2208]], [[331621.5047, 35044.92568], [389698.0008, 38926.47174], [339315.2742, 43224.709350000005], [499475.2232, 35577.76515], [522573.4382, 39359.13816]], [[394753.2272, 25151.68972], [485281.3837, 40780.69542], [420530.3975, 30590.93432], [301587.0625, 22865.57846], [282347.6536, 21157.96611]], [[3018552.574, 8622926.491], [2880600.753, 8011570.765], [2905050.189, 8724897.839], [2733292.421, 8061000.672], [2784883.48, 9180923.521]], [[7783677.908, 23647.72439], [7662761.069, 33477.90676], [7917657.07, 28693.581], [10600332.18, 31490.491219999996], [10846567.84, 31555.07256]], [[36887667.2, 21715370.78], [33165897.03, 20907900.260000005], [39947963.6, 20718110.279999997], [38037528.79, 14204551.53], [39864921.51, 14796441.87]], [[1338281.383, 73579.14305], [1170991.849, 69806.42773], [1168897.936, 56191.48177], [1571906.43, 74035.10401], [1542442.929, 79563.22309]], [[1799361.437, 8555443.82], [1719510.712, 8197400.656], [1643357.52, 8209849.661], [1076403.985, 6002811.822], [1074635.383, 6267883.772]], [[4043764.263, 87780445.08], [4154839.571, 85761920.66], [4268670.488, 85050646.64], [3367998.5199999996, 77100559.45], [3297787.332, 71126226.88]], [[5342769.86, 21595606.31], [5824428.671, 22706089.710000005], [5860274.931, 21473758.23], [5360122.721, 20018932.37], [5316033.605, 21769071.529999997]], [[71359.43151, 548924.314], [77929.28577, 666858.3039], [80473.21642, 687493.2607], [76078.18575, 512661.8406], [87246.96016, 671155.8776]], [[3812150.782, 919261.3818], [4086352.071, 912410.4977], [3873024.413, 786239.7977], [4513013.744, 956908.5788], [4600462.902, 946361.1741]], [[7194667.398, 88786.92724000002], [7181182.549, 86228.53299], [7192775.732, 86711.97433], [9057517.752, 91714.05081], [9112758.793, 88443.99824]], [[10063820.44, 15100687.12], [9921817.131, 13455347.370000001], [9479833.292, 13533050.97], [6414525.23, 18459650.11], [6373717.894, 18403834.56]], [[218151.10519999996, 0.0], [218345.1638, 0.0], [230836.7651, 0.0], [145991.7872, 0.0], [145822.0513, 0.0]], [[26830034.91, 25349761.73], [25782862.01, 22150841.41], [26471868.17, 22750858.150000002], [26244320.35, 23380736.42], [26297649.8, 22265854.5]], [[2393928.65, 1306353.9589999998], [2347759.752, 1382007.928], [2603890.125, 1204371.095], [2267820.427, 1634590.918], [2346287.253, 1638032.734]], [[74582.31921, 1913237.366], [81024.63196999999, 2168626.668], [84378.93886000001, 2634887.677], [81803.78324000002, 1116246.407], [60782.99775, 1197579.544]], [[574790.4019, 251758.7293], [540453.0158, 238695.6413], [567355.7946, 242255.6093], [437433.1452, 244726.5888], [437530.1202, 227979.7351]], [[1020210.657, 2499161.991], [892782.0087, 2182686.167], [1091008.991, 2301158.414], [715444.218, 2042681.0020000003], [716956.642, 2066326.1730000002]], [[7131649.335, 3307572.145], [7564465.004, 3206991.932], [7529001.607, 3032563.42], [9716102.231, 4368327.122], [9957115.166, 4154789.327]], [[1489701.538, 1493946.572], [1550973.701, 1357964.148], [1574127.914, 1399595.395], [868370.1198, 1125912.257], [891126.4659, 1178352.588]], [[4291921.564, 27021857.95], [4437556.796, 29826512.42], [4437234.433, 27727522.61], [3764129.367, 20200565.39], [3622096.938, 20104121.06]], [[418066.1217, 587939.8924], [414854.7797, 792018.4027], [443847.4702, 688243.4197], [388591.953, 490568.468], [379182.1098, 558912.0255]], [[3565382.657, 627208.8187], [3656654.895, 632432.9092], [3722613.509, 640324.7277], [3215239.454, 702558.6267], [3056740.6449999996, 709048.5706]], [[739003.6021, 4874183.505000001], [707040.6081, 4574023.438], [754038.9539, 4582465.059], [511914.9205, 3373381.828], [543927.552, 3304126.43]], [[271495.4533, 939137.677], [284047.7805, 847563.6089], [267762.9804, 804691.8789], [291191.1042, 703737.6481], [299202.7979, 760005.2009]], [[276850.0943, 15340216.05], [312917.7372, 13792571.57], [321579.4157, 14658289.44], [372648.7031, 14299085.67], [374747.10660000006, 14693551.670000002]], [[1774482.563, 8501780.126], [1654736.389, 8997977.014], [1667599.1580000003, 8260714.099], [1087248.315, 5013814.744], [1054688.53, 4493183.755]], [[1002618.64, 10393598.08], [904323.8027, 10957239.41], [1114777.071, 10336641.849999998], [719656.823, 8572016.131], [810774.0166999999, 8914240.443]], [[787447.9485, 1328924.9549999998], [733115.3671, 1383128.613], [870613.0424, 1652179.413], [610494.0474, 913635.3095], [573981.0951, 1064134.075]], [[122760.19640000002, 5819056.057], [128176.8317, 5585084.748], [128683.6321, 6095499.129999999], [103773.9779, 5571778.62], [120523.3433, 6232963.462]], [[6748236.834, 792967.4478], [6348502.447, 842836.3573], [6735567.173, 934405.3446], [6090238.066, 704173.1424], [6222117.546, 774201.9695]], [[27474.10729, 708717.7514], [30407.83114, 733681.6729], [31228.86672, 778033.7903], [28655.09824, 724981.2755999999], [30007.70052, 716916.0332]], [[10312482.89, 1382128.0159999998], [10344294.24, 1404931.023], [9425937.931, 1369131.622], [11146719.56, 1375524.88], [11167465.91, 1372596.809]], [[23647.5596, 0.0], [18125.46442, 0.0], [29584.94544, 0.0], [22000.43367, 0.0], [29023.68419, 0.0]], [[22594.31182, 253232.7536], [22871.11182, 317734.47290000005], [22180.53457, 284502.3674], [28264.07674, 257494.0089], [25475.68166, 221463.35590000002]], [[4239132.887, 122378.5572], [4676128.464, 151985.2139], [4356955.149, 145466.8042], [4430221.458, 134695.2201], [4321676.044, 169425.8589]], [[24661657.88, 16065712.35], [24685411.71, 15157769.22], [26213666.55, 15587754.72], [24854369.26, 16485054.94], [24259254.11, 17516276.69]], [[653165.1708, 901837.955], [679253.6615, 1130261.405], [762021.7815, 1221203.93], [922862.8761, 781096.3176], [960220.8302, 909040.0933]], [[124059.7072, 294102.378], [128847.2666, 391271.7617], [113845.4949, 327865.2158], [224446.341, 479330.5889999999], [200118.8569, 483906.1107000001]], [[5085267.195, 6001236.237], [5262501.111, 5762866.085], [4578399.689, 5084705.645], [2596799.849, 2622738.251], [2822730.262, 2244357.394]], [[293078.1926, 257148.1304], [283872.436, 267456.4845], [345798.5028, 283011.1978], [331335.9782, 258301.2667], [304341.4313, 234111.5751]], [[81885.59489, 635465.6574], [89097.69917, 665921.004], [79219.41638, 789194.6922], [88742.06873, 586833.966], [80773.56131, 654693.446]], [[4480849.464, 133629.5076], [4524816.472, 176711.5924], [4345567.217, 163031.5023], [5827471.618, 147887.5128], [6087574.901, 185898.6835]], [[620216.4483, 4211909.032], [560751.7206, 3598212.753], [560060.753, 3700021.946], [494418.0118, 3074802.644], [530846.4249, 3042120.179]], [[1501572.676, 4760292.103], [1645762.877, 4353554.204], [1574015.1619999998, 4426120.95], [1422275.5360000003, 4036076.788], [1439563.649, 3947865.7080000006]], [[138286.1296, 903991.4122], [141709.3016, 1139226.882], [140184.316, 913501.5242], [125940.20470000002, 1342703.476], [138497.8994, 1338923.654]], [[1234156.348, 816505.772], [1246699.416, 860706.1834], [1349188.0679999997, 1006219.345], [1346573.773, 930991.3532], [1346172.716, 882995.3624]], [[266431.2763, 107007.2484], [258230.881, 123723.5848], [255484.3091, 112853.1851], [158035.2494, 63501.45131], [162869.0947, 68648.54778]], [[2477405.483, 278544.5131], [2506085.523, 318355.9435], [2445248.339, 314097.0541], [2995850.324, 416353.8553], [3056420.813, 418045.9912]], [[456281.0832, 311168.8146], [485219.4974, 351935.7307], [457591.9149, 354495.8596], [387851.619, 262390.665], [374000.8321, 275122.1529]], [[315570.2104999999, 693896.8985], [310132.8539, 746936.3158], [344603.3337, 859929.1951], [263767.463, 688845.8652], [270865.6863, 769847.3238]], [[286549.0666, 3471902.814], [314062.6337, 3432045.785], [310597.3901, 3355040.2979999995], [256124.2961, 2549129.081], [256366.6375, 2672546.903]], [[143678.6572, 456820.8322], [134943.0666, 443974.5041], [155834.2661, 408516.4545], [218763.4952, 370414.5108], [221057.1892, 362703.5364]], [[1184689.063, 475752.8307], [1187082.285, 483055.8341], [1307469.901, 478583.1329], [1214356.37, 436163.5379], [1178900.602, 398496.8536]], [[9593900.173000002, 216900.35990000004], [9366181.344, 207744.369], [8793738.574, 206010.1229], [4879844.047, 108565.5583], [4719547.001, 121753.4006]], [[3004534.528, 201250.36839999998], [2962600.094, 196690.3432], [2711342.593, 179919.2276], [1841554.856, 135608.6961], [1789246.591, 137519.5047]], [[3655552.791, 1347119.941], [3443456.608, 1385573.7430000002], [3679429.568, 1373248.348], [3079789.606, 1193891.865], [3245015.058, 1210882.519]], [[30460.83511, 376440.4492999999], [29835.38291, 440439.2535], [30212.97298, 433866.3391], [38492.156460000006, 334162.2605], [34643.13172, 390036.9929]], [[282394.1683, 102384.8006], [249618.3716, 94120.1905], [248414.7711, 100585.3413], [269909.1074, 92526.61956], [263712.1115, 81700.01346]], [[21770909.47, 385940.996], [21976854.86, 398739.5967], [20634707.36, 393714.5371], [24527996.65, 412041.3989], [24404244.6, 443487.931]], [[6447290.855000001, 680400.3643], [6757158.283, 704207.6667], [6767814.188999999, 743169.6943], [4767229.855, 423141.1943], [4895134.747, 415603.6481]], [[83489461.40999998, 7281449.299], [80633716.87, 7078244.216999999], [74372216.4, 6758017.584999999], [65328744.04, 5187481.398], [62722245.53, 5349874.563000001]], [[8718.08802, 372928.126], [10736.24078, 394012.3451], [12036.25491, 573222.0921], [10489.80344, 480849.5084], [10118.523689999998, 616416.2138]], [[219009.8684, 222646.75110000002], [205782.2459, 218625.1981], [233520.258, 251010.5135], [240337.45470000003, 161717.1143], [242517.9136, 164146.24070000002]], [[1086714.287, 1032715.183], [1108589.834, 987343.5481999998], [1210390.599, 1059553.818], [859413.1207, 564028.9318], [819388.1574, 574750.8802]], [[669772.1352, 643284.8952], [681440.3106, 652014.3264], [775585.8233, 724269.3473], [521216.0186, 456493.6895], [489811.9845, 466456.3489]], [[626871.8629, 4770080.545], [602143.3377, 4546617.604], [644060.8458, 4224675.819], [473292.4235, 3674616.466], [498575.3802, 3683780.867]], [[825662.91, 16327121.33], [840230.2297000001, 15838330.44], [885349.703, 16113780.83], [677645.4730000001, 15699040.72], [717265.8129, 15387800.68]], [[1743920.697, 230419.9257], [1843386.446, 215487.2811], [1601526.6019999997, 196843.5461], [1312268.154, 223695.3975], [1308325.935, 203951.2364]], [[4376282.418, 112635.0268], [4372885.618, 105507.3653], [4178920.053, 87911.31388], [3555480.295, 100469.6119], [3471882.528, 93193.57605]], [[4419473.154, 22774825.68], [4502537.406, 24143622.470000003], [4757224.048, 24272217.16], [4096341.2330000005, 25642120.57], [4171568.244, 24589717.96]], [[2503420.955, 1517323.675], [2690506.683, 1411043.848], [2492942.352, 1289816.032], [2749871.732, 1609842.0919999997], [2922091.39, 1585652.269]], [[19741.450020000004, 480796.7573], [16336.95049, 417383.7139], [22447.756339999996, 466324.4374], [21028.61491, 305833.8832], [26590.82909, 308462.7342]], [[23514956.46, 15425433.08], [21813887.61, 15826104.79], [24733235.38, 16809964.96], [17073562.77, 13815793.14], [17227215.43, 14029442.21]], [[240125.33949999997, 43619.600909999994], [140296.2312, 50605.02454], [326236.0651, 79334.80114], [156940.3892, 36566.65601], [222677.6711, 42757.63257]], [[38620.34820000001, 550029.8321], [39757.8189, 618556.7957], [40798.11219, 774749.5577], [37058.41096, 749092.7928], [42790.31783, 829055.9558]], [[1666126.856, 9150696.254], [1658655.855, 8398512.609], [1670192.449, 8533973.23], [1643124.479, 9649599.136], [1669842.659, 9703169.222]], [[875357.5145, 236373.6016], [798972.6995999999, 230871.2249], [887480.712, 258502.955], [741366.3367, 384552.1449], [767927.1952, 396605.3369]], [[2947578.323, 2344619.765], [2998391.002, 2162411.963], [3120406.132, 2243524.248], [2842361.351, 2554546.2060000002], [2825502.139, 2782192.518]], [[8934041.701, 390029.1101], [9104814.891, 416313.9695], [8610855.151, 460002.9757], [10434539.07, 460625.575], [10744221.62, 475643.71599999996]], [[2391150.299, 80698.21936], [2348997.477, 70696.86262], [2393269.758, 70213.05091], [2039255.327, 65026.74377], [1966113.664, 63663.05001]], [[4431091.715, 73896.97952], [4889326.750999999, 76657.88612], [4157046.203, 69464.72158], [3873406.8420000006, 50488.66729], [3799390.4540000004, 62285.98424]], [[345778.4682, 7201990.181], [375278.494, 7073557.718], [359700.8001, 7519794.881], [373024.0837, 5818204.699], [372710.84320000006, 6066676.274]], [[294644.1725, 737196.3598], [313175.5968, 767668.9817], [332381.0384, 710153.5508], [363577.0043, 818994.949], [369171.3695, 838440.7889]], [[2995946.8959999997, 8519744.796], [3145680.384, 7794871.107], [3171595.45, 8169505.745], [2388880.684, 6207494.173], [2303109.938, 6182245.87]], [[182992.3303, 4000939.316], [202976.7338, 3997482.128], [205918.6168, 4454572.101], [232569.1609, 3722733.282], [231483.711, 3565820.893]], [[2718869.482, 12066270.09], [2728566.755, 10894073.55], [2809549.413, 10983425.27], [1655532.895, 8708400.219], [1607262.2059999998, 8887634.493]], [[2195781.675, 633139.463], [2134045.746, 659258.0244], [2333285.799, 680266.1193], [2371571.465, 545451.3796], [2367076.33, 496512.7582]], [[3995774.556, 801086.0968], [4273970.689, 840839.501], [4539274.814, 839967.6476], [6827652.478999999, 1066005.228], [6715938.091, 1019506.751]], [[419379.5242, 260176.7895], [429078.3133, 264084.2425], [443881.2958000001, 286085.0199], [464648.2416, 240913.3576], [449225.3089, 259470.3713]], [[10709029.42, 10705100.85], [11685163.970000003, 10024931.67], [10443184.69, 9266293.064], [12954802.97, 15044736.99], [12718650.91, 14136489.59]], [[3867717.812, 168361.2031], [3698634.432, 177913.7814], [3523832.081, 147250.7189], [3869757.308, 165317.9092], [3805360.651, 186865.2278]], [[8449471.949, 58689.19533], [8245523.682000001, 71248.0357], [9012928.078, 54789.96524], [5705368.638, 46853.88262], [5580321.414, 28992.171269999995]], [[1418348.421, 0.0], [1471552.956, 0.0], [1323367.905, 0.0], [1222176.8, 0.0], [1270372.542, 0.0]], [[0.0, 0.0], [0.0, 0.0], [0.0, 0.0], [0.0, 0.0], [0.0, 0.0]], [[60859.78876, 407371.9262], [77495.05026, 474008.8526], [78937.53687999999, 397730.6321], [109913.5368, 550464.8757], [108508.3227, 535008.2422]], [[34872.0995, 12351.86228], [32487.21066, 12168.59764], [32640.51928, 10016.45204], [42045.75985, 13248.58829], [42376.66849, 12570.27214]], [[1150919.464, 5495.231363], [1222563.761, 6610.81684], [1189306.012, 6405.076933], [963289.2856, 6467.516172999999], [928354.9058999999, 3752.997909]], [[77757.21719, 12547631.12], [83066.87971, 12530273.13], [117983.4861, 11461880.32], [99286.09382, 10374006.83], [103791.8674, 9820817.407]], [[104044.2107, 0.0], [125536.3498, 0.0], [103068.6776, 0.0], [108745.6859, 0.0], [114521.1635, 0.0]], [[464300.41579999996, 4133025.705], [457793.5542, 3966204.839], [492511.14820000005, 4288164.884], [457338.7463, 3868570.785], [479683.9725, 4094925.94]], [[30116066.95, 487948.0779], [29809596.95, 730227.9265999999], [36011798.18, 754147.6306], [34508950.78, 516857.457], [32813692.91, 525664.9808]], [[2139078.048, 26488.67575], [2249773.117, 29139.83838], [2085570.089, 26817.26872], [1820283.287, 24968.697580000004], [1880398.6990000003, 30874.33438]], [[4889014.551, 12560298.51], [4647351.337, 11731530.62], [4805707.323000001, 11667716.63], [4755655.619, 10383354.03], [4627861.84, 10403342.209999999]], [[4313.516932, 193983.8897], [6473.512764, 185575.1892], [3632.63757, 195251.7453], [10244.34621, 250398.6373], [14125.91153, 256092.6628]], [[83317.70878, 2608792.542], [74226.42244, 3323746.896], [85096.04032, 3909060.15], [70290.02483, 2787907.454], [73253.24584, 3625060.7030000007]], [[322490.8314, 38185.2882], [347625.6343999999, 30889.12523], [342551.2509, 33368.35221], [212548.8601, 26385.64753], [230886.6914, 30980.342459999996]], [[834111.6242, 10738151.24], [880569.7798, 9932729.888], [856113.1606000001, 9720962.592], [878203.0072, 11859255.05], [833418.1194, 11830294.15]], [[493132.1266, 1654246.705], [527384.6932, 2153650.246], [578721.1763, 1939435.413], [578284.3031, 1691098.967], [590281.864, 1650919.991]], [[625634.2336, 367296.8929], [659450.0471, 423873.4968], [733134.7697, 319686.6533], [560995.9392, 476345.8593], [533255.8256, 428657.1924]], [[111723.8267, 1215609.344], [122937.1254, 1278803.06], [120464.02570000001, 1216904.239], [123093.5682, 947922.5243], [115651.2365, 959518.6479]], [[848963.1756, 248522.7856], [853298.5523, 272244.8644], [813560.6304, 243005.7682], [626301.7433, 410628.6977], [601443.9993, 385983.7427]], [[388287.2456, 11326.26387], [437010.0734, 20490.19053], [395172.5171, 19655.99494], [379958.1983, 16944.97947], [363393.0721, 14804.75623]], [[99909518.55, 1771477.693], [100319747.4, 1989622.7659999998], [96390388.37, 1680539.082], [90496973.22, 1654984.8], [96089247.73, 1562683.851]], [[268414.0089, 3483879.26], [262274.119, 3604427.459], [259272.7697, 3519068.963], [249805.38860000003, 1811868.989], [227688.3718, 1876550.919]], [[245391.57839999997, 2092308.276], [228638.9175, 2410694.5519999997], [281338.2974, 2376540.243], [245749.1923, 2036945.222], [247059.5274, 2145520.446]], [[67785.46122, 611167.2895], [61878.04368, 664382.6097], [56966.72066, 715505.2948], [55463.53228, 423682.9068], [71714.85411, 446720.1382]], [[198955.2224, 37436.76028], [168031.6058, 45839.05839], [187393.4956, 42047.32568], [277541.847, 63899.76933], [291867.9849, 72899.26402]], [[212127.1341, 1808788.931], [230743.0516, 1926253.144], [231039.7183, 1810536.144], [408539.2631, 1682707.734], [418393.508, 1622443.31]], [[117026.6893, 0.0], [113736.6962, 0.0], [104148.8399, 0.0], [145887.5148, 0.0], [152634.472, 0.0]], [[246881.7851, 1103433.798], [266647.4172, 1106930.788], [261787.1349, 1230901.107], [298302.4819, 808511.2188999999], [301974.6748, 922530.1414]], [[31694.67574, 653027.274], [33543.40343, 754974.6811], [36073.81167, 699550.694], [37093.86357, 679774.8362], [38005.63172, 683492.3084]], [[409907.8715, 125649.04839999999], [370441.0486, 137344.9973], [448842.3751, 134424.83], [318030.82, 144148.6344], [300535.431, 142466.5485]], [[1919209.416, 369404.2869], [1817703.633, 336674.0434], [1932565.894, 377275.0774], [1833525.881, 336031.69969999994], [1823148.778, 357444.704]], [[255734.6231, 459181.5741], [262604.1792, 507038.4855], [289963.8103, 592104.1425], [176460.1825, 262518.1268], [180001.4267, 307215.5803]], [[303408.6084, 2933653.659], [305749.2413, 2877408.766], [326867.4752, 2856093.094], [230723.5395, 2498356.812], [246451.8467, 2510624.7540000007]], [[11014142.92, 3817262.08], [10682605.99, 3614513.621], [11490536.179999998, 3037320.5250000004], [7913440.980000001, 3908933.677], [7959657.97, 3848093.395]], [[3215184.084, 2451831.9950000006], [3080287.199, 2418743.105], [3224025.038, 2391451.94], [2127156.96, 2188093.632], [2048843.531, 2416152.845]], [[8371804.397, 1825602.02], [8317414.929, 1911072.961], [8055890.779, 1875671.899], [9413399.454, 2545305.228], [10102638.71, 2953364.392]], [[201619.914, 2392064.919], [198685.9507, 2481195.804], [171168.5113, 2343240.503], [150173.1105, 2118414.534], [145448.914, 2114445.528]], [[6368991.859000001, 3012882.461], [6371916.096, 2880159.537], [5822164.822, 2669102.245], [5508710.891, 4399130.382], [5298123.015, 4074763.618]], [[113662.3583, 2187659.218], [111508.7895, 2294347.109], [124872.6212, 2251757.7], [125919.3502, 1586580.32], [135683.3782, 1693946.801]], [[793724.497, 7762119.382], [733765.1732, 7882997.673], [842413.8166, 7337927.07], [724828.734, 7365696.744], [721839.4099, 7596206.617000001]], [[254029.7257, 172345.6748], [242800.5648, 172738.2559], [253274.3738, 192617.0406], [334776.9674, 135544.9652], [345450.4992, 131418.8434]], [[3514362.021, 60349.77573], [3890378.803, 72374.83317], [3322119.107, 57935.14398999999], [2583140.165, 48625.60116], [2370381.261, 49048.48476]], [[1106756.305, 1778962.973], [1165834.657, 2039544.173], [1292812.1669999997, 2327505.461], [701993.0783999999, 1853081.626], [656145.9254, 1915004.831]], [[17989825.71, 12377197.07], [18878414.35, 10625109.24], [18010972.92, 10136294.52], [18452043.9, 18012471.75], [17805045.17, 17610852.53]], [[1936889.835, 699205.6888], [1785935.335, 614736.2799], [1782493.244, 533674.0766], [1863243.515, 860483.7535], [2124217.263, 864329.6256]], [[16889851.11, 1281364.642], [17013573.98, 1298873.503], [17974892.34, 1269872.781], [15518861.29, 1224376.471], [14956408.52, 1213792.5449999997]], [[579488.3416, 16403125.7], [703213.9721, 15940210.87], [719965.3591999998, 15744190.31], [591537.3250999999, 13943254.910000002], [541134.3529, 14403588.39]], [[872806.4827, 21268557.19], [1056914.778, 23547622.0], [1056473.114, 25776194.43], [887848.2042, 15277354.71], [879015.4957, 15681921.14]], [[1429588.116, 23264.24778], [1515698.513, 29462.79931], [1391582.745, 26631.55863], [1115297.59, 20905.85382], [1029656.349, 19197.85588]], [[5277226.023, 102863.8585], [4796497.308000001, 121033.9416], [4683033.362, 117976.2221], [6440593.33, 143660.0309], [6735447.84, 139514.9509]], [[188902.6416, 6751606.689], [168753.6126, 6574038.007], [202355.6598, 7118185.379], [282755.467, 9789382.205], [268541.574, 9184664.983]], [[14867968.98, 6657292.171], [14708309.49, 5830412.805], [14892258.06, 6081044.847], [15210214.989999998, 5717616.122000001], [14964937.37, 5781701.605]], [[0.0, 358936.4118], [0.0, 380390.9326], [0.0, 362601.2359], [0.0, 355777.6515], [0.0, 354856.8597]], [[35267383.14, 14756364.28], [34769783.51, 14561768.75], [35991502.85, 13074722.13], [35058466.32, 11138033.900000002], [35118615.23, 10563393.63]], [[5338602.333, 5031374.368], [4900363.139999999, 5006505.83], [5961977.057, 4767168.837], [5647393.182999999, 6055177.363], [5857402.501, 5867963.084]], [[125253.1354, 294010.2515], [131694.0361, 307077.7807], [131682.83, 317097.69], [110038.6637, 220041.4936], [119734.4245, 249098.208]], [[1459518.538, 174717.9326], [1266709.3189999997, 240855.5063], [1429241.848, 375500.3111], [1120615.483, 263920.2062], [1098089.727, 324634.1632]], [[95843.02232, 9392.988984], [106300.0264, 7180.124639], [99052.45843, 6853.1597], [55623.06905, 9151.329853], [48496.11998, 6765.809971]], [[251642.8692, 10691281.87], [241676.2971, 10376521.01], [238740.6664, 10497651.59], [343973.7931, 6056451.981], [338296.9244, 6514612.387]], [[725225.5046, 25350.91331], [716210.0941, 27909.12287], [663138.4508, 28120.89866], [724651.4709, 27852.52001], [748065.6305, 27594.319590000003]], [[755774.7417999998, 1547379.95], [752362.0049, 1458825.766], [810899.6878, 1516693.3820000002], [483949.0628, 921548.5608], [525963.657, 992266.831]], [[260723.02689999997, 626206.9428], [309091.1013, 679909.186], [268755.1963, 691582.5419], [319115.2529, 765896.5020999999], [301345.672, 813258.6729]], [[1115583.885, 12052451.11], [1063722.27, 11636781.829999998], [1077895.956, 11626549.37], [810728.3371000001, 12592160.2], [841360.613, 12246012.12]], [[16951732.58, 2732011.7529999996], [16373050.83, 2638193.534], [17897093.6, 2640925.542], [16166392.889999999, 2678927.645], [15645113.34, 2681900.558]], [[1277915.384, 11446.48897], [1315496.348, 13280.11304], [1337574.632, 11189.26157], [1477331.363, 10749.27551], [1488284.717, 13593.97764]], [[969556.2579, 3975.719683], [885479.4258, 2420.984474], [897278.8437, 4403.524698], [801114.4219, 6338.461136], [841840.361, 6566.473204]], [[2802093.737, 90286.28624], [2845428.7090000003, 74012.05156], [2800303.7650000006, 54521.92062], [2454676.568, 68527.69358], [2421447.763, 46796.33265]], [[8508448.773, 1715165.362], [8294929.575, 1569977.307], [8187359.381, 1525750.18], [11799464.78, 2279228.794], [12281547.23, 2391105.837]], [[694676.2674, 105148.596], [670641.1521, 114595.099], [671561.0104, 103384.71509999999], [1236253.574, 253478.9633], [1330394.34, 254814.3301]], [[791426.0426, 2653243.584], [792165.2071, 3328840.917], [877513.4527, 3355131.781], [887921.1948, 3214160.84], [784963.5776, 3302151.77]], [[390787.7619, 337160.0072], [403189.2131, 355593.2378], [426551.3437, 315643.1134], [433074.5589, 323444.8504], [439118.619, 354711.3584]], [[24305523.74, 2089544.481], [23493069.09, 2203571.653], [23332857.99, 2287070.062], [24217264.9, 2377693.0079999994], [23119586.23, 2428520.455]], [[3440861.9959999993, 326542.4266], [3543196.687, 323745.4178], [3477152.835, 330627.9965], [3939306.999, 311824.5862], [3915702.677, 346126.7823]], [[1422894.814, 561188.656], [1488881.118, 553577.4624], [1589349.407, 534781.0185], [1311121.157, 511843.9609], [1293933.496, 607062.5595000001]], [[4028862.196, 13771762.160000002], [3976194.465, 13607149.2], [3747757.161, 13255858.08], [3139433.419, 10752462.06], [3144587.8229999994, 10446992.6]], [[12524808.39, 138005517.0], [12442239.65, 145230541.9], [11967476.31, 128661413.4], [8078087.099000001, 108916078.2], [7661041.53, 103671747.5]], [[8330886.856999999, 14394767.71], [8435824.04, 16213250.4], [8438795.9, 14377437.24], [5966153.91, 12229956.35], [6062308.177, 12546368.35]], [[2132005.88, 9878495.71], [2007178.84, 9143360.376], [2209258.817, 8386045.538], [1885244.992, 7244183.194], [1867818.642, 6916507.735]], [[153415516.09999996, 22098847.39], [156551697.99999997, 20412761.4], [143905125.4, 20789466.86], [121247946.7, 12348920.66], [118700301.1, 12352020.2]], [[2708008.6540000006, 280502.2015], [2770443.148, 239052.2228], [2546386.706, 234872.9471], [2546123.463, 219680.35189999998], [2475712.586, 211766.7342]], [[11463478.13, 8475754.386], [10938402.67, 8065057.987], [10517149.87, 7245803.888], [9681900.884, 9456706.998], [9426620.556, 9539895.989]], [[6671705.879999999, 2552710.527], [6947252.353, 2943121.638], [6409939.968, 3179667.766], [5400476.14, 2896462.3909999994], [5165286.142, 2670364.384]], [[163367.0659, 202954.7089], [174416.2086, 219430.0535], [158393.732, 237516.8001], [276592.9682, 277367.4224], [278072.5664, 309585.17270000005]], [[265938.7503, 0.0], [305821.442, 0.0], [274404.0616, 0.0], [218325.5511, 0.0], [197133.7586, 0.0]], [[1752255.751, 224765.66089999996], [1700738.535, 197474.8225], [1774826.122, 198956.7988], [1678368.55, 203301.5151], [1695749.048, 199658.9483]], [[39475322.720000006, 101757188.7], [41561804.41, 94925045.83], [38602834.6, 89892831.38], [30835434.120000005, 96067932.26], [31359523.6, 93175908.04]], [[434508.9108, 217165.2236], [436824.4145, 251940.0962], [481168.3168, 255593.8019], [283182.9839, 201368.345], [305471.5043, 217337.355]], [[817706.7217, 8291731.675], [871235.2636, 7297185.245], [815421.0351, 7622621.551], [921820.1521, 9980043.761], [916350.5464, 9192563.624]], [[19187042.61, 4152372.273], [20573067.39, 4508921.848], [18737094.53, 4192656.838], [14860902.450000001, 3033908.661], [14065143.46, 2882380.549]], [[1625588.182, 19108190.45], [1678562.613, 20003202.11], [1606713.185, 19690758.41], [1756885.667, 20046549.09], [1732103.281, 18777980.73]], [[823427.5999, 9661883.245], [716653.6126, 11004104.41], [859168.7345, 12794784.76], [1129999.999, 10303159.34], [1166960.209, 9931294.458]], [[326506.8122, 443358.8455], [333474.3016, 477910.8728], [352146.4293, 450452.1712], [336935.4061, 486542.8005], [342454.7398, 486639.4564]], [[448476.4413, 4012224.814], [443735.0508, 3653126.301], [416392.4063, 3669558.173], [364651.01, 3589429.52], [382487.0401, 3498682.4399999995]], [[378891.3661, 7005069.757999999], [347233.6879, 6743974.552], [367706.1781, 7357229.941], [277552.2743, 5961174.312], [314160.2725, 6081746.05]], [[9071696.387, 139986237.0], [9168454.631, 146942133.0], [9550303.169, 135138395.8], [9080144.863, 139729959.9], [8831519.89, 137207716.2]], [[19223666.34, 13988259.47], [18622617.66, 13407463.57], [19830787.009999998, 13129611.81], [12699335.59, 16399018.25], [12441463.21, 17173309.36]], [[1896603.7380000001, 426131.1875], [1803882.361, 462608.4334], [1806847.634, 142932.7306], [1679307.002, 277070.0116], [1774001.2670000002, 797409.4253]], [[221194.6629, 3742063.814], [229794.1284, 3534741.25], [225323.202, 3836148.357], [288511.3035, 2750731.106], [286057.7043, 2720666.258]], [[6418370.742, 382094.7141], [6299199.699, 470320.7813], [6764318.883, 389204.4349], [9019249.782, 477354.9317], [9175872.3, 427524.3609]], [[290666.0783, 16275.30016], [306481.5625, 13737.55614], [314453.50179999997, 15331.60287], [405160.8374, 13763.74625], [413873.2163, 14990.79002]], [[214753.9391, 912685.8518999999], [239458.7048, 956881.302], [201712.9745, 948951.1102], [332900.0642, 765970.8548], [324043.08, 758872.3694]], [[2422596.186, 334776.2337], [2530221.178, 341126.21790000005], [2537366.562, 353892.0731], [1989100.302, 256994.7836], [2016753.724, 271453.4418]], [[607814.8977, 4546.328275], [543248.2135, 3796.064534], [519244.6005, 3361.078163], [866451.5077, 4876.58091], [906489.061, 5036.735002]], [[3310658.344, 11069806.69], [3208185.542, 12445712.38], [2995477.135, 13358318.82], [2488773.643, 11507673.010000002], [2286798.509, 12281348.15]], [[19915728.43, 7311735.89], [20168743.6, 6678261.679], [20912076.8, 7030544.854], [20788788.39, 9347833.407], [20872233.66, 9382131.019]], [[2936464.917, 17673320.0], [3311019.936, 13611224.41], [3140926.96, 11987906.44], [3427955.15, 16604019.25], [3104288.996, 16908289.16]], [[3475338.812, 21381412.170000006], [3814258.66, 20592070.95], [3904707.67, 20512273.97], [4362548.671, 22179409.29], [4197368.022, 21860529.48]], [[38041945.94, 16726720.08], [37585609.94, 15143505.97], [37934216.41, 15343495.629999999], [39979080.88, 25280978.9], [39006705.75, 23919372.73]], [[356058368.6, 403732928.9], [355072618.6, 377497528.6], [346215684.49999994, 382087072.9], [293526806.0, 538090462.7], [298147352.4, 544590541.4]], [[4063339.012, 24246546.73], [4334309.827, 23980613.79], [4640187.677, 23451616.42], [4527194.79, 27387284.57], [4525622.223, 27862457.680000003]], [[110652.8985, 24769.36469], [98363.109, 31947.66281], [121343.4898, 28971.68872], [123541.93949999998, 24176.31027], [115661.8975, 25868.05072]], [[19655573.7, 6270821.447], [19850029.18, 6363553.055000001], [22163621.8, 5329239.176], [22289268.22, 5662595.127], [23173957.66, 5703234.838]], [[60581.95361, 2112000.318], [67411.7099, 2327560.127], [77398.47477, 2801843.792], [58955.61495, 1948253.078], [59932.244739999995, 2255789.638]], [[1404456.664, 593582.6413000001], [1442672.685, 736320.3758], [1559131.924, 712074.6897], [1249808.986, 723770.3888], [1295106.214, 704371.7434000002]], [[4513684.526, 6270015.34], [4497483.358, 6796442.969], [4646614.53, 6956809.715], [3713348.7079999996, 5172079.768], [3612821.812, 5886878.252]], [[635371.0926, 1452259.325], [444941.8336, 1373959.375], [519740.7084, 1460797.39], [441280.7967, 1273024.3780000003], [431410.6688, 1292882.888]], [[4865903.718, 526410.8973], [4961836.86, 507486.7594], [4717760.917, 475600.7936], [4755238.529, 470408.2655], [4860379.674, 478241.9533]], [[139965.7693, 1787599.833], [132147.869, 1751630.1], [136869.413, 1837706.536], [131946.2949, 1743570.727], [121749.3658, 1738948.271]], [[910617.3203, 376106.4907], [883653.7801, 386065.6721], [883534.399, 331131.1519], [477609.3009, 260266.30230000004], [449033.4097, 254741.5794]], [[5579182.312, 188675.0993], [5700037.218, 147319.0906], [5414341.552, 154313.19120000003], [3475920.454, 142438.5224], [3322094.561, 125817.0438]], [[283657.0553, 4497501.223], [306481.5625, 4273883.714], [293718.4453, 5230803.68], [325256.8973, 3874094.128], [319021.7183, 4395074.314]], [[977714.5081, 90454.41713], [967489.0813, 99968.12674000002], [1050519.818, 97355.9984], [699000.4605, 83626.60182], [742020.8065, 74760.64124]], [[3994132.803, 35631080.62], [4293671.16, 41317605.25000001], [5120172.1, 47982729.9], [3832219.244, 32119302.59], [3756746.193, 31785796.03]], [[130910.86929999999, 1379940.012], [122947.4398, 1287972.2979999997], [146205.2622, 1327232.498], [116034.3267, 1503836.39], [110416.65339999998, 1469666.955]], [[334728.2067, 11338.8161], [291113.1325, 11624.55618], [360366.0357, 12647.49744], [225655.9008, 11461.99922], [240641.56609999997, 9714.393607]], [[74280.48921, 131130.5759], [77646.67169, 148898.2371], [74846.90148, 133564.8916], [131299.8061, 230790.7691], [126365.6071, 240066.7351]], [[7517966.477, 6222339.869], [7758994.258, 5181026.994], [7891836.907, 4874203.716000001], [7019617.967000001, 3849451.52], [6928839.565, 3919596.886]], [[706951.5293000002, 2856612.863], [708010.16, 2514816.343], [808746.1284, 2320369.802], [566094.8595, 1597202.133], [597701.9654, 1620364.72]], [[2488897.755, 17129.77358], [2517740.776, 16341.61973], [2604453.884, 14320.7179], [3321493.029, 16301.29756], [3269748.73, 15718.29647]], [[18422.99596, 42647.66619], [20745.31758, 57650.05574], [19866.86759, 48679.82886], [210995.2014, 824486.4268], [193498.33529999998, 884512.7329999999]], [[2182016.207, 632506.0932], [2261222.082, 617884.3849], [2196292.359, 597025.9173000001], [2262293.99, 815330.4233], [2255454.977, 737857.826]], [[0.0, 340142.6031], [0.0, 282860.8044], [0.0, 190238.48779999997], [0.0, 225001.8806], [0.0, 180982.8185]], [[535299.9245, 3561495.848], [537193.6709, 3801769.837], [613595.3088, 4284231.123], [582757.589, 4186587.889], [614120.006, 4467409.241]], [[441846.2844, 113648.4184], [462331.8825, 135205.5084], [513945.2658, 137837.1385], [363128.633, 112060.135], [358126.5058, 127656.59579999998]], [[4737973.263, 644966.2041], [4827131.024, 622764.4572], [4831301.982, 629941.4296], [5427169.874, 585410.6429], [5724672.238, 619128.7736]], [[19008975.540000003, 584865.17], [19956267.32, 662222.7447], [18182355.66, 596541.0584], [21910759.41, 636745.8688], [22025760.93, 611500.3488]], [[18127480.4, 1616129.36], [18039855.05, 1951111.967], [18549926.53, 1774308.954], [21047383.940000005, 2025048.791], [21583326.72, 1994510.893]], [[1186052.981, 1378558.114], [1128290.305, 1401568.9690000003], [1554960.107, 1562800.715], [341565.1006, 1187093.904], [339650.8796, 1078268.486]], [[988764.7696, 626333.6168], [958721.8562, 707070.5066], [970003.7562, 773029.681], [1148769.031, 631583.6673], [1111096.226, 650536.2663]], [[2518828.177, 16340940.3], [2497834.017, 15768032.95], [2343207.958, 14521980.07], [2998352.862, 24297398.949999996], [3227957.354, 23712553.04]], [[676692.7562, 4907349.05], [653508.9626999999, 5243581.573], [787638.991, 5409927.008], [697676.2011, 3140976.543], [741796.9241, 3361599.4400000004]], [[2519585.909, 590300.6343], [2454101.0349999997, 633023.8157], [2663423.077, 757358.6769], [2749976.0049999994, 537389.423], [2761748.968, 653799.6523]], [[124763.1353, 46500.85761], [119842.8106, 42819.32267000001], [124658.3928, 42367.51549], [205927.5627, 32937.18225], [220406.8642, 29823.60721]], [[4289395.79, 5259502.647], [4494904.763, 7519692.087], [4942024.252, 8356405.11], [5426022.878, 6001430.9860000005], [5823820.146, 5616141.923]], [[237359.6169, 1369921.253], [232713.0986, 1381498.526], [225469.7793, 1341869.7469999997], [271650.4564, 1330913.263], [275332.6726, 1335805.769]], [[2394054.939, 3790775.708], [2356114.401, 3477688.214], [2509516.867, 3662971.411], [2182838.421, 6366290.288], [2158119.45, 6100453.359]], [[2199065.182, 55235602.66], [2359724.435, 50698754.53], [2372410.675, 53266776.57000001], [2455093.658, 40111155.26], [2425179.136, 39912043.06]], [[2059516.1649999998, 11414359.85], [2283088.573, 12882779.4], [2571079.351, 17987348.62], [1960008.303, 9672011.163], [2026988.347, 10362082.2]], [[2660145.236, 448610.0567], [2857290.249, 454040.2899], [2979128.124, 441678.9704], [3047569.434, 437799.2973], [3069533.923, 427430.8244]], [[1376673.149, 620333.8776], [1382436.6909999999, 655957.0987], [1441193.539, 659993.5302], [981849.7728, 450364.9029], [976713.4982, 463265.7135]], [[14432272.95, 6762316.396], [14265822.48, 7378995.224], [16206944.08, 7229702.915], [8630000.912, 6204095.192], [8388232.795, 6338659.755999999]], [[1574567.546, 719853.5437], [1512810.4859999998, 756594.5798], [1628474.282, 913089.8515999999], [1707147.733, 644234.2473999999], [1738819.752, 698364.6188]], [[8522214.242, 10143820.07], [8317311.785, 10516097.19], [8472734.193, 10597367.84], [9853011.892, 11716922.75], [9617986.678, 11759622.09]], [[311945.7248, 255985.0331], [335671.2651, 293313.7357], [341683.0621, 329658.2788], [423231.2443, 236579.6576], [435909.6383, 228270.7376]], [[531940.645, 4467560.107], [497854.616, 5009052.840999999], [583637.1549, 5067781.326000001], [725558.6408000002, 4415063.103], [724067.5725, 4461277.401]], [[1684565.006, 1634784.979], [1567786.145, 1749083.089], [1821167.113, 1512485.173], [1989100.302, 1540906.5199999998], [1980612.713, 1580455.795]], [[3794849.23, 5709310.348000001], [3582803.9159999997, 5614731.951], [3938645.9619999994, 5731854.99], [4003747.342, 5416169.048], [4116983.59, 5075292.844]], [[2668606.579, 14667.69251], [2695870.162, 15879.08261], [2660717.034, 12819.48511], [2158855.769, 13899.70547], [1976348.287, 12771.89535]], [[198525.8408, 2949200.008], [181450.6175, 2714094.4490000005], [219290.9805, 2681269.458], [179504.93659999996, 2328195.355], [185875.6736, 2358368.047]], [[3337431.549, 27193443.580000002], [3822510.166, 29051202.41], [3322570.114, 26077172.85], [4417083.136, 37593785.4], [4319650.441, 38202402.91]], [[0.0, 27050.64748], [0.0, 22562.43831], [0.0, 23888.90421], [0.0, 33351.43299], [0.0, 31734.87058]], [[666286.567, 73665.51165], [614159.5934, 71361.12297], [660781.9381, 72307.09226], [496190.6426, 55873.92686], [518767.4379, 58447.86806999999]], [[36790.4249, 799070.8293], [33716.68505, 861949.1245], [39270.32527, 880320.7117], [30174.347109999995, 365092.9821], [29506.63045, 377752.5269]], [[55655.43132, 0.0], [62858.94145, 0.0], [63214.29803, 0.0], [54005.80413, 0.0], [62586.85, 0.0]], [[3122488.176, 990406.0817000001], [3452223.8330000006, 972255.0577], [3232030.416, 924433.7191], [3183436.372, 825718.5571], [3362073.556, 884523.126]], [[17293974.96, 25201207.73], [18172910.58, 22606246.9], [18995296.15, 23195464.569999997], [20537491.9, 25963961.53], [20300800.56, 25203941.26]], [[780060.0594, 185945.8514], [768400.8697, 166768.0632], [861931.1535999998, 190979.4985], [448214.9113, 110551.8375], [469971.742, 112909.0008]], [[2786939.0930000003, 1272267.149], [2878022.1569999997, 1284712.125], [3133034.334, 1258345.948], [2668539.26, 1252630.495], [2664946.495, 1366568.899]], [[1094847.28, 955490.1332], [1008787.869, 914060.9605], [1119095.465, 871986.6284], [1093087.569, 789657.4995], [1105872.304, 779606.3032]], [[179102.6383, 1291613.717], [176427.5132, 1206875.482], [163659.2412, 1192112.399], [168462.4894, 1314449.451], [171920.3392, 1300469.741]], [[3786387.887, 1432452.124], [4077791.133, 1638135.31], [3899408.335, 1424112.786], [2921712.648, 1767363.59], [2702473.445, 1868028.701]], [[5262323.956, 20274742.42], [5783480.572, 20626710.29], [5532054.434, 18715551.73], [5637278.76, 19556883.47], [5688531.227000001, 18008902.49]], [[11964339.12, 17637620.98], [12424705.199999997, 16622809.699999997], [13032980.84, 17090817.16], [14297831.490000002, 16694304.669999998], [14568345.74, 17163955.71]], [[16257144.71, 8044.141671], [14791855.99, 11498.22446], [18971618.28, 13205.54254], [15378093.550000003, 7551.79092], [15179224.79, 7189.426583]], [[1316938.593, 0.0], [1300334.2059999998, 0.0], [1411539.815, 0.0], [1132189.719, 0.0], [1110136.731, 0.0]], [[1170279.522, 254188.56609999997], [993027.4925, 228395.5306], [944285.0701, 219869.76750000002], [801729.629, 156533.6692], [797778.1781, 182313.116]], [[3132338.695, 330239.0029], [3145989.816, 355664.5541], [2914408.5890000006, 306083.1606], [4343779.639, 389512.532], [4266771.558, 379602.4719]], [[1146145.751, 545481.0855], [1146753.05, 484777.6133], [1198551.66, 466708.6652], [851175.6011, 363011.10670000006], [849558.9723, 370321.56820000004]], [[3449954.783, 3327379.346], [3445416.34, 3205463.726], [3666463.1109999996, 3068241.713], [1382026.3889999997, 1737091.42], [1347985.098, 1954186.25]], [[45182309.2, 8073737.313], [47542083.400000006, 7596102.403], [43777014.81, 6768172.176000001], [47676469.45, 9963261.296], [47812745.69, 10174905.19]], [[1256421.046, 37763.8094], [1304563.102, 23855.300870000003], [1152774.428, 27237.17478], [1132189.719, 23392.42042], [1133377.853, 17675.28881]], [[26653.23072, 221138.1795], [26871.02937, 189976.4234], [25275.57155, 175464.0152], [31294.23268, 227126.2434], [31188.94656, 182811.9776]], [[202705.9968, 762151.1291], [194333.2813, 1040708.513], [226698.7739, 835503.2868], [223288.9173, 855905.7518], [250385.77980000002, 880490.6617]], [[1101666.87, 53444.89354999999], [1551901.996, 58099.3484], [1141273.744, 50229.54753000001], [553821.998, 40743.15317], [530228.0831, 46577.04142]], [[176235.8847, 628521.6214999999], [155303.6578, 763553.0127000001], [161054.6746, 682388.5203], [171361.2621, 617116.7569], [172368.1039, 619523.7056]], [[722611.3285, 53566.96118], [708278.334, 46882.313910000004], [695847.7486, 53425.04182], [798017.5316, 41822.32945], [802799.5398, 39731.20573999999]], [[132489.4781, 530671.7485], [141028.5523, 937198.0044], [126721.7507, 290430.453], [140235.9507, 1113697.171], [151216.5503, 609432.1519]], [[8439.747719, 509194.7551], [9524.713404, 756278.7505], [8875.821887, 1304270.315], [7863.91159, 493999.3138], [8261.472728, 581017.8286]], [[2328384.813, 8988438.433], [2294743.825, 8314563.141], [2424276.5040000007, 8444045.635], [1239590.291, 4128592.786], [1261097.415, 4477906.12]], [[799887.3857, 54811.8207], [790153.9024999999, 62374.25092], [873172.5083, 62652.91211], [1133858.077, 83341.93721], [1113441.661, 86491.16307]], [[3173256.235, 445017.1227], [3199212.029, 506580.0236], [3422468.211, 455657.5426], [5286923.497, 733627.4319999999], [4973280.355, 753530.3935]], [[14466370.9, 1287928.657], [14353494.73, 1513943.075], [15409788.84, 1488699.645], [39180354.29, 3673766.721], [38488577.97, 3667048.218]], [[5376488.944, 647522.7149], [5089116.34, 606728.4787], [5428886.535, 563314.5046], [11162360.42, 1362884.9219999998], [11454248.57, 1421235.812]], [[449019.4828, 7713177.172], [498277.5057, 8206162.372], [500426.32470000006, 8704131.242], [455931.0689, 6502993.031], [447818.0483, 7113350.194]], [[145535.1011, 3172376.487], [137098.7726, 3365517.869], [156161.2464, 3689409.9409999996], [181746.7932, 2313112.38], [149297.5586, 2366578.477]], [[73102.21561, 2031159.303], [74285.21442, 1886927.301], [70569.0981, 1873659.2779999997], [49708.73852, 1412276.356], [51933.24743, 1414064.6769999997]], [[864862.9233, 2430988.371], [866057.4435, 2816280.513], [975866.85, 2527944.281], [761678.6002, 2354856.108], [729803.2257, 2356601.246]], [[4763988.735, 3894763.51], [4651889.665, 5217398.304], [5480639.612, 7603684.6110000005], [5630188.237, 4797023.525], [5843223.285, 5622273.764000001]], [[5696630.805, 12897711.87], [5821953.219, 13898527.21], [6057365.082, 12663964.35], [4973793.479, 14274655.5], [5059315.153, 13407943.85]], [[388375.6477, 2337595.118], [398733.3999, 2797942.037], [412727.9728, 2626745.7080000006], [314840.0845, 2151235.938], [330482.3635, 2109352.983]], [[1850760.9389999998, 12556843.77], [1846480.761, 15541858.42], [2088614.388, 22834107.500000004], [1632175.877, 11706300.93], [1625172.796, 13119019.860000001]], [[1063502.424, 4530321.294], [1147165.625, 4673968.132], [1164162.36, 4722982.644000001], [1168580.787, 4140064.345], [1099688.887, 4162999.757]], [[27673643.439999998, 1675550.961], [27951976.66, 1924724.937], [28773132.46, 2160640.829], [25624942.3, 1335586.861], [24921306.26, 1391304.118]], [[87293277.14, 9329652.006], [90740780.31, 10764685.42], [85561705.27, 8485670.31], [71908332.48, 11711611.84], [73016570.19, 9069095.387]], [[2996704.6279999996, 5395.274096], [3036863.648, 6280.724272], [3089512.1379999993, 6527.572406], [3341930.42, 7399.155457], [3483822.921, 5254.25943]], [[4727996.455, 75696.90127], [4972563.818000001, 84150.17238], [5829268.185, 128935.8618], [7085830.941, 66639.13509], [7197391.8, 63441.68019]], [[9820335.818, 1701000.911], [10316445.41, 1837820.937], [11127813.640000002, 1957000.111], [13664898.02, 1993502.004], [13576866.67, 1968008.8730000001]], [[229996985.5, 108970694.7], [232094235.7, 117763580.1], [236474355.2, 121562347.9], [251692719.1, 99192869.87], [246675729.1, 98729900.13]], [[5495579.191, 7150053.859], [5032799.812, 7871179.544], [5817090.991, 7352015.422], [6271880.587, 5535876.889], [6029898.538, 6269754.503]], [[294846.2344, 1131716.637], [309679.0211, 1308654.024], [274764.8673, 1280576.269], [217241.1181, 969771.5952], [211121.07630000002, 993981.6676]], [[6148870.649999999, 733488.2676], [5806894.221000001, 700387.1509], [5525176.574, 681839.6235], [3917931.1570000006, 752544.8822], [3838516.564, 764276.703]], [[2747284.44, 19036792.399999995], [3190032.229, 17939104.75], [2589119.6389999995, 17014886.43], [2721926.729, 22246326.71], [2693518.15, 21098726.3]], [[31789392.27, 416377.2929], [29478505.27, 546995.9871], [30931201.96, 461237.9936], [25990938.42, 478172.8113], [26055643.61, 533709.1236]], [[6436051.159999999, 5398613.682], [6642359.206, 5382852.11], [6796002.139, 5266390.491], [7747856.409, 5794836.708], [7753259.745, 5614894.77]], [[15508252.7, 212409192.3], [15746967.81, 197831403.9], [15670245.5, 192781709.7], [16623106.01, 220838129.6], [15862599.07, 211714769.5]], [[1653876.852, 16869516.17], [1697644.221, 16265209.410000002], [1657676.999, 17103624.75], [985457.5978, 6203033.011], [957416.97, 6872753.419]], [[53898.75546, 0.0], [62412.32869, 0.0], [60077.54288, 0.0], [47158.23562, 0.0], [55293.61522, 0.0]], [[742198.7063, 208862.3216], [761015.7718, 181438.844], [912737.1158, 192296.8508], [964571.8361, 181324.9825], [990274.3733, 186459.9028]], [[1583660.333, 1063600.597], [1685679.537, 1042338.6], [1688007.234, 1165948.318], [1306428.899, 985555.6104], [1370586.556, 1057690.447]], [[10279521.54, 29990634.84], [9821973.908, 30580427.55], [11042911.53, 37355172.74], [6725986.889000001, 29396931.73], [6352289.153, 32406255.100000005]], [[4199351.945, 12040935.29], [4420538.065, 12453862.82], [4349062.523, 11710713.55], [3156221.275, 11565030.81], [3017827.757, 11083041.1]], [[668976.5164, 502895.6047], [683688.846, 481711.0125], [635739.7628, 513858.9015999999], [493740.2412, 438765.8823], [491954.8586, 452114.0789]], [[664417.4942, 90498.17721999998], [677572.4172, 79095.88462999999], [667434.2944, 67149.29185], [921236.2266, 144191.1216], [961041.7322, 132364.6018]], [[5045486.254, 18709743.28], [4936050.904, 18024684.31], [4880687.271, 17801638.54], [5580867.392, 16252437.22], [5647379.515, 16044635.07]], [[30592175.36, 51183187.65], [30990593.75, 56174827.23], [31949350.73, 50622923.580000006], [30926151.11, 62487068.10000001], [31089798.65, 61575106.51]], [[3288052.666, 726636.3582], [3279045.35, 656221.9878], [3270027.774, 664421.2979], [3834826.054, 605188.4601], [3745552.075, 634801.3411]], [[3182096.444, 272832.6693], [3114324.661, 249189.3248], [3363950.025, 256700.7438], [3410958.748, 164754.953], [3562821.415, 202059.7196]], [[897470.6664, 49020.51775], [929078.3208, 53256.97193], [908655.5005, 60155.4316], [362377.8717000001, 23012.15949], [357689.4021, 23312.424490000005]], [[1308729.8269999998, 4447868.064], [1286306.645, 4331038.631], [1375008.231, 4524373.48], [1298191.38, 5525042.639], [1301502.853, 5210816.902]], [[2949977.808, 836842.6998], [3010355.685, 805211.9174], [3153329.658, 786184.908], [2786158.528, 711597.7902], [2677952.995, 702927.1235]], [[142339.9969, 73958.01333], [191156.4514, 93904.204], [143826.1992, 78270.85615], [117494.1403, 64002.80092], [108604.2723, 59302.1685]], [[894805.9747, 894928.4664], [949119.1661, 1066688.021], [1050170.288, 1681819.841], [788236.7805, 949197.142], [831328.5506, 1108719.828]], [[22892.353150000003, 811024.2444], [21470.418670000003, 715587.7099], [23274.22706, 691344.6867], [18934.82511, 702399.2995], [20145.149009999997, 702999.8741]], [[373599.8695, 1257987.5399999998], [378300.6081, 1562132.515], [410935.2191, 1449545.0050000001], [368936.6056, 1415675.336], [401431.7531, 1430069.819]], [[6049481.441, 270034.3264], [5776363.648000001, 260121.0941], [5805252.051, 304107.1319999999], [5216435.354, 217269.2002], [5008035.428, 246967.6534]], [[499004.5513, 472919.9404], [504105.13180000003, 465145.2559], [496062.8299, 455684.9875], [441948.1401, 560736.1696], [447199.7065, 569325.7607]], [[3627642.988, 275343.1168], [3438711.992, 303461.0258], [4000546.702, 285838.0164], [3256427.052, 311612.1499], [3286593.213, 342499.643]], [[3023477.833, 44740.08962], [2709072.572, 45584.35732999999], [2995026.128, 37856.4985], [3867463.316, 41758.59857], [3975831.085, 50568.97324]], [[16606964.42, 4895142.287], [15784099.59, 5106552.405], [16789870.9, 4978951.525], [16484423.71, 4549747.701], [16697360.49, 4685245.458]], [[978459.6115, 3135525.882], [974626.634, 3202712.954], [888969.0358, 3179576.283], [968972.1314, 3797723.287], [934922.1222, 3929574.117]], [[135469.8915, 611213.3528], [159563.4977, 676251.6788999999], [146847.9475, 598096.2661], [117681.8306, 540087.3636], [125043.635, 546928.955]], [[110498.8263, 1835.966253], [110477.3513, 1962.420694], [120565.5023, 2190.830154], [150089.6925, 2349.757637], [149254.9143, 2395.366946]], [[3058080.938, 20502755.54], [3031603.313, 21397945.09], [3331364.754, 21460950.63], [2612962.0710000005, 12953301.870000001], [2774648.8570000003, 13582545.39]], [[4312759.2, 863352.104], [4531211.389, 759834.3773000002], [4370259.862, 798535.0863000001], [4055674.997, 651850.0879], [4115704.2619999996, 647979.6007]], [[297068.9156, 4419884.636], [299055.2071, 4207253.918], [287460.7203, 4538370.348], [249398.72629999998, 3779241.332], [253552.1162, 3762871.2109999997]], [[1672315.002, 251585.9921], [1642977.9929999998, 277053.6203], [1961092.1, 261274.8839], [1990872.933, 224268.9755], [2018352.884, 236086.2355]], [[2214346.115, 2396671.245], [2203358.396, 2112999.958], [2273189.089, 2181132.977], [2397952.382, 1904278.769], [2477524.9670000006, 2076823.051]], [[1217271.548, 16043832.3], [1192961.483, 15248442.8], [1299802.778, 17710155.73], [1146892.127, 11382335.61], [1142333.148, 12089078.58]], [[1526072.684, 348445.5051], [1649372.91, 373279.6791], [1499260.717, 330106.5445], [1342298.605, 324730.0899], [1325063.807, 293735.9251]], [[5138434.739, 5938475.05], [4947396.724, 5189075.547], [5377697.217, 4973919.971], [4839282.083, 5833606.328999999], [4984581.085, 6381062.989]], [[757441.7527, 110422.8389], [838229.2395, 124986.902], [714688.5748, 113475.2682], [916554.3958999999, 184564.63569999998], [933983.9484, 194992.5141]], [[731691.4862, 5304529.48], [702863.2831000001, 5806165.265], [820337.0137, 6350370.217], [652567.9608, 5665144.363000001], [672969.0865, 5646385.406]], [[11572086.41, 45374.61099000001], [11473719.13, 40969.1742], [10718411.84, 42767.29533], [8116042.253, 34212.86208], [8063176.914, 34019.24083]], [[2032111.517, 20893141.65], [1955091.2090000003, 19919660.16], [1978455.877, 22513002.86], [1540311.893, 17393220.01], [1556408.924, 20135299.9]], [[6426.832085000001, 2229576.781], [5195.148192999999, 2265616.83], [10171.90386, 2284234.095], [6369.375281, 1731992.95], [4277.859065, 1710783.378]], [[683626.0059, 17332451.9], [666144.0813, 17110816.92], [650239.6446, 16694696.63], [642828.9187, 16858942.78], [662937.024, 17437290.28]], [[2798178.788, 4577305.816], [2537853.822, 4541523.583], [2794102.4160000007, 5935404.225], [2481995.937, 3675466.211], [2224111.445, 3813173.085]], [[1193339.839, 543108.8278], [1212352.523, 660490.7775], [1223018.801, 765345.1256], [1248870.5350000001, 522529.5055], [1146704.185, 576590.4322]], [[56367699.6, 11079595.13], [58621793.11, 13500174.749999998], [56302612.54, 13688571.74], [98082790.32, 17298685.87], [98121246.76999998, 17702310.48]], [[5928117.998, 337355.7761], [6566857.926, 357722.5386000001], [6597333.4629999995, 311014.0836], [16900470.59, 778111.5879], [17829565.62, 756201.3814]], [[55761.51383, 1112300.975], [48542.5785, 1060371.435], [54395.97955999999, 985544.2312], [38774.734659999995, 1405584.613], [49798.90216, 1345055.494]], [[2551158.085, 9318711.983], [2576326.468, 8726567.569], [2666918.383, 8452827.984], [2570940.294, 6408671.325], [2578591.866, 6366720.719]], [[1328430.8649999998, 109389.8704], [1326120.162, 120860.7449], [1408382.764, 101362.9452], [1534368.366, 138434.0986], [1542336.318, 144285.3146]], [[136694.8919, 982091.6639], [136768.7124, 987659.3775], [136226.7277, 976304.4681000002], [99769.91776, 430693.3039], [107943.2862, 489788.52]], [[852120.3932, 1194305.087], [798116.6058, 1352870.127], [865234.7814, 1550542.019], [656227.9221, 1021818.483], [689589.6873000001, 1182301.9080000003]], [[85209513.55, 3246423.172], [87002848.08, 3400157.213], [87452552.99, 3442040.443], [90074670.0, 3458674.993], [90046555.91, 3367731.28]], [[62731.38734, 2164857.905], [64883.65474, 2284464.708], [64296.715330000006, 2493546.747], [74665.29473, 1523168.091], [70094.37219, 1589601.59]], [[1925902.718, 1317869.773], [1859064.307, 1360307.398], [2038890.843, 1627387.573], [1314145.057, 1132816.436], [1363443.642, 1236553.1030000001]], [[10904524.33, 23849251.14], [10437123.68, 22817139.37], [10031076.85, 22428838.69], [6310044.285, 21730106.57], [6268919.622, 21042604.38]], [[8702301.932, 4243232.047], [8371152.862, 4032936.515], [8713008.284, 3824255.592], [6208691.512, 3261109.257], [6193439.28, 3029752.57]], [[7603716.506, 5316160.453], [7248535.467, 5805961.504], [8334500.482999999, 6161915.644], [5069828.36, 4549216.61], [5116032.02, 4430722.13]], [[3741807.975, 119603.24599999998], [3795795.9150000005, 141542.4706], [3720245.721, 137773.1005], [3133281.3470000005, 121343.6003], [3196080.769, 117086.9664]], [[6153290.755, 220988.4739], [5873628.276, 245552.1937], [6258288.793, 218515.822], [5875749.739, 225819.7603], [6038214.169, 223157.4066]], [[180138.2057, 0.0], [179212.3965, 0.0], [186739.5352, 0.0], [228314.847, 0.0], [228466.6295, 0.0]], [[27428.64336, 233563.74299999996], [25957.17508, 292559.8206], [33129.86211, 280312.4551], [35006.33012, 242835.9059], [30981.05578, 280879.8468]], [[1825503.199, 3625869.249], [1918784.582, 3253041.883], [1867395.352, 3262734.151], [1992019.929, 3589748.174], [2027734.622, 3349959.3360000006]], [[2367155.445, 262813.9109], [2484941.039, 251420.5061], [2182649.391, 240142.3565], [2604411.734, 379899.79049999994], [2666439.044, 352871.80640000006]], [[5165207.944, 7080843.816], [5015368.505, 6232025.43], [4765454.929, 6561786.974], [4442004.239, 5682564.137], [4447796.446, 5773283.316]], [[644830.1164, 4838369.322999999], [680852.3908, 4211532.895], [576116.6097, 4548799.388], [452145.9808, 5703064.238], [462892.7946, 6168423.247]], [[3106323.222, 58319537.69], [3278426.487, 55334313.74], [3253566.011, 51714313.42], [3944416.347, 71446568.0], [4029029.801, 69124544.85]], [[2968542.248, 51606969.60999999], [3040370.538, 48418670.67999999], [2882725.333, 48337683.18000001], [2782508.994, 37780729.32], [2718465.043, 39088921.48]], [[20122.8419, 85623.53308], [17624.18543, 76622.22798], [16632.01838, 86336.89484], [23465.46089, 95295.7264], [20844.51489, 99862.73159999998]], [[772571.1393, 2897724.319], [815331.3103, 2565349.033], [851118.2558, 2580180.961], [930057.6716999998, 1744101.817], [941276.1171, 1778545.408]], [[133878.6538, 11609.09226], [136593.3678, 12882.7794], [138966.5965, 11710.71355], [115930.0543, 14456.28851], [114904.9619, 14184.29716]], [[802501.5619, 344288.2962], [843778.3773000002, 329043.1998], [910752.6840999998, 396111.38649999996], [1641560.393, 762465.6563], [1605556.435, 820793.5611]], [[508804.5547, 86965.12544], [585114.2922, 130417.12850000002], [548368.3911, 86145.69579], [768758.6961, 82097.06064], [650879.3592, 271505.4066]], [[1170292.151, 621093.9213], [1211836.803, 647633.4682], [1140484.481, 798818.683], [807548.0289, 501806.3469], [854857.5217000002, 574574.2001]], [[1242024.134, 13559871.18], [1216065.7, 12763579.3], [1340167.924, 13782799.02], [971620.6503000001, 11468372.3], [997353.3206, 12012170.76]], [[681201.2628, 119557.1827], [692249.7835, 120127.2059], [653994.2796000001, 105781.5645], [560818.6761, 142013.6498], [567499.1674, 130504.2639]], [[3934903.401, 57520340.18999999], [4127919.032, 64185684.83], [4487972.744, 62833133.23], [4427406.103, 49928897.7], [4387348.206, 47432381.15]], [[24377508.3, 1973234.758], [23604464.42, 2005516.112], [22932589.09, 2190738.671], [21055725.73, 1668793.158], [20727243.169999998, 1843813.129]], [[10683771.68, 705700.608], [11492285.02, 687866.047], [11041896.76, 657642.4222], [9868235.662, 681113.1848], [9957754.83, 657198.1467000002]], [[7234700.917, 8100914.635], [7474420.444, 7619229.259], [7446241.783999999, 7085434.535], [8455657.46, 7237916.324], [7513065.943999999, 6487590.7190000005]], [[126995.9195, 0.0], [112333.9401, 0.0], [114307.7773, 0.0], [117087.4779, 0.0], [111727.9644, 0.0]], [[345778.4682, 1094048.409], [349781.3404, 1720658.4519999998], [362891.6761, 2126426.261], [287197.4713, 1448390.523], [301718.8093, 1761916.689]], [[4307960.23, 1541276.568], [4252413.63, 1703848.1819999998], [4318168.529, 1799649.69], [3611995.936, 1673041.883], [3653227.249, 1764307.067]], [[1967830.5670000003, 35749.6935], [1948902.579, 38647.31938], [2236883.008, 36293.0574], [1764289.008, 32021.58191], [1758329.501, 26736.90128]], [[41883648.28, 13686545.14], [41328699.36, 12854252.880000003], [43177175.22, 11716202.51], [27020107.01, 11950602.65], [26807248.72, 12359295.27]], [[47718.18635, 3442998.12], [42011.51148, 4245255.315], [49572.45745, 3993041.363], [50617.99385, 3514333.297], [56111.31893, 4000142.242]], [[23418.97705, 781854.6871], [15768.62801, 894571.2356999998], [21108.264930000005, 1053424.471], [22080.72342, 724991.8974], [19025.73715, 711449.3418999999]], [[2057748.123, 1097698.922], [2148795.313, 1117628.232], [2224818.565, 1078033.344], [1156798.005, 887495.0259], [1128793.595, 874972.0056]], [[19944774.83, 1208354.381], [21010397.21, 1275950.408], [21971943.74, 1366387.138], [20357100.65, 1350882.272], [19541732.710000005, 1384444.771]], [[98532.97169, 3138289.6769999997], [96169.23984, 2938333.258], [89483.21296, 2943825.101], [119454.4614, 4362272.688], [112261.0177, 4305487.092]], [[9703897.634, 20464753.36], [9731619.917, 18728678.02], [9239559.201, 19332145.82], [7848270.73, 16652879.59], [7473086.948999999, 16390720.28]], [[4307581.363, 524614.4302], [4392998.663, 483137.3385], [4448058.606, 427133.2048], [3675706.3719999995, 437746.1882], [3414739.218, 442874.747]], [[185619.1354, 724632.6065], [193384.3581, 696760.2079], [199615.791, 738348.5506], [196751.5915, 712012.0410000001], [205939.7986, 734677.5835]], [[765284.2812, 253601.2596], [728123.206, 260579.556], [865122.0296, 276982.4811], [738947.217, 245215.1922], [752212.7849, 226254.5055]], [[5909553.558, 1235762.018], [5652591.058, 1023286.961], [5353793.834, 918578.8197], [5934559.373, 1438724.672], [5490235.412, 1422067.248]], [[5004063.559, 97101345.07], [4879321.8, 87946236.91], [5435313.388, 86918725.46999998], [5652606.803000001, 85284666.95], [5880963.456, 81436032.55]], [[37238749.79, 4943163.232], [37087425.26, 4851240.067], [36772872.84, 4334089.251], [42549395.54, 5806733.14], [42474750.29, 6037160.298]], [[147353.6584, 2348880.616], [149579.1755, 2062874.79], [146115.0608, 2120754.327], [91477.13378, 1635440.663], [85357.81939, 1639383.8170000003]], [[501669.243, 370486.7734], [504012.3023, 326954.6511], [527723.5361, 304601.1392], [569660.9756, 395874.9984], [538106.6104, 358390.4624]], [[560683.9538, 7250817.233], [604886.9635, 6567823.302], [622581.6274, 7351466.525000001], [550099.4734, 5769450.574], [570868.064, 5644306.816]], [[638818.7741999999, 53062.56852], [635737.2816, 41698.63803], [703266.8172, 50204.84718], [699865.9215, 39270.96979], [731317.0969, 35646.77668]], [[41605.81313, 12700.79145], [37235.952370000006, 15220.93509], [36565.40953, 15849.39553], [52272.79684, 13551.30998], [45181.59477, 14584.4257]], [[332631.8143000001, 278187.5229], [348275.4405, 278551.2625], [327814.5904, 286514.9891], [231474.3007, 210981.0865], [235204.4228, 270102.3584]], [[79316882.67, 353466400.1], [79365047.82, 456719745.0], [84112844.61, 371685478.2], [90895293.79, 407102255.5], [91644649.6, 416622157.2]], [[15671165.13, 38959150.91], [17329194.09, 52857600.68], [18029013.21, 54099270.080000006], [18131927.63, 41704427.32], [16732542.0, 40294503.59]], [[52529785.92, 161002597.89999998], [50776673.76, 159116843.5], [48534013.35, 160058311.2], [52967251.02, 183247530.8], [53301062.11, 180130596.6]], [[83320234.55, 74437071.2], [82539814.76, 102858474.3], [89317467.81, 152693945.6], [95445741.33, 92492629.76], [107591471.1, 116806356.8]], [[4878280.011, 1941796.585], [4613623.306, 2062874.79], [4347258.494, 1956451.214], [3545157.327, 1731886.7319999998], [3481157.655, 1765034.574]], [[446809.4305, 1220791.46], [451573.9816, 1219916.176], [482566.4392, 1188910.501], [411177.3549, 1073652.934], [397583.1085, 1163282.811]], [[34677614.9, 7884071.854], [35427841.11, 7761148.688], [31934693.0, 8117817.961], [31585152.68, 7792799.874], [29746504.42, 7804793.109]], [[285740.8189, 0.0], [249680.2579, 0.0], [285149.3083, 0.0], [218106.5791, 0.0], [222336.517, 0.0]], [[4966050.66, 4399731.961], [5199273.946, 5154538.083999999], [5645595.499, 4342231.22], [4238568.787, 3592828.5], [4247688.251, 3598039.035]], [[36720.96611, 786794.9713999999], [35037.95746, 752488.7987999999], [34272.03786, 817746.4748], [37973.92263, 990452.2666], [36733.76662, 988473.4045]], [[2749178.771, 10488.83386], [2618615.437, 10500.81512], [2724534.5539999995, 10166.48384], [2493882.99, 12276.69233], [2520169.228, 10756.70249]], [[443058.656, 3969501.144], [486797.5979, 3947560.721], [461008.2946, 4052413.702], [375234.6586, 4100763.634], [387007.3317, 3897459.904]], [[428573.3418, 660489.5216], [408728.0365, 674652.1562000001], [521601.1132, 768043.8683], [348301.0977, 664341.3409], [369981.6104, 660045.8148]], [[173470.1622, 381588.0183], [188588.1702, 393523.319], [155529.8363, 434076.7495], [149964.56570000004, 290156.0862], [142709.0202, 329082.3455]], [[6464466.118, 65217.51038], [6477638.517, 60028.9636], [6309365.36, 67351.46885], [6465305.889, 67137.29816], [6590563.963, 68125.78243]], [[1277915.384, 1258217.856], [1242779.951, 1226844.045], [1431835.139, 1180036.669], [1182970.378, 1420455.153], [1240521.559, 1431109.114]], [[291044.9444, 35360.45898], [279014.3618, 51937.62047], [323721.69989999995, 33917.24902], [215614.4687, 12257.57307], [252016.9228, 15642.42794]], [[17391217.26, 36571922.64], [17001196.72, 40773563.79], [18044798.46, 41729880.35], [30500719.72, 50688357.39], [30540753.790000003, 49283365.41]], [[365997.2896, 111018.2065], [345521.5004, 116734.5878], [360952.3451, 108279.045], [346007.1049, 114906.7811], [357380.2313, 103891.0387]], [[3753552.8239999996, 4727011.4], [3827770.5009999997, 4807737.127], [3921733.192, 5264286.386], [3709282.085, 4028747.737], [3699069.83, 4511059.628]], [[12886499.23, 61365470.54000001], [12145185.43, 61250509.86], [14466056.25, 63537550.81], [14576238.79, 47822592.03999999], [15193084.17, 49038091.81]], [[1573557.237, 388889.0445], [1526219.183, 427867.2094], [1735362.991, 528633.3742], [1571176.523, 320789.397], [1591270.608, 345783.81499999994]], [[297687.7302, 1876271.602], [278178.8968, 1785658.161], [286581.2562, 1899823.3589999997], [249023.3456, 1009645.884], [266356.0557, 1158917.772]], [[32712562.68, 9227967.367], [32632643.45, 8707719.691], [30686530.55, 8075004.01], [29822949.12, 10039525.92], [30663356.04, 10481289.33]], [[1468863.902, 1949397.022], [1478257.304, 1763346.349], [1539964.117, 1840359.538], [2525998.89, 3412576.321], [2513559.368, 3502735.691]], [[68000.15202, 1039693.766], [70994.92639, 1070355.716], [68440.34407, 1083339.347], [56599.05871, 859230.3795], [50684.83669, 960059.0812]], [[584186.2814, 1058729.407], [581834.3185, 1095723.941], [625355.3218, 966058.3942], [428288.4557, 811782.7375], [431538.6015, 886279.5344]], [[428775.4037, 961662.6095999999], [426654.4334, 905115.8594], [434500.3458, 904014.7575999999], [385609.7624, 794214.2576], [390408.2116, 775417.9446]], [[56088.60156999999, 2783372.284], [62376.22835, 2601007.18], [69708.80185, 2693711.119], [73956.24241, 1842141.158], [66570.8901, 1784573.3179999997]], [[719138.3892, 7402480.505], [680470.7587, 7219450.482], [850486.8457, 9022216.947], [721596.2896, 5221577.419999999], [705133.5205, 5342287.71]], [[643946.0955, 37812.17582], [674539.9887, 38742.06817], [663589.458, 39440.06581], [598242.0404, 32784.22813], [561379.7159, 32990.33885]], [[2526026.6330000004, 2051196.82], [2325171.254, 1970469.247], [2632641.835, 2035034.941], [3094804.832, 2529266.29], [2927315.312, 2607590.97]], [[616200.4675, 11509.82594], [585599.0682, 12000.49494], [672891.4816999999, 9644.117038], [827537.048, 6649.786497000001], [832906.3882, 7603.585611]], [[171070.6768, 111317.6177], [176107.76730000004, 139076.9644], [185149.7348, 146573.7461], [114032.2966, 112580.60389999999], [123209.9318, 113324.7188]], [[48527.69693, 633991.6332], [56246.39081, 596295.9235], [54954.10098, 641605.4869], [41810.10422, 392337.9344], [41949.15977, 362474.8915]], [[374294.4573, 629730.782], [340828.4563000001, 660755.6666], [472294.75, 710638.4097], [268803.8199, 504408.6913], [271782.5379, 502384.7745]], [[1165101.685, 1414832.929], [1154488.837, 1540024.463], [1252672.525, 1514863.726], [1263260.126, 1584349.739], [1260137.919, 1460729.019]], [[6980355.469, 539066.777], [7032346.009, 662253.3087999999], [6793521.6, 844185.0048], [6448413.76, 632316.5724], [6256019.733, 729262.8569]], [[204713.9872, 628786.4852], [202533.2154, 840004.0816], [236778.7851, 1638731.441], [121237.5195, 380101.605], [117037.175, 509649.446]], [[740430.6644, 71881.71204], [765213.7255, 81129.41786], [656925.8265, 85332.41367], [672171.172, 75817.44435], [692393.5475, 75307.31037]], [[3271382.557, 18812.23403], [3045012.011, 19064.88342], [2793200.401, 10838.88244], [2758839.159, 18631.723500000004], [2793412.332, 13467.18366]], [[2443181.244, 1161485.017], [2323005.233, 946204.2337], [2344560.98, 987373.8872], [1738220.908, 710312.5508], [1743084.178, 722154.0796]], [[146242.3178, 2093690.174], [144834.5595, 2455725.698], [168485.01840000003, 2538830.735], [141935.5909, 2553484.025], [141685.5579, 2631598.683]], [[6481515.093, 963032.9914], [6354484.789, 951726.1526], [5872113.87, 898919.1655], [5478784.712, 952776.6932], [5653776.154, 997795.88]], [[947038.9822, 3805746.266], [970016.1051, 3896212.989], [968763.4864, 3839807.669], [444554.9501000001, 1617702.234], [445451.2918, 1899415.408]], [[1820830.517, 11720795.66], [1724152.1839999997, 10901205.18], [1906971.234, 12185509.29], [1635721.139, 9959968.533], [1630716.549, 9889099.084]], [[240441.0612, 286651.6463], [216901.15019999997, 341299.4146], [231186.2957, 388179.8275], [185239.9186, 128959.4407], [176952.362, 163065.374]], [[2323080.688, 1643882.473], [2256477.466, 1401059.567], [2276684.395, 1437103.344], [1546985.326, 1001700.767], [1556302.314, 1033516.447]], [[8522087.953, 4079016.537], [9022712.406, 4203178.701], [8625174.63, 3992583.949], [14198772.71, 5810875.647], [13974524.41, 5962019.275]], [[213225.8458, 35967.34239], [205534.7007, 32909.414], [226360.5185, 30074.97132], [278323.89, 40661.36521], [273594.919, 41593.62225]], [[95584.13048, 270690.7278], [93985.68505, 277889.0398], [109504.55049999998, 263022.2054], [85986.14919999999, 173071.8332], [89201.13343000002, 215435.4453]], [[1624830.45, 1221367.251], [1605330.497, 1225417.719], [1672672.989, 1174913.632], [1186724.184, 971014.3474], [1169092.422, 903313.5783]], [[65526156.32999999, 3861137.332], [59452100.9, 3885413.664], [56502183.23, 3402428.39], [56425966.53, 3537913.723], [50395921.82, 3510946.12]], [[176715.7818, 48255.86769], [170878.3754, 47366.24592], [204870.025, 57988.20401], [188315.9544, 35158.20351], [179564.32299999997, 37631.82999]], [[8081971.823999999, 446997.8428], [8146196.179, 450372.5947], [7294139.602, 430280.2132], [7133483.428, 381100.0555], [6739605.6559999995, 374042.244]], [[115906.5085, 123414.98040000001], [131735.2937, 124966.52589999998], [134321.2222, 107647.81370000001], [127910.9531, 118879.3395], [132495.7196, 111568.3104]], [[305441.8566, 2163936.64], [310720.7737, 2240961.768], [385024.8549, 1755280.531], [178284.9495, 1660295.707], [196440.7894, 1598435.597]], [[3432148.076, 229544723.8], [3553614.213, 200296910.2], [4056020.589, 194785183.0], [2902630.798, 196036194.5], [2960258.0040000007, 186272829.7]], [[23035.05939, 392205.5989], [20989.76845, 355399.665], [21338.278610000005, 395059.3342], [19268.49679, 521562.9205], [20231.50363, 563048.4193]], [[10939758.88, 20145765.309999995], [10356671.5, 19443878.589999996], [11816388.89, 17820849.92], [11468921.27, 16390520.79], [11543801.52, 16152721.75]], [[32514289.42, 1482085.2830000003], [31157686.75, 1340644.477], [34659904.06, 1399778.361], [39571375.79, 1428527.731], [38535486.66, 1420404.376]], [[26870447.289999995, 300516.6865], [26226380.46, 332181.1168], [29702207.31, 334406.2362], [32778028.94, 402152.4903], [33827560.22, 402976.2148]], [[1483008.237, 684373.3202], [1489190.55, 697697.5076999998], [1525644.639, 706704.6492], [1771170.986, 683025.1112999999], [1816005.865, 696140.5276]], [[11359037.370000001, 3954645.743], [11421115.78, 3390580.453], [12167047.0, 3528400.209], [14969345.74, 4607849.022], [14726129.510000002, 3954101.477]], [[4832689.79, 11809467.43], [4982156.194, 11366798.71], [4986110.207, 11027337.01], [5084739.313, 9489422.184], [4981062.933, 9001021.569]], [[14247891.45, 6862964.612000001], [16109002.64, 7278541.127], [15389493.51, 7150844.739], [19013029.41, 7564112.224], [18555584.17, 7445300.994]], [[44045710.87, 38831325.38], [49589488.330000006, 39289166.04], [53002367.28, 39726406.98], [64992986.91, 35726470.54], [66400313.06, 36728682.7]], [[4680511.903, 8872474.184], [4740490.211, 8588927.118], [5093675.426, 9850868.172], [5829348.521, 8807501.742], [5647592.736, 9979205.954]], [[5566679.73, 8374991.012], [5573273.456, 9203367.945], [5357740.147, 8345793.105], [6848506.959, 6592853.575], [6730010.697, 6453709.705]], [[985064.5106, 10638078.81], [1039999.191, 10500815.12], [997244.5917, 11267936.78], [1029283.288, 10593453.51], [1018185.042, 10498957.35]], [[2820658.177, 12976019.4], [2711548.023, 12336700.33], [2861076.986, 13514754.41], [2865822.641, 13090323.26], [2882752.059, 13677121.23]], [[2859681.386, 81572.26966], [2716395.783, 92337.28311], [2864234.037, 114170.5375], [3452459.1639999994, 86806.77286], [3358342.183, 79448.90065]], [[8693.461723, 5416.11772], [11057.018070000002, 2962.78456], [13695.96144, 5345.614598], [11678.5088, 6027.666866], [13373.24032, 7163.755998]], [[745873.7075, 646785.7028], [724172.7974000002, 704757.821], [860555.5816, 670852.5389], [609659.8682, 608470.6006], [627254.4385, 621529.5449]], [[21879517.76, 11588363.8], [21827296.31, 13270943.8], [24408510.19, 12360241.44], [21717855.470000003, 10877799.46], [22341328.46, 10693305.5]], [[24827.09608, 45619.89783], [22877.30045, 44742.82505], [19877.01525, 46333.294969999995], [19795.07241, 32417.77556], [15549.16375, 37056.0606]], [[649224.9633000001, 450406.5237], [640894.4729, 422559.2394], [688812.0362, 415112.3646], [725068.5605, 426943.8036], [698694.2371, 448123.1864]], [[542435.2362, 1177607.157], [553160.3351, 1202596.504], [646744.3386999998, 1046563.26], [722242.7785, 950269.9452], [699792.3268, 934471.6402]], [[229845.4391, 76298.02677], [223574.5557, 83480.81799999998], [264312.7752, 87480.42988000001], [217533.0809, 86380.83812], [231419.7446, 70061.98888]], [[1135221.778, 0.0], [1196158.942, 0.0], [1089960.399, 0.0], [1154295.468, 0.0], [1144465.361, 0.0]], [[1569389.71, 7371502.965], [1500020.651, 7389183.266], [1561612.4639999997, 7560138.796999999], [861592.4138, 6051884.601], [799473.2874, 6152210.247]], [[2679719.984, 132523.9894], [2696076.45, 133840.3107], [2557774.638, 119293.5744], [1518936.0509999997, 186242.8823], [1527197.605, 156767.2467]], [[116132.5653, 2091502.169], [132220.0697, 2184010.612], [111792.2846, 2121303.224], [145814.5241, 1402504.287], [145480.8972, 1375714.694]], [[51221.43496, 10732623.65], [67985.18957, 10424404.809999999], [64904.44755, 11299040.929999998], [68234.81583, 9402004.657], [68181.77707, 9681240.099]], [[208048.009, 2026437.819], [202337.2421, 2304229.51], [207260.3632, 2211962.681], [156679.7082, 1541118.957], [172815.8686, 1657051.831]], [[797652.0757, 4928653.306], [828038.6295, 4611821.075], [810798.2112, 4880516.03], [1360650.547, 5108030.231], [1307046.607, 4564999.035]], [[5842620.546, 23831977.42], [4817022.929, 20589014.54], [4575580.894, 19915806.1], [4568695.205, 30356081.51], [4857927.629, 27618223.37]], [[1455098.434, 12765280.01], [1534676.977, 14459888.33], [1566573.543, 15004094.44], [2789286.7, 15441992.83], [2773476.14, 17361421.75]], [[1008933.075, 3301929.396], [1008530.009, 3401787.299], [1063542.652, 3553009.0830000006], [1049188.889, 2683282.589], [1034794.982, 2759951.607]], [[6917589.984, 55804483.88], [7102174.379, 56505938.6], [7603756.051999999, 52273273.34000001], [6197951.455, 49860918.1], [5992478.199, 49989046.669999994]], [[15354180.49, 98343901.41], [15953255.46, 99980352.39], [15055748.18, 94419400.44], [17654360.04, 91496303.62999998], [17569435.63, 92448401.59]], [[19925831.53, 13615147.09], [20695808.55, 13018280.36], [18785577.8, 11470113.78], [19538562.31, 15081913.34], [20137686.26, 13992027.59]], [[13027942.580000002, 12882741.31], [14099760.92, 12559818.46], [13512176.0, 11935761.240000002], [16037095.120000001, 15309220.16], [15758120.63, 16170389.76]], [[5624772.533, 18622223.09], [6687123.626, 18683850.64], [8051718.963, 18247159.78], [10298880.67, 21098108.65], [10556160.43, 19584473.59]], [[42723468.15, 26676383.52], [47224400.41, 25121674.52], [43293309.58, 21621045.54], [50040324.75, 30257298.64], [51305310.69, 28208542.89]], [[3027645.361, 19538881.9], [3387655.798, 18240670.8], [3841115.653, 19387950.33], [3851509.638, 21883060.68], [3930628.168, 21971734.04]], [[13761679.940000001, 26763903.71], [14719655.31, 24983117.15], [14877600.33, 23022562.07], [16002685.23, 28552497.539999995], [17174976.21, 26538395.95]], [[1240900.1649999998, 5389746.505], [1290226.111, 4492824.741], [1560372.194, 4510925.508], [1634782.687, 5893194.704], [1597027.583, 6121654.976000001]], [[31406737.5, 20915021.69], [33035935.81, 21852331.77], [33435419.49, 21525903.42], [39267943.11000001, 22144357.3], [37209250.14, 22239872.13]], [[11562993.63, 13524172.16], [11950243.6, 13059032.53], [10594384.86, 13206457.37], [12013223.2, 15180696.210000003], [11826319.75, 15156037.91]], [[11372423.97, 17789629.73], [11155004.71, 21076002.95], [11714912.27, 21601834.15], [15759730.53, 15671424.0], [15877524.56, 16985196.98]], [[6864422.44, 10755770.43], [7312897.214, 10713745.21], [6872222.357999999, 10789481.73], [7590405.085, 9755392.401], [7376391.087, 9789222.842]], [[42811870.25, 16758964.36], [42564362.39000001, 16961052.7], [44733150.09, 16412014.77], [53373913.38, 19686469.6], [60027128.22, 20374337.74]], [[6660466.184999999, 7019694.842], [7180357.398, 6960470.449], [6935250.615, 6999623.666], [7113150.31, 6937106.559000001], [7468502.691, 7263112.593]], [[21805007.42, 46748447.62], [25159873.31, 42948710.81], [22782629.2, 40530540.81], [22567675.53, 50721285.01], [22856257.91, 49521363.95]], [[13959953.21, 22795554.15], [14038906.060000002, 21427490.41], [13532471.33, 21436250.28], [14177918.23, 25758960.52], [13731452.12, 27379185.54]], [[1169496.532, 33297.97667], [1187804.292, 38457.8218], [1099950.209, 33290.59182], [1524775.305, 35401.44304], [1496920.18, 40003.50101]], [[6167182.512, 8383052.082], [5981413.573, 10549717.73], [7364045.72, 10267114.92], [5219459.254, 7841022.909], [5081063.726, 8623030.005]], [[5539906.525, 9859955.249], [5734487.255, 9790402.938], [5664312.298, 9480362.821], [5983775.946, 13598045.96], [6482993.814, 12991186.579999998]], [[13380288.06, 13768307.42], [14158552.9, 12914362.33], [14211237.18, 12487402.540000001], [12268690.579999998, 14463723.78], [12872170.25, 14773577.38]], [[4547782.476, 20213708.61], [4623628.257, 21479449.429999996], [4784284.48, 23673004.8], [4521459.808, 17239203.71], [4724664.313, 17387404.12]], [[3436189.314, 6131940.728], [3453255.2710000006, 5929440.576], [3204969.984, 5887284.271], [3554124.754, 7026436.012000001], [3513567.294, 7457876.463]], [[6708834.758, 11049078.22], [6517142.602, 10436630.46], [6842343.13, 9696262.235], [7644835.277, 10990390.69], [7737161.537, 11427047.72]], [[7697801.59, 15918309.92], [8568466.999, 16495459.17], [7850456.995, 14080118.13], [7927934.843, 17441018.17], [8029061.505, 17316732.06]], [[7578837.632, 19070188.26], [7518669.145, 18272253.73], [6886541.837, 18696340.34], [5934142.283, 23929884.19], [5835867.15, 24930606.7]], [[4255550.418, 5942160.111], [4655705.987, 5522224.527999999], [4916880.6, 4220193.161], [5630813.872, 4043299.621], [5468273.618, 3658318.141]], [[7212347.816, 4889729.854], [7158594.051, 4501993.979], [7177328.735, 4372146.096], [6726195.434, 5395456.511], [6950481.527, 4870032.096]], [[11018436.74, 9644494.366], [10956968.56, 10359201.34], [11249247.330000002, 11052952.2], [9177743.83, 7808945.031], [9084293.749, 8744211.793]], [[580953.2906, 56919.21469], [597223.3773, 58614.86334], [664029.19, 57043.18666], [568847.6509, 56962.66277], [556550.2533, 53296.08312]], [[2156379.6, 100644.7611], [2453379.029, 71559.78979], [2106429.173, 62897.17119], [2250406.937, 76306.04778], [2184985.335, 63302.41467]], [[1437544.304, 3845706.141], [1432255.1580000003, 4076439.456], [1425633.79, 3502053.162], [1001369.566, 2065305.4649999999], [1058249.326, 2630767.247]], [[4297730.845, 4473087.697], [4127403.313, 4140420.361], [4183542.877, 3659678.031], [2426940.11, 4196997.266], [2599594.165, 3736265.261]], [[41744730.71, 37421789.72], [41330762.239999995, 35041771.24], [40353870.089999996, 31933901.86], [41944615.62, 38083451.01], [42280718.9, 35162465.25]], [[288481.2838, 6188137.901], [302819.9567, 6805204.684999999], [357411.93849999993, 5184513.381999999], [284767.9244, 5945029.155], [285961.7548, 5346756.679]], [[728332.2066999999, 2214606.223], [716622.6694, 2137349.379], [731838.124, 2246817.629], [475951.3697, 1638414.771], [498415.4642, 1631900.893]], [[5465.775057, 360122.5407], [2876.268712, 396212.9622], [5346.01396, 380696.5343], [3929.401121, 211459.0681], [4693.534002, 205208.7832]], [[306123.8155999999, 325056.8865], [293021.2933, 267762.1258], [308962.489, 316914.7244], [359499.9534, 284908.9102], [350109.3847, 269634.6757]], [[1833964.542, 1062782.974], [1913627.391, 1014005.655], [1850482.581, 1105478.185], [1569925.254, 960679.3226], [1461312.222, 978995.0348]], [[1403572.643, 28809.1123], [1284759.488, 28831.140699999996], [1319421.592, 27176.79613], [1147934.851, 25721.78417], [1231353.043, 26791.983910000003]], [[1384755.626, 194743.9334], [1710846.63, 194683.2989], [1357869.957, 181209.1352], [1113003.597, 177522.3732], [1068238.744, 178353.4023]], [[8708490.078, 5987302.102], [9111931.815, 6615095.818], [9049797.918, 6061559.01], [10054153.35, 5226357.237], [10268524.880000003, 4455145.561]], [[114334.2142, 0.0], [123329.0719, 0.0], [124162.2848, 0.0], [179181.6921, 0.0], [180086.7152, 0.0]], [[1203809.173, 12142274.46], [1208433.057, 14124701.74], [1280860.476, 17613183.96], [1250434.621, 10961711.79], [1187216.233, 12509993.03]], [[738397.4163, 1993387.433], [709258.2003, 1970876.769], [834194.2102, 2053240.019], [958242.5014, 2103119.122], [922331.404, 2210892.097]], [[4579102.074, 4268681.996], [4405066.491, 2136432.455], [4434302.886, 5606615.033], [4210310.967, 2548385.554], [4067622.858, 3053968.141]], [[4758937.187, 2470142.139], [4781747.741000001, 2209786.359], [4593733.934, 2339855.639], [3952132.5040000007, 1990421.6779999998], [3963144.418, 2119434.143]], [[157570.4145, 3019331.317], [167536.5154, 2657958.336], [173558.84950000004, 2541209.287], [124699.36310000002, 3013196.124], [125235.5342, 2932474.564]], [[1885237.755, 373492.4009], [1935081.307, 383752.9865], [1675266.28, 344569.9756], [1019075.0200000001, 171446.6957], [923035.0344, 172450.2071]], [[108402.4338, 1205590.585], [97864.92432, 1275542.887], [99940.94263, 1217636.101], [112781.02780000001, 1130585.855], [97111.64389, 1206101.762]], [[3199524.285, 455761.3773], [3096171.348, 463729.118], [3442312.5279999995, 431286.524], [2971137.765, 498864.1045], [3106634.431, 489185.7289]], [[9513454.27, 2811931.504], [9736261.389, 2472434.087], [9552670.957, 2608906.5610000007], [7420232.528, 1912032.693], [6893658.049, 1998979.861]], [[228885.6449, 47213.68651], [183235.0057, 46445.2469], [247151.9509, 42691.36461], [308865.276, 37169.97503], [326846.9402, 50873.48665]], [[48965.91873, 127894.6322], [46440.50734, 143600.4552], [48919.62452, 157460.19960000002], [44718.26146, 105268.5473], [47428.94734, 123811.2046]], [[1692900.061, 3149.920649], [1670517.395, 1837.922818], [1629827.304, 3543.860803], [1836654.053, 3972.345906], [1875068.1659999997, 3264.321434]], [[30372433.02, 40357170.75], [34070468.37, 37916836.74999999], [32433055.97, 39453788.23], [83389766.44, 17189281.19], [83009186.7, 19120948.06]], [[277544.6821, 1313839.238], [302170.1506, 1402485.893], [294417.5065, 1294024.241], [235905.8777, 1054523.047], [218466.5503, 1008188.829]], [[10219029.25, 7125985.807], [10491789.91, 6461256.38], [10034797.66, 6829831.585], [10391474.569999998, 6267826.075], [9981422.395, 6571357.89]], [[499976.9743, 220562.3888], [527797.2685, 262861.6775], [517778.82710000005, 288555.0556], [290992.9866, 119612.2446], [276217.5411, 127926.8125]], [[72670.30825, 2686639.4449999994], [69146.58904, 2552919.621], [83296.52156, 2663979.208], [58332.066, 2232280.377], [71679.6726, 2174828.563]], [[3581042.456, 152227.5475], [3534635.749, 162906.7952], [3438591.718, 148952.299], [3769030.17, 153389.6123], [3837557.068, 152069.6336]], [[246124.0529, 17092.92297], [234662.5169, 13424.78324], [236316.5027, 15892.39245], [435003.5983, 30379.4495], [431762.4839, 32069.52354]], [[1177755.813, 258829.4392], [1241439.081, 234803.8092], [1286159.81, 235970.7407], [1097362.737, 161515.2999], [1096810.399, 180172.1684]], [[34776.12009, 10765.90435], [31607.39383, 13744.68777], [31363.04136, 16982.86745], [34984.43292, 14421.23653], [36575.98286, 13458.8693]], [[10838349.05, 518223.1534], [10946654.18, 484349.7155], [10424580.64, 497593.2593], [11250991.96, 534680.8605], [11157870.95, 562466.4142]], [[4580364.961, 9949548.283], [4555243.901, 10560924.57], [4749782.429, 11413394.44], [3279054.162, 10594303.25], [3316444.196, 10533254.08]], [[20335006.92, 9945632.906], [20481269.39, 8767931.02], [18825040.93, 8580172.045], [24086924.400000002, 10129705.12], [23687821.010000005, 10352624.619999997]], [[1932090.864, 832167.2792], [1794496.273, 840075.3979], [2015776.724, 808031.0012], [2399933.558, 1108811.137], [2356095.433, 1100405.468]], [[79276.47029, 11839.408550000002], [75641.55571999999, 11774.3204], [68372.69299, 10914.81316], [93285.21719999998, 15214.68601], [83127.52453000001, 18122.18563]], [[925658.3048, 553645.7978], [885097.7937, 569124.4148], [972845.1017, 550296.5018], [511185.0137, 706170.0434], [490654.2087, 748344.3118]], [[7830531.016, 1561659.559], [7931244.447, 1443238.062], [7499235.131, 1262005.26], [7259444.487, 1511484.096], [7252722.729, 1469355.167]], [[12892813.67, 10402925.89], [13641802.33, 9920096.716], [13226913.94, 9485851.79], [13497019.45, 10246438.85], [13618444.82, 10011735.89]], [[3749890.452, 914885.3724], [3781252.636, 898626.0765], [3356621.158, 863112.7966], [2892307.831, 722208.9822], [2940215.201, 680041.8492]], [[1230834.955, 135817.5123], [1272588.517, 137844.2113], [1408157.26, 134287.6058], [937367.1669, 100836.0645], [972971.4643000001, 95004.02781]], [[80644176.94, 6195392.864], [78617255.08, 6714327.349], [73187194.95, 5791135.846], [83319903.93, 6025330.067], [82476133.44, 6124461.072]], [[211546.206, 1020715.705], [206009.1623, 1006884.213], [237579.32290000003, 1143443.548], [210077.6043, 1043115.219], [219617.9453, 1146861.951]], [[74405.51502, 286536.4881], [82556.31777, 292610.7608], [71459.83734, 282590.3769], [99061.90816, 256729.2383], [94821.64706, 270414.1469]], [[314926.1381, 179370.3215], [324810.2203, 208029.6342], [366037.4514, 200200.96500000003], [312087.2932, 177288.69329999998], [283786.8974, 205146.4255]], [[4862115.057, 1864755.788], [4751629.744, 1959364.281], [4697578.344, 2043451.359], [7232750.7530000005, 3302215.676], [7437585.601, 3106140.747]], [[777951.0379999998, 6767498.512], [697685.4631, 6298858.987], [839572.4712, 6126328.834], [651347.9738, 5828826.512], [744995.2437, 5830340.608]], [[258550.8612, 1185437.9100000001], [257694.53309999997, 1133929.1], [281800.5798, 1095415.077], [226656.91589999996, 1075352.424], [215822.6061, 1087726.07]], [[132628.3957, 250710.7903], [133581.5681, 322716.4256], [140060.289, 313731.1228], [130350.9272, 170373.8925], [138711.1207, 187260.1598]], [[2085026.483, 25631899.18], [2124969.089, 24614310.02], [2144201.027, 24523794.86], [1844057.394, 23347808.8], [1880505.31, 22943474.8]], [[2765975.168, 16973158.5], [2635221.593, 16066542.59], [2819584.323, 15979301.11], [1495474.761, 10414475.94], [1444041.296, 10796195.699999997]], [[753451.0297, 67512.61214], [901507.9762999999, 81790.6218], [755380.7003, 70291.72612], [1038834.639, 110541.2157], [985594.1655999998, 106714.803]], [[1207812.525, 4054718.169], [1262996.141, 4666327.1], [1312769.236, 4669099.273], [1064516.931, 4678377.865], [1061532.934, 4532261.245]], [[3196998.511, 20411780.610000003], [3205916.378, 21337835.64], [3345909.737, 23470827.81], [2165737.748, 10647306.1], [2103748.017, 11057058.72]], [[260306.2742, 1840687.737], [270195.5648, 2303720.108], [299254.5588, 2516234.482], [266728.7992, 1346633.547], [257880.5087, 1284152.811]], [[19800805.71, 28984152.68], [19870657.94, 29799004.71], [19548907.5, 27719289.15], [18317532.51, 34145944.66], [18214430.08, 33293812.97]], [[188346.9713, 16359.36561], [196045.4688, 15272.8941], [185138.4596, 19003.72256], [104971.0251, 13212.47412], [102338.7642, 17334.40008]], [[852057.2488, 743921.5953], [863148.7877, 768229.3241], [874807.4095, 722604.3603], [462114.4223, 812080.1483], [454374.6034, 763912.9498]], [[1516348.454, 9121215.77], [1410491.811, 9202145.38], [1473215.05, 9999070.312], [1314249.329, 8736441.808], [1298944.197, 8670733.642]], [[9738.248161, 77618.89066], [9263.86267, 73529.13836], [10681.76751, 72637.34517], [4479.646576, 66988.59276], [3902.269735, 55630.33953]], [[328451.65820000006, 2385961.538], [332886.3818, 2225577.824], [352744.0139, 2201076.228], [293797.9142, 1734435.9670000002], [289405.2788, 1722735.27]], [[1012001.891, 3123894.909], [952553.8554, 3266897.62], [997086.7392, 3835233.529], [992224.8766, 2160476.916], [998909.8362, 2352547.995]], [[1114422.029, 97044.91758000001], [1105082.944, 86266.22875], [1213885.905, 98170.19535], [1084432.96, 72163.54042], [1032438.887, 69809.44021]], [[140988.7078, 0.0], [147093.4093, 0.0], [167391.3259, 0.0], [187669.4655, 0.0], [202251.07, 0.0]], [[3845364.711, 1025022.619], [3756498.118, 916506.0906], [4284342.988, 990118.3713], [3218993.26, 1009146.6589999999], [3316017.753, 1022926.031]], [[6566.254813, 132777.3374], [8899.249247, 153014.2062], [7548.394917, 146043.1459], [6096.9115, 146942.1714], [7441.423585, 155093.9819]], [[2414513.709, 6278.306726], [2375299.153, 5127.539772], [2313215.978, 4281.212191], [1691402.6, 4893.257157000001], [1695642.437, 2760.575184]], [[0.0, 0.0], [0.0, 0.0], [0.0, 0.0], [0.0, 0.0], [0.0, 0.0]], [[623361.037, 2017685.8], [596150.6815, 1824984.004], [621555.586, 1957091.594], [579139.3368, 1655409.673], [602872.5821, 1647490.317]], [[43928.26238, 62488.26242], [49058.297629999994, 56323.57264], [53210.95812, 59204.01045999999], [66127.47062, 62456.26484], [72729.78753, 59574.46377]], [[1337523.651, 1972658.967], [1346130.064, 1852593.5979999998], [1415711.631, 1864145.066], [1262425.947, 1730612.114], [1249050.411, 1652375.004]], [[245606.26920000004, 10451522.62], [248617.8765, 10694387.92], [289433.8768, 12459957.7], [280993.2635, 8855406.122], [279799.659, 9683110.83]], [[40119.3951, 66355.27282], [47846.35768, 74170.98502], [37980.44465, 68853.61646], [43615.05947, 60588.94997999999], [39508.84192, 55405.85182]], [[2346949.253, 1410687.236], [2216973.381, 1505690.761], [2324491.159, 1575516.8239999998], [1711527.173, 1236379.12], [1743404.01, 1278436.689]], [[845250.2878, 258737.3127], [893895.962, 87692.55466], [1098236.381, 85831.90976999998], [1536870.903, 102663.0164], [1666431.118, 110466.6577]], [[2948714.921, 3100632.965], [2989623.776, 2940268.987], [3163928.3279999997, 3016005.0320000006], [3925021.68, 3613541.0369999995], [3787663.283, 3587750.016]], [[2219523.952, 2369033.291], [2328987.575, 2602841.028], [2184678.924, 2859569.44], [1873045.121, 2020375.1930000002], [1753958.464, 2187300.102]], [[200091.82070000004, 308232.282], [199903.0478, 311000.17699999997], [206707.8794, 289103.9524], [135710.5286, 165764.0254], [121045.7355, 151331.7342]], [[14745.46894, 13350.28337], [12124.55666, 13733.48092], [16483.186, 15159.6152], [15309.27377, 9008.572676], [14653.63427, 9282.358706]], [[99091.16776, 745741.0939], [98945.87161, 761810.8575], [108747.9859, 734497.1246], [101779.2469, 600514.8621], [104034.9397, 582025.9447]], [[696229.6185, 602783.7768], [674426.5305, 584610.239], [652449.5799, 682480.0031], [361199.5936, 522603.8582], [353403.6539, 525893.6257]], [[617059.2307, 411379.4295], [556533.1382, 435498.0530000001], [648988.0996, 494839.6269], [611140.5363, 267043.0194], [584706.1268, 286637.5407]], [[349882.8511000001, 18332.02457], [311649.0682, 20819.26429], [338413.2598, 19062.27155], [272891.298, 6370.007923], [272571.4567, 8029.176884]], [[745633.759, 384098.4658], [806667.2289, 407277.176], [709862.7977, 419860.322], [734911.8751, 231884.8159], [748566.7006, 212005.772]], [[59685.30382, 219618.092], [63025.00301, 265602.2608], [59171.01839, 236053.0753], [65864.70418, 227572.3596], [71496.30227, 259958.8399]], [[168658.5626, 1225628.102], [158676.4608, 721017.9364], [178565.0295, 755464.9829], [198868.3213, 473414.2388], [198668.952, 519782.5716000001]], [[215334.8671, 5151484.31], [214281.2971, 4855213.403], [213055.8059, 4821418.1389999995], [162279.1361, 3260684.384], [188839.4498, 3333954.194]], [[345386.9733, 2266772.861], [361323.1344, 2441360.5590000004], [379375.9896, 2842919.57], [231953.9538, 1371807.246], [236345.1568, 1473408.417]], [[432766.1267, 10127122.14], [461393.2737, 9606101.254], [499163.5045, 10031089.29], [302775.7678, 5657921.529], [312838.30039999995, 5514291.021]], [[946849.5492, 1343089.406], [928459.4578, 1189453.93], [1007144.2, 1305917.005], [956866.1057, 1198459.245], [1004421.607, 1162763.164]], [[172131.5019, 179554.5745], [157232.4473, 201193.4579], [179444.4936, 187494.0037], [170839.9001, 141132.0393], [163114.2992, 139878.7041]], [[203021.7186, 8889.863063], [194704.59899999996, 9102.302566], [196921.0229, 6858.923116], [231651.5638, 11438.63123], [233946.4171, 7940.628956]], [[4650328.903, 4734611.837], [4601555.478, 4381163.799], [4626770.212, 4357234.4], [4222406.565, 5044936.658], [4266558.336, 4768077.263]], [[429242.6719, 12582178.56], [438866.66229999997, 12765616.91], [507800.2925999999, 12875289.62], [364150.5025, 10649430.46], [366260.8987, 11137084.43]], [[7195172.553, 6036704.945], [8110508.415, 4736115.19], [8273163.503, 6491345.216], [7799471.247, 7042581.169], [8283327.912, 7902902.55]], [[1180029.01, 750589.2517], [1145824.755, 771275.5487], [1157397.252, 693119.453], [1360233.458, 813131.7079], [1376983.195, 869723.5662]], [[709540.4477, 324930.2126], [742790.2579, 299273.74040000007], [799421.5544000001, 342831.8023], [608200.0546, 228687.65], [594439.6793999999, 207931.7359]], [[138728140.0, 1270885252.0], [132116925.8, 1178247083.0], [151572248.0, 1200620300.0], [116222017.0, 1152254355.0], [110768468.5, 1168271427.0]], [[6549584.704, 81203763.61], [6884128.332, 93153345.29], [8271584.977, 94794479.93], [7183429.907, 59306897.06000001], [7157092.973, 70592029.29]], [[12587573.87, 5382721.858], [13086888.549999999, 6176500.6], [12116308.69, 7093759.47], [10693134.620000001, 5617771.073], [10773006.489999998, 6624361.932]], [[8125036.271, 1710098.404], [8465013.743, 1933588.534], [8146994.236, 1876129.313], [6819102.142, 1574471.452], [6791418.433, 1666197.626]], [[394866.887, 1182443.7990000003], [378414.0663, 1307023.937], [429629.4679, 1208945.235], [384306.3574, 889045.8107], [392135.3042000001, 910256.0684]], [[985354.9746, 190863.104], [988468.5354, 170435.7584], [948287.7591, 163031.5023], [775995.2007000002, 104922.2762], [768279.0103, 120869.9999]], [[1873745.483, 254038.8605], [2193456.589, 274903.9434], [2149951.369, 244533.531], [1425716.525, 192212.3416], [1403529.248, 175859.0945]], [[266267.101, 41787.434870000005], [270484.3675, 53654.30558], [303268.5229999999, 47134.68432], [130955.7071, 12945.8666], [128369.8874, 15056.2656]], [[515977.753, 48721106.58], [533532.0651, 45037259.47], [568990.6957, 43037169.6], [444763.4949, 32728994.7], [448500.3564, 31723438.33]], [[2654588.533, 580846.1508], [2623772.628, 632483.8494], [2965823.411, 608927.8299], [3061959.026, 640707.8053], [3251838.14, 643458.6678]], [[5258914.162, 5924310.599], [5305615.23, 6839742.149000001], [5324478.366, 6172070.235], [5052102.052, 6988409.919], [4998227.248, 7009628.561]], [[229100335.7, 59194739.57], [235405152.5, 62338592.77], [210158084.5, 54914381.85], [206083971.3, 48447154.690000005], [197144419.69999996, 49853938.33]], [[357535.94649999996, 52928.98508], [456380.4838, 55854.9227], [350793.4077, 42879.81918], [700241.3021, 67464.45002], [709493.8962, 52073.87229000001]], [[21245548.47, 323433.15669999993], [20943353.73, 372556.3281], [19182464.150000002, 341468.7086], [17832665.85, 312780.5494], [17838094.47, 322950.5054000001]], [[11724643.17, 1549683.1129999997], [17146629.52, 1878267.465], [12779289.290000001, 1440671.174], [26541496.69, 2914413.256], [26099353.98, 2909610.076]], [[4645782.509, 550525.0121], [7178191.378, 760924.4978], [4690023.974, 555364.649], [10037574.04, 940933.3709], [9260947.601, 912376.23]], [[3342988.252, 10159481.58], [3487292.733, 10299091.89], [3300809.016, 9573675.28], [2940168.862, 7623700.6], [2820278.2170000006, 7545385.094999999]], [[325938.513, 1532870.024], [327254.72889999993, 1471866.46], [358979.1886, 1470494.5670000003], [231682.8455, 1260490.637], [252464.6876, 1239982.777]], [[1319969.522, 4098708.5789999994], [1263202.428, 5278119.036000001], [1423266.002, 4853894.534], [800780.7502, 3878873.945], [677510.7003, 3821279.586]], [[874347.2049, 853529.1145], [821323.9665, 997429.71], [832773.5375, 1066597.994], [805337.4541, 942505.3993], [791648.0655, 989720.5584]], [[1914536.734, 26376.97235], [1843489.59, 29543.28485], [1731303.926, 24535.68763], [1716949.338, 28132.93589], [1750440.3129999998, 25350.48185]], [[39469.00828, 23428.923929999997], [40322.01563, 33489.1136], [47641.01908, 26680.04452], [46722.37699, 23353.119710000003], [46051.5377, 18502.56758]], [[1197482.109, 153586.41359999997], [1203482.1540000003, 151689.7607], [1209488.585, 168767.474], [1229580.141, 169874.6673], [1130286.144, 184215.0257]], [[10810944.399999999, 2254105.465], [10551613.33, 2241063.649], [10905579.83, 2151492.549], [10043204.749999998, 2333824.917], [9770226.691, 2305571.865]], [[216787.1872, 835541.4128], [214621.6717, 857833.1555], [221185.2108, 969717.7063], [134480.1143, 473106.2062], [129809.1312, 497583.2319]], [[724429.8858, 930351.1108], [679955.0395, 1036225.775], [836077.1653, 1146462.481], [399895.0812, 978109.7190000002], [416325.2613, 1050103.594]], [[3484305.31, 661652.6188], [3380435.73, 591171.3382], [3259992.863, 615432.2572], [2532985.14, 740329.7964], [2464625.078, 755297.1948]], [[15123072.16, 5323185.099], [14908408.51, 5142006.792], [13542618.99, 4401878.007], [15357239.07, 6061019.361], [14623783.28, 6185675.543]], [[446455.8221, 7010712.507], [441476.20110000006, 6632823.011], [487076.5113, 6982790.831], [345256.3436, 6121457.481], [359608.3939, 6161771.76]], [[1037044.941, 117277.0515], [1038452.033, 118945.393], [1016953.607, 102643.7044], [853094.2132000001, 98532.19305], [835411.7386, 79463.45078]], [[4508885.556, 2674202.366], [4407851.374, 3173575.153], [4881814.788999999, 4296306.853], [4694239.175, 2483592.491], [4858354.071, 2723680.214]], [[2491676.106, 5663016.775], [2537853.822, 5500422.118], [2392705.999, 4965686.518999999], [1853963.272, 5562112.769], [1749800.649, 5146172.758]], [[7332953.527, 2991578.205], [7444096.16, 3150957.7], [7614016.465999999, 2836424.291], [7834819.59, 3525804.856], [7882898.299, 3450770.944]], [[3603900.711, 4423454.538], [3484610.9940000004, 4581970.111], [3418521.898, 4255688.489], [3469351.292, 4875943.601], [3372201.568, 4750617.109]], [[248233.0742, 1495213.312], [239644.3637, 1472783.384], [237568.0477, 1701854.575], [206302.9434, 1434369.7289999998], [214084.8524, 1559046.319]], [[103339.5197, 5296468.41], [109580.0, 4724297.061], [110447.1556, 5425753.533], [80736.03386, 4821241.26], [77520.87028, 5231187.083]], [[13395442.700000001, 1506038.177], [13037379.52, 1509154.695], [13426484.63, 1446983.487], [15680483.51, 1856268.171], [15351934.039999997, 1920097.377]], [[693085.0298, 1638009.407], [745575.1412, 1706802.714], [758988.758, 1942911.759], [523885.392, 1052133.139], [571774.2546, 1057898.306]], [[649553.3139, 1343780.355], [660275.1977, 1665948.665], [693739.2899, 1894334.391], [435118.2979, 1083637.439], [415173.8663, 1122750.309]], [[3718823.431, 5021701.084], [4389594.917, 5093307.95], [3718554.444, 4652266.438], [4720098.73, 3735904.331], [4562402.899, 3409510.936]], [[3024488.143, 1394219.621], [2904942.696, 1182424.1809999999], [3015321.452, 1262920.088], [3730345.11, 1634166.045], [3680626.187, 1794550.549]], [[7603716.506, 1374297.263], [7659666.755, 1402791.534], [7909989.947, 1519437.866], [7572887.321, 1158627.444], [7469248.965, 1277605.253]], [[2265619.328, 167992.6971], [2200470.369, 162580.7778], [2506021.5609999998, 138148.18], [1943116.174, 136182.2741], [1884663.125, 130940.7678]], [[27004.31332, 0.0], [27259.88159, 0.0], [24037.55676, 0.0], [27402.78672, 0.0], [26124.94054, 0.0]], [[567023.6466, 34416.16222], [530118.0045, 37336.11835], [643136.281, 39738.29974], [512446.7097, 34941.51851], [517210.9223, 35880.61804]], [[489090.8882, 858365.7565], [515038.3773, 748922.9841], [477503.8833, 738458.3298999999], [621015.1326, 854291.2361], [631220.3547999999, 805318.4596]], [[11535210.11, 1531027.494], [11276714.42, 1512720.5100000002], [11380039.42, 1432529.2039999997], [2712750.758, 825994.7242999999], [2636588.061, 800236.3075]], [[2892390.16, 14454649.94], [2633468.1479999996, 13689672.34], [3140250.449, 13402230.56], [1296627.294, 4594359.319], [1312057.307, 4744589.198]], [[1647688.7050000003, 1730135.921], [1642565.418, 1870015.151], [1725666.336, 1817671.803], [1523315.491, 1584668.393], [1408539.948, 1641150.618]], [[583087.5696, 2175797.929], [518153.32080000004, 1967922.236], [575868.5557, 2187628.256], [520715.5111, 1630235.974], [544226.0618, 1671705.889]], [[607019.2788, 621232.1111], [579647.6694, 614165.7495], [576612.7176, 579150.1777], [594279.6892, 743760.6423], [569268.9042, 768932.7443]], [[4922102.191, 2555128.848], [4928315.117, 2490059.401], [5138325.140000001, 2612474.391], [4576515.635, 2441742.544], [4526794.94, 2564252.372]], [[635611.0411, 6647043.096000001], [703905.0358, 7210892.527], [668155.906, 7211680.803], [623329.9799, 6306701.913], [609951.5295, 6290436.472]], [[997415.5458, 4348256.272], [1060009.093, 3301435.083], [1158524.77, 2672853.0399999996], [816192.2109, 3704782.417], [770432.5455, 2641056.267]], [[2182395.073, 0.0], [1926520.369, 0.0], [2324378.407, 0.0], [2225381.561, 0.0], [2312811.508, 0.0]], [[313562.2202, 437474.2644], [300798.3377, 438096.00380000006], [323360.8942, 464503.9296], [620910.8602, 777314.9519], [636305.6829, 828993.5981]], [[74067.0613, 149440.7205], [75723.03935, 141593.4109], [75132.16354, 170450.7576], [175188.0592, 313385.9928], [185555.84170000002, 345388.8829]], [[624724.955, 734110.1216], [610116.3554, 716025.7957], [639877.7539, 730792.0711], [1387552.827, 1118370.77], [1379328.63, 1154864.522]], [[6226159.336000001, 2206429.995], [4488819.277, 2463061.089], [6559336.105999999, 2013902.414], [3764129.367, 2349651.419], [4825944.433, 2349845.829]], [[2422722.474, 673513.9074], [2428108.791, 790755.0854], [2283449.503, 800007.9594], [5653858.072, 1606655.548], [5959428.896, 1548965.158]], [[347167.644, 61235.34184], [365923.349, 43326.68718], [345618.1, 59472.05507], [359103.7183, 61894.37089], [353723.4859, 65392.43677]], [[11863560.74, 2402544.31], [12511346.01, 2511250.528], [12039637.459999999, 2245353.904], [13833819.31, 2920149.0360000003], [13774096.38, 3016137.806]], [[9555129.542, 5105651.37], [9026735.015, 4849508.1], [9963538.525, 5168503.892], [10939217.48, 2633784.937], [10989426.12, 3052201.34]], [[4463169.045, 540690.5068], [4506869.447, 482719.6287], [5056354.58, 508004.0022], [4202699.081, 501604.5324], [4147367.626, 482846.0299]], [[15147067.009999998, 12798675.87], [15205462.73, 14005501.65], [15299292.07, 13295195.69], [13478250.42, 11534227.55], [13555544.54, 11749229.14]], [[990810.6466, 1114028.347], [1007797.6879999998, 1279516.223], [986149.8143, 1246178.735], [1065976.745, 945075.8782], [1072076.727, 950518.3538]], [[4545130.413, 638724.6328000001], [4356692.037, 662701.5827], [4117583.073, 622613.6571], [3817308.291, 684384.7034], [3972312.934, 658725.9103]], [[642607.4353, 1103963.525], [609786.2952000002, 1145950.99], [669700.6057, 1233737.074], [546084.986, 966361.993], [548671.7261, 1063198.71]], [[924193.3559, 2647255.361], [982321.1634, 2966044.733], [928511.0929, 2527120.936], [1326032.111, 1608886.128], [1284658.37, 1665677.979]], [[487108.1555, 125614.5009], [449005.7003, 143906.0964], [501474.9165, 190229.33949999997], [438110.9158, 149140.88679999998], [461101.7356, 181076.355]], [[330156.5557, 5965422.055], [367903.7105, 6692219.297], [372069.6728, 6039511.654], [427641.9668, 5860160.863], [423041.73250000004, 6301660.857]], [[10172302.43, 21277769.84], [10003713.329999998, 18762298.56], [10577133.829999998, 19385205.849999998], [11530441.990000002, 24719084.95], [11315654.719999999, 25475197.24]], [[4668893.342, 2664644.2400000007], [4869935.712, 2660505.347], [4469030.441, 2445609.759], [2142797.82, 1063031.12], [2122298.271, 1207141.057]], [[81571.13601999999, 26051.07481], [78123.19616, 39445.04309000001], [87974.59384, 30159.1355], [44390.84612, 26569.40491], [34736.94909, 27637.96998]], [[2568333.349, 11768010.5], [3104010.279, 12024946.24], [2671653.9579999996, 11801281.52], [3072907.628, 12227831.99], [3062071.178, 12610804.64]], [[910983.5576, 3299395.9170000004], [964394.7666, 3741354.747], [1040879.539, 3390352.66], [1193814.707, 3103906.413], [1121224.238, 3275337.961]], [[1471389.676, 233022.4997], [1434730.61, 224330.5018], [1406240.48, 260698.5422], [1130208.543, 212117.6205], [1192866.597, 197985.6835]], [[307992.8884, 1348271.5229999998], [301365.6288, 1627743.506], [295939.6558, 1794618.136], [239232.1673, 1246894.716], [262539.3943, 1251622.88]], [[2435856.4989999994, 1046637.8020000001], [2428211.935, 937799.0989], [2389661.701, 994966.9598], [1819449.107, 951448.9665], [1789459.812, 985895.9531]], [[481223.102, 881581.6377999999], [484280.8886, 942719.9233], [499535.5855, 932850.1369], [604498.3844, 1096383.615], [610431.2774, 1063822.287]], [[566720.5538, 691351.9036], [550674.5689, 656843.4584], [599422.4072, 664229.184], [678104.2716000001, 741232.6506], [636508.2431, 729709.7536999999]], [[789089.7016, 136934.5463], [770566.8900999998, 140330.0936], [727271.676, 145402.7663], [721888.2523, 388482.216], [737564.4812, 406998.2861]], [[164390.0044, 0.0], [172600.8773, 0.0], [194237.53, 0.0], [292338.1006, 0.0], [312710.3676, 0.0]], [[3105060.335, 23294188.9], [3100812.82, 21623100.82], [3272282.81, 22094011.63], [2824843.588, 21577152.45], [2735202.915, 21251502.66]], [[2674668.436, 16308696.02], [2659563.535, 14507772.13], [2820937.345, 14006931.89], [1029856.786, 18717760.19], [1043270.529, 18024491.91]], [[3662119.8030000003, 11017870.360000001], [3590230.271, 10870641.06], [3832208.261, 12701472.3], [3039644.732, 9588205.052], [3073904.96, 10622633.44]], [[894667.0572, 21339.95524], [891564.9115, 23098.32934], [933190.2927, 21621.04554], [876983.0201, 29594.49746], [885177.5915, 29539.87969]], [[0.0, 0.0], [0.0, 0.0], [0.0, 0.0], [0.0, 0.0], [0.0, 0.0]], [[1734196.467, 126846.6931], [1805635.806, 122979.8577], [1641327.988, 130317.25209999998], [1053672.602, 71558.09704], [999059.0911, 72024.1777]], [[36545424.81, 807949.5220000001], [40636604.29, 881652.7982000001], [39717949.92, 799157.1694], [38013546.14, 756358.1134], [36650610.32, 766448.8294]], [[157153.6617, 493061.0994], [158336.0862, 565375.2153], [158190.7788, 541010.9973], [175125.49580000003, 567098.636], [170694.3166, 526205.4142]], [[265926.1215, 478585.721], [299137.7221, 418820.2279], [346305.886, 387914.5274], [271400.2027, 339834.3091], [281473.4463, 269717.8193]], [[912435.8776, 117968.0003], [928593.5448, 118843.5126], [943236.4783, 128597.37550000001], [1001452.984, 104597.2487], [997470.5923000001, 106943.4479]], [[1053715.049, 10426878.78], [1070736.05, 9698099.276], [1047610.8220000002, 9678880.503], [1012620.558, 8524217.969], [996692.3346, 7980849.67]], [[148010.3597, 13282.34006], [173611.6867, 14292.80444], [176682.0744, 13471.757489999998], [102009.6889, 10034.42745], [98982.66085, 12270.9552]], [[297915.0498999999, 4756722.2], [292670.6043, 4578811.818], [302197.3809, 5004749.676], [144281.7199, 2489434.488], [128124.6829, 2633677.273]], [[20139259.43, 6776480.847], [20238881.4, 6347557.829], [18857738.96, 6455575.44], [20637593.41, 7945222.902], [19956448.15, 7772367.107]], [[454677.2166, 248787.6493], [421033.0949, 256219.0739], [492105.2417, 304143.7251], [424034.1418, 244588.5052], [447807.38719999994, 267431.3705]], [[1001242.093, 177953.8763], [1026817.41, 184016.4187], [937790.5663, 159207.5212], [715402.5091000001, 132613.3446], [639557.3078, 126877.12459999998]], [[1167690.604, 83893.8578], [1212249.379, 91041.36414], [1204978.512, 97081.55], [1125829.103, 73633.59945], [1072716.391, 85079.80056]], [[1141864.564, 229798.0717], [1209670.783, 245266.9286], [1133268.366, 211306.9772], [990598.2271, 232607.0993], [961212.3092, 216734.564]], [[3645954.85, 3563338.378], [3562381.438, 3468111.454], [4128858.253, 3630586.499], [2744449.568, 1673360.538], [2691385.937, 1904507.953]], [[44708726.56, 11511898.79], [43922766.57, 10735140.089999998], [44120907.81, 10354938.41], [46198929.54, 6900248.865], [47081396.61, 7263008.664]], [[410311.9954000001, 350575.9307], [432812.1196999999, 321035.3986], [389174.1212, 345493.9519], [292160.8375, 232458.3939], [285396.7183, 225526.999]], [[195709.6027, 938527.3389], [194240.4518, 925176.1146], [206685.329, 1030462.287], [241828.55, 471905.9412], [252048.906, 539310.9232]], [[50739.01212, 0.0], [52473.38968, 0.0], [56723.17676, 0.0], [45950.76123, 0.0], [56320.27581000001, 0.0]], [[7602201.042, 6286367.796000001], [8172497.854, 5940443.661], [7401479.318, 5833309.418], [5810892.306, 4418780.737], [5870409.001, 4260797.41]], [[107610.6036, 47206.77702], [94136.27504, 46067.27053], [93179.21704, 47434.74792], [74348.30664, 31777.28019], [80943.07224, 38057.94091]], [[25660601.52, 12473929.91], [25247545.56, 11651045.09], [24691517.21, 13036299.35], [21521823.359999996, 11896431.4], [21991645.519999996, 12201322.44]], [[465702.2204, 5694915.581], [533284.52, 6665424.746], [491293.4287, 5847580.735], [360083.8789, 3349482.747], [354885.542, 3304334.289]], [[155676.0839, 2612247.286], [134808.9797, 2411203.954], [170604.7522, 2404625.463], [117640.1217, 2433988.62], [133881.6581, 2008853.163]], [[1413423.1619999998, 9747330.586], [1392544.785, 9013259.077], [1419432.4410000003, 9046459.889], [1384320.382, 9574502.912999999], [1444041.296, 9775608.078]], [[252615.2922, 213054.0779], [248349.7026, 199084.53309999997], [256882.4315, 204189.61510000002], [234623.32719999997, 158126.9413], [252070.22810000004, 179205.6242]], [[126339.2183, 109805.5913], [127093.8215, 110244.8049], [121568.9934, 98042.11942000002], [78849.74615, 78062.89578], [70293.73411, 87144.87958]], [[428459.682, 129990.5103], [443477.1913, 135113.816], [463849.64, 159655.7869], [330606.0714, 107981.3586], [313190.1156, 125629.9707]], [[77032.32004, 47472.79233], [56785.833020000005, 45157.47836], [71342.57546, 38721.92581], [62012.88172, 27019.76981], [59852.28675, 25412.83954]], [[88596.57655, 2117758.226], [94847.96743, 1928086.991], [97796.40335, 2009145.308], [110706.00710000002, 2229093.833], [119158.7269, 2049697.454]], [[4881.31094, 46531.95031], [4190.836766, 45776.91133], [6821.70955, 40534.20012], [6499.402964, 31591.39845], [5726.271398, 29546.11546]], [[1848740.32, 247186.9511], [1890523.1740000003, 234844.5614], [1814965.764, 192004.1059], [1856778.627, 259204.1209], [2009824.032, 232292.809]], [[1683933.563, 425186.8907], [1727968.505, 436577.9855], [1738069.034, 404198.4662], [1890354.339, 399316.466], [1816325.697, 434342.13570000004]], [[14706319.44, 2043826.699], [14348337.54, 1966190.2690000003], [14967801.77, 1836242.811], [14226926.25, 2194572.938], [14107787.719999999, 2277406.972]], [[2466797.232, 2025401.396], [2297941.284, 1832625.0359999998], [2591036.42, 1793703.308], [1554180.122, 1159689.625], [1525385.224, 1215455.416]], [[26458.74612, 895147.2668999999], [22552.3974, 819169.5352], [25711.92102, 794894.0708], [29701.99314, 916290.763], [30153.75712, 762759.3324]], [[1348131.9019999998, 679732.4471], [1446385.8619999997, 613798.98], [1359222.978, 454202.9661], [1278692.441, 880049.1345], [1379222.019, 599974.5681]], [[406321.2724, 1131808.764], [418939.2752, 1170198.53], [427047.4517, 1060560.129], [283589.6462, 508317.51869999996], [262358.1562, 515303.2104]], [[857096.1681, 598649.5995], [845676.2237, 597457.3603], [863351.8263, 569187.7005], [519036.7254, 422036.5257], [498052.988, 397613.4529999999]], [[3684599.193, 6072403.969], [3614159.6389999995, 5359521.494], [3634554.351, 4800102.646], [2445917.686, 3187287.651], [2220060.24, 3012084.556]], [[482826.9685, 299100.2414], [437711.4514, 299161.6719], [428558.3258, 309806.5106], [506816.0001, 203928.2021], [615623.2162, 195678.4487]], [[370089043.5, 35755451.41], [362818719.9, 35702975.18], [361922010.59999996, 35543813.25], [366590476.6, 36776967.92], [362966629.5, 39588822.34]], [[81269.30602, 65781.78527], [76298.58189, 65430.66358999999], [89070.54136, 65539.19453], [67112.8448, 41029.94215], [65981.33319, 46029.333]], [[1544384.546, 3726517.465], [1561184.9399999997, 3654654.507], [1490466.076, 3270235.74], [1050127.34, 4147287.178], [962555.6035, 3834894.349]], [[107527.2531, 278636.6396], [102285.6687, 322767.3658], [104975.3106, 378034.3847], [83695.28457, 231683.0015], [87418.60331000002, 253089.1005]], [[21767120.81, 30438.60001], [22733930.53, 33291.46558], [23797395.42, 29385.190990000003], [26193226.88, 29058.09587], [28299797.86, 34217.74616]], [[362082.3398, 271462.2874], [384984.3279, 284572.3955], [363962.8182, 282681.8597], [289428.9006, 262103.876], [283733.5921, 285161.7419]], [[1477704.111, 7475490.766999999], [1466808.34, 7128573.146], [1503996.293, 6675957.511], [1137611.884, 7990471.828], [1147663.68, 7483650.977]], [[1186040.352, 2092.423434], [1213177.673, 4463.890701], [1313332.995, 2616.316668], [1011515.271, 3103.800195], [991521.7179, 0.0]], [[484973.8764, 7197844.488], [474925.7436, 7131833.319], [528490.2483, 7035027.511], [778727.1376, 8276198.618], [834025.8001, 8018368.216]], [[73825.84988, 40833.92546], [66026.48833, 36805.32135], [59653.59611, 41018.14415], [75276.331, 25509.3479], [66979.2089, 28193.99276]], [[1590606.212, 1521469.368], [1650404.349, 1463512.266], [1541091.636, 1493822.682], [1524253.9429999997, 1602194.3860000002], [1511739.061, 1611114.995]], [[162811.3956, 2335291.955], [169589.0776, 2138470.063], [170627.30259999997, 2345253.124], [195573.3134, 1846496.102], [164468.2545, 2038992.716]], [[938969.1341, 197530.7604], [948242.4435000002, 165239.8569], [969158.1177, 165711.9484], [1061075.942, 145508.2265], [1104699.587, 163086.1599]], [[35474496.61, 2468645.083], [35096749.44, 2636461.567], [30841000.52, 2195861.708], [34816554.36, 2441211.454], [33327556.26, 2296114.281]], [[565836.5328, 19791078.23], [575037.1404, 22890493.27], [671786.514, 28938754.91], [618304.0502, 18851595.04], [620175.4911, 20216364.909999996]], [[9389059.898, 8181525.334], [9396711.917, 7392239.678999999], [8991617.988, 7913170.932], [7925432.306, 3364140.85], [8004967.497000001, 4306318.528]], [[141241.2852, 869789.4441], [141853.7029, 907041.3994], [174145.1588, 948127.7649], [80476.39559, 521785.9786], [75731.94352, 504588.0797]], [[211735.6391, 67402.06033], [196932.5057, 77129.59248], [190900.0767, 84045.25064], [207032.85019999996, 56439.00735], [211462.2304, 78369.07322]], [[1039292.8800000001, 3474436.293], [991232.7899, 3722201.227], [967263.8874, 3661324.721], [773951.4617, 3109535.975], [730656.1109, 3122353.7469999995]], [[15709.05174, 160956.5346], [16811.41209, 190679.3983], [20954.92248, 147104.3464], [20638.63613, 173379.8658], [20730.441490000005, 167575.9139]], [[71267.24076, 4492434.265], [76876.18731, 5407201.531], [87905.81524, 6686843.965], [79073.93181, 3475245.022], [84095.54926, 3325743.7650000006]], [[28969.36553, 1769404.847], [30957.58773, 1641599.244], [34817.75659, 1676879.77], [27796.936389999995, 1628855.138], [30808.34653, 1517162.734]], [[3485441.908, 217280.3817], [3595903.182, 195457.5901], [3669958.417, 180513.8659], [2530899.692, 132815.1591], [2485200.934, 147902.061]], [[40171.17347, 1128964.358], [39168.86766, 1292862.559], [48929.77218, 1527213.905], [35230.51578, 1251886.968], [39736.98872, 1250271.796]], [[6454741.888, 216105768.7], [6540762.538000001, 205818829.1], [7178907.26, 197182032.5], [6382930.693000001, 208697396.5], [6224143.148, 190565117.7]], [[53074.09023, 19110.49361], [54022.60994000001, 26388.04817], [55567.47079, 24060.89188], [57285.1711, 14458.412870000002], [52459.90406, 16812.67402]], [[155082.527, 215046.3138], [151043.8178, 177475.6956], [165643.67289999998, 127206.8369], [145032.4811, 157585.2288], [148412.6902, 90664.9715]], [[1204907.884, 464789.7756], [1337878.558, 553771.0352], [1334643.085, 502853.5204], [1556995.477, 748519.2148], [1588072.288, 723234.9464]], [[7888371.242, 103574.3842], [8078843.260999999, 122042.5578], [7974032.971, 113585.0476], [7511053.788, 97240.5805], [7538226.058, 103064.79930000001]], [[1478840.7099999997, 1533560.9729999998], [1440919.239, 1376812.026], [1373204.202, 1356872.926], [893239.0871999998, 1000851.022], [1019293.793, 1077021.332]], [[15312505.21, 921737.2818], [15654138.37, 925033.482], [14348794.38, 973468.5011999999], [15451084.23, 984100.4219], [14577940.699999997, 992620.1913]], [[147959.8442, 1996957.335], [152879.7779, 1807256.811], [152756.1419, 1879788.6250000002], [134292.4239, 1614728.126], [122261.097, 1582534.384]], [[731552.5685999999, 106072.1643], [742800.5723, 102675.0896], [732649.937, 97237.07076], [639137.6757, 99950.20519000001], [641124.4844, 91250.09454]], [[10318165.88, 29426359.94], [9891389.702999998, 27137888.08], [10114062.18, 26846543.22], [9904209.64, 31112354.650000002], [10075239.770000001, 31433475.05]], [[16129.59312, 111405.1378], [20907.25339, 112995.5763], [18844.20874, 113502.71299999999], [16028.75333, 98731.88315], [17684.57513, 112337.3886]], [[4034040.033, 645979.5958000001], [3932874.059, 801676.6667000001], [3777185.381, 642950.2841], [2929637.35, 689366.3341], [2786056.1969999997, 578772.9516]], [[209045.68969999996, 14531805.899999999], [223749.9002, 15463410.49], [272994.664, 16505327.22], [236781.7659, 7449821.508], [238424.0645, 8233814.055]], [[9381735.153, 1472066.525], [9704286.804, 1594734.25], [9380498.954, 1329428.086], [7202720.301, 1396556.072], [6878839.169, 1413129.311]], [[6081053.617, 1664035.147], [5919527.278, 1437736.519], [6081042.96, 1583750.277], [6406913.345, 1382429.059], [6526917.402999999, 1334870.404]], [[6284757.294, 29325020.78], [6630807.097, 31506520.58], [6794310.862, 29781311.52], [5805261.597, 34113017.03], [5853564.518, 34408976.42]], [[3619686.799, 4226994.749], [3641080.177, 4430881.445], [3780567.9349999996, 4374341.684], [3620754.817, 3764477.0099999993], [3706106.133, 3872101.1069999994]], [[635232.175, 289058.4514], [635231.8768999999, 313180.418], [698790.5707, 326849.7567000001], [742388.2061999999, 311760.8553], [766989.0214, 324696.5209]], [[8248672.911000001, 353040.315], [7877403.37, 339180.3018], [7768711.939, 365052.975], [7467780.742, 284972.641], [7329055.957, 302798.5768]], [[625848.9244, 747076.9283], [609229.3185, 800280.9049], [703593.7975, 1153872.588], [592162.9595, 730313.4261], [657212.032, 730541.1897]], [[8966750.475, 4120703.784], [8921940.889, 3975985.359], [8410946.205, 3877407.101], [8707892.395, 2698259.346], [8543244.685, 2748103.644]], [[80448.42945, 464536.4277], [98443.56118, 610222.9772], [93127.35121, 482187.5553], [84233.33016, 546747.2409], [85669.12249, 476204.9353]], [[650626.7679, 14232394.73], [692095.0678, 13694766.36], [728872.7516, 14171600.93], [558660.2374, 13281515.91], [558245.3627, 13045229.92]], [[61327056.96, 17649136.79], [59492327.0, 17471473.61], [57593620.68, 16164096.37], [69152412.95, 15791450.5], [69637012.48, 15585266.72]], [[1306330.342, 163777.9091], [1315702.6359999997, 156060.4308], [1269134.288, 148988.8921], [1099031.096, 138922.702], [1126448.16, 144025.4909]], [[6783723.959, 3712698.488], [6643493.788, 3378151.041], [6815057.194, 3243705.728], [7126914.267, 3610885.584], [7152721.936, 3799350.463]], [[1687722.2239999997, 34920554.88], [1762727.974, 33785585.63], [1785875.7990000003, 33779109.99], [1875234.841, 44219672.81], [1916006.657, 43410309.78]], [[2160168.261, 42852647.68], [2271330.177, 41179047.87], [2652598.904, 44172471.18], [2392947.307, 41360280.55], [2353216.945, 41671569.37]], [[680569.8193000001, 328546.1782], [668598.9044, 366086.9213], [737644.8418, 391244.5014], [612569.0682, 307235.9627], [642606.3725, 311081.75739999994]], [[20923.51228, 69755.89274], [20878.37312, 69623.04297], [26982.63384, 62842.28151], [26692.69167, 56126.72603], [29895.75934, 53962.27117]], [[398352.4552, 232331.5508], [387923.927, 254354.6622], [396401.5118, 211188.0495], [308364.7685, 177851.6494], [314320.1885, 203525.1254]], [[1243198.619, 19860.17311], [1272382.229, 17857.60041], [1378165.281, 18298.39015], [1601206.974, 18388.48396], [1587432.624, 16319.008929999998]], [[438714.3246, 4331097.709], [435999.2639, 3898148.717], [477312.2052, 4053328.53], [269596.2902, 1762689.991], [281462.7852, 1950756.577]], [[7920953.728, 26801905.89], [8658305.271, 26490947.4], [8792498.305, 24671997.0], [8403729.805, 31693367.859999996], [8787702.912, 31853350.200000003]], [[2317902.851, 61280.25351], [2291030.648, 63076.20703], [2347605.278, 65392.82204], [1836236.964, 46927.17314], [1736261.096, 54388.38209]], [[11934787.57, 11954566.69], [11697541.23, 12787011.800000003], [10578035.85, 11946739.18], [8738027.119, 11166712.79], [8508489.612, 10986386.67]], [[212632.2889, 3370448.491], [218603.0233, 2963497.723], [208049.6258, 3102730.729], [175980.5295, 2214329.512], [179223.1689, 2381544.324]], [[105954.9588, 548682.4819], [89071.91322, 496004.83579999994], [110664.7666, 429520.9059], [73941.64428, 487743.06549999997], [71004.82716, 444381.7246]], [[1780923.287, 3735845.274], [1808626.977, 3479216.42], [1744383.135, 3336652.255], [1639579.217, 3393881.929], [1672827.757, 3109778.279]], [[19289336.46, 976276.1777], [17268339.23, 1591372.1960000002], [20660640.28, 1810170.213], [26471634.179999996, 1315299.196], [26947974.78, 1799643.095]], [[9919472.449, 2853849.067], [9349162.613, 2611908.386], [9214302.798, 2599483.833], [10184910.94, 3400892.326], [10488462.66, 3240313.722]], [[169151.08849999998, 140942.0496], [156118.494, 147573.7916], [158833.4641, 175683.5739], [146356.7406, 56586.65056], [152538.5224, 59804.14795]], [[39714.00837, 6722.932311], [42767.55572, 7746.477907], [33248.2515, 5284.778534], [34071.0067, 8775.742519], [37032.27645, 8078.335534]], [[341446.7657, 877931.1247], [307069.4823, 814299.651], [319313.1045, 810436.9989], [223997.9697, 628577.694], [223082.7916, 651315.7374]], [[0.0, 367492.6617], [0.0, 344712.4087], [0.0, 266022.8413], [0.0, 371073.0633], [0.0, 367567.4366]], [[756646.1339, 3198171.911], [748844.8005, 2922643.673], [706198.3641, 2881799.761], [788205.4987, 3514864.387], [732020.7272, 3521650.858]], [[4319326.213, 859667.0435], [4137923.9830000005, 784367.183], [3674355.737, 773606.0226], [4268703.511, 802010.6689], [4367518.625, 792555.9179]], [[17734722.53, 11875107.57], [17572613.52, 11441171.42], [18936665.22, 12308096.250000002], [23754295.44, 10526960.95], [24398914.06, 10095503.06]], [[1579492.806, 9673744.534], [1545300.7909999997, 11230278.95], [1712474.375, 12676771.94], [1876277.565, 11639383.51], [1801186.984, 13025483.310000002]], [[674002.8067999999, 1402741.324], [644267.276, 1517916.411], [763419.9038, 1418989.749], [947158.3452999999, 1267925.907], [958994.8075999998, 1391719.836]], [[1689363.977, 3847778.988], [1680831.777, 4127175.906], [1631744.085, 4237757.859], [1077968.071, 3614497.0], [1031873.85, 3861916.0169999995]], [[55377.59617, 105028.8315], [60139.03878, 96958.57906], [50716.88825, 95462.30439], [57724.15791, 94549.0129], [45860.70464, 91913.1647]], [[5642958.107, 2000296.921], [5834227.334, 2195828.741], [6390546.658, 2350925.058], [4597265.843, 1413444.755], [4768801.123, 1310446.973]], [[965148.7821999999, 408143.48569999996], [1045981.532, 465481.4613], [1049956.059, 555712.2837], [758091.6296000001, 332834.5338], [692425.5307, 390951.5725]], [[297422.5239, 408949.59270000004], [307420.1713, 472562.1506], [334049.7650000001, 427901.6603], [175042.0779, 365581.5856], [176824.4292, 372129.9414]], [[570382.9261, 2940678.306], [588724.3261, 3067008.2320000003], [640035.6064, 3722252.267], [402845.9901, 1880379.688], [414139.743, 1980688.271]], [[306932.0633, 0.0], [303263.4752, 0.0], [318963.5739, 0.0], [280774.2914, 0.0], [308637.8407, 0.0]], [[5431298.241, 806774.909], [5462703.276, 846758.7536], [4897487.29, 826528.8239], [5029474.941, 873718.5335], [5065498.57, 908967.3427]], [[3902573.494, 429931.4062], [3920496.8, 419309.2539], [3604787.875, 372170.3371], [3601777.24, 341470.0684], [3742993.419, 325143.4177]], [[95570.23872, 8761346.577], [87436.05215, 9136840.029], [115040.664, 10552541.27], [102957.525, 6677721.867], [89964.46571, 6642341.734]], [[605857.4228, 5415887.403000001], [624618.3773000002, 6280622.391], [620371.6921, 6137672.701], [533311.617, 2188943.377], [507733.2353, 2256517.144]], [[1894835.697, 535185.9477], [1809245.84, 593107.0662], [2092222.446, 591070.3869], [1776593.151, 540108.6073], [1716644.736, 620812.4314]], [[198008.0571, 640889.6058999998], [168784.5557, 776552.9546], [190516.7206, 700639.3394], [195948.6941, 630415.2677999999], [176334.0202, 650868.8406]], [[7909335.167000001, 4766856.117], [8099472.026, 4512080.141], [7812459.638, 4880241.581], [5361373.99, 3351713.328], [5338848.285, 3653641.314]], [[147088.4521, 31431.26319], [128279.9755, 22997.46772], [137083.6414, 26807.205609999997], [129777.42899999999, 30795.8246], [137069.3167, 37674.44108]], [[1452951.526, 735676.2723000001], [1557678.05, 734894.0498999999], [1500839.242, 714425.7977], [2060005.534, 897001.5492], [2085517.596, 864433.5551000001]], [[6090020.115, 8006945.591], [6039689.834, 8501309.955], [5870873.6, 8576512.733], [4236066.249, 8241677.723], [4531379.198, 8257509.979]], [[116060.5807, 3075298.174], [116562.837, 3947764.482], [130363.634, 3520075.274], [131550.0598, 2818073.406], [139457.3953, 2970616.688]], [[7030365.796, 1597704.058], [7718974.454, 1675627.305], [7079460.17, 1496750.131], [10584691.32, 1763114.864], [10645073.71, 1851607.841]], [[40097926.02, 3532015.364], [41597904.74, 3904261.542], [42946034.019999996, 3308384.069], [51745178.49, 4708968.689], [50946032.79, 4691273.368]], [[489835.9915, 93213.6062], [461083.8423, 104040.2872], [479747.6441, 99661.36503], [525595.4594, 118560.6851], [526816.5422, 102085.7834]], [[942959.8571, 7807376.532000001], [882096.3084, 8646082.035], [995530.7643, 10283581.83], [882863.9834, 9038738.627], [898823.755, 9917160.047]], [[62591206.88, 17090619.81], [62497938.07, 17985969.75], [57233942.43, 16671825.92], [64702066.92, 13783927.7], [64358719.05, 14245615.56]], [[1554108.777, 0.0], [1423075.358, 0.0], [1899304.112, 0.0], [1516642.0580000002, 0.0], [1610247.304, 0.0]], [[1528724.747, 3672393.138], [1530035.505, 3516810.296], [1582133.292, 3872467.029], [1459500.783, 3115696.6270000003], [1417601.854, 3334785.63]], [[5776950.42, 145698.0809], [6029272.308, 126229.8432], [6185338.377, 120995.1546], [5866573.768, 147367.0439], [5631068.085, 145231.073]], [[15040.9845, 0.0], [15303.44936, 2443.194406], [17251.02577, 2390.354146], [6144.668259000001, 2391.076493], [7368.501898, 2876.248709]], [[48868.67643, 1748446.065], [56317.56005, 1741340.177], [51083.33161, 1792971.446], [49342.7424, 1356299.397], [46327.6593, 1402840.292]], [[193676.3546, 2391489.128], [207927.6374, 2668553.9], [204599.4207, 2855727.162], [193446.1565, 2406796.777], [183359.6622, 2505843.997]], [[6810244.587, 34994256.09], [6805739.025, 37021307.84], [6875492.16, 37504289.71], [5900045.208, 37915626.36], [5847381.1, 38503798.42999999]], [[341396.2502, 849222.2], [344954.2093, 868652.8563], [370400.9461, 853314.9884999999], [274486.6657, 821491.0753], [273349.7145, 863716.4416]], [[427487.2589, 1537246.033], [409996.7056, 1926966.307], [398712.9237, 2041987.634], [155908.09250000003, 502018.7832], [155800.80840000004, 616042.0676]], [[16418.79425, 278832.4085], [14476.23588, 299538.62950000004], [17049.20004, 276991.6294], [14488.64998, 227179.3524], [14782.63316, 229652.9999]], [[10384846.32, 31562543.47], [10259200.58, 31647115.57], [10220387.13, 31957687.39], [8215518.123, 33071017.1], [8086844.479, 33038146.42]], [[1909990.341, 129921.4154], [1844830.459, 121889.7372], [1728485.131, 111846.8743], [2506917.0399999996, 166029.5707], [2498953.7080000006, 170901.6577]], [[967371.4634, 13404407.69], [925396.0862, 12188973.72], [904066.5022, 12526740.139999999], [848485.3732000001, 11571403.9], [919804.7316000002, 11754425.62]], [[1299889.618, 201572.8112], [1327357.888, 157598.82520000002], [1261016.158, 170002.49189999996], [1220299.897, 136118.5432], [1246171.924, 105581.9716]], [[3526738.314, 1969664.855], [3676561.653, 1781888.585], [3261684.14, 1727744.208], [4716449.196, 3280759.612], [4815709.81, 3304853.937]], [[486059.9593, 4940975.227], [485157.6111, 5060909.976], [540475.7649, 5929000.4290000005], [558420.4109, 4102144.47], [556688.8472, 4432073.214]], [[29398747.12, 1911164.519], [30562546.88, 2146620.497], [30966155.02, 2378278.4160000007], [31481923.0, 1825996.0010000002], [31826478.26, 1979233.258]], [[432008.3945, 3301583.922], [400559.0456, 3221560.832], [418669.9928, 3243156.831], [289981.5444, 2145075.286], [299863.7839, 1943273.653]], [[9165402.605, 3111457.83], [9349059.469, 3215244.246], [9190737.671, 3101724.418], [9062105.738, 4870632.694], [9311054.608, 5167686.163]], [[270459.8859, 22362.55953], [286193.1721, 18099.05701], [269465.5326, 17180.47031], [288803.2662, 20394.94458], [304906.4678, 18465.15296]], [[152190.5157, 79144.73603], [154488.8215, 76724.1084], [171044.4843, 73821.13264], [196052.9665, 58246.84004999999], [190470.5928, 67312.0145]], [[6318602.666999999, 205419.0931], [6883612.613, 233907.26149999996], [6084651.018, 214051.4613], [5146051.484000001, 225352.4005], [5045775.6, 196073.3808]], [[550239.878, 208724.1318], [547673.0836, 253773.9438], [603571.6735, 269270.4808], [642526.5287, 230695.1728], [646465.6781, 235951.1271]], [[228052.1395, 6586.469913], [213703.6916, 7751.775689000001], [226022.2631, 7812.631332], [351898.4955, 9133.697642], [339757.4903, 9745.676384]], [[777951.0379999998, 496366.1381], [730340.7982000001, 417067.8846], [773770.5193, 410016.7725], [681357.5705, 486946.4295], [713481.1347, 493789.8054]], [[113383.26030000001, 1991890.377], [120523.5599, 2110249.186], [123745.1032, 1918028.437], [173259.0198, 2247682.007], [160811.5091, 2179609.32]], [[16514773.66, 13786732.72], [16539112.39, 13248530.11], [16707562.08, 12628286.05], [22275712.81, 11800835.07], [22536425.95, 12149357.69]], [[929446.9659, 886809.8175], [896206.3837, 897199.7506], [979452.3573, 916566.1981], [620973.4236000001, 854206.2616], [643032.8150999999, 810951.4381]], [[2403779.169, 974686.9954], [2529602.316, 867104.2739], [2681688.869, 812961.9243], [2190450.307, 817518.5169], [2154707.909, 817571.7468]], [[926757.0165, 28129679.27], [1022413.168, 26848547.68], [981233.8357999999, 25579506.4], [1037218.417, 33293013.01], [926905.0011, 32643214.34]], [[235793.637, 37632.52912], [229598.1551, 35237.38165], [259148.74270000003, 30084.1196], [282703.3308, 26561.96964], [244181.0398, 29560.66559]], [[1735711.931, 1415984.5100000002], [1906201.035, 1635486.419], [1629714.5520000001, 1546150.845], [2554882.344, 2864065.859], [2608975.9020000002, 2959392.303]], [[18483.61454, 626644.5438], [17886.17075, 619830.301], [20489.25754, 558731.2162], [22969.12427, 699446.4353], [28002.35414, 632753.9301]], [[476209.4405, 1761458.935], [466839.2677, 1984426.865], [719536.9023, 1717864.065], [202319.7377, 1776710.786], [192133.719, 1720864.539]], [[1611822.714, 81477.83998], [1523743.731, 101676.6614], [1568152.068, 113868.6443], [1798907.445, 83285.6416], [1657475.823, 98170.75946]], [[284945.2001, 2321933.611], [273970.6288, 2582363.063], [304993.6256, 2895888.113], [327988.8342, 2507491.572], [334725.4675, 2426441.865]], [[4902401.154, 2908434.026], [4959361.408, 3280040.195], [5354132.089999999, 3111604.561], [6706175.133, 1589766.8639999998], [6596320.938, 1659857.9270000001]], [[720363.3896, 421697.599], [702141.2763999999, 435548.9932], [722073.8179000001, 406046.4188], [454961.3356, 295679.4293], [451048.351, 292852.5244]], [[192653.4161, 4311635.983], [206648.654, 4493843.546], [220531.2504, 4944553.991], [168149.6722, 2649186.567], [176291.3759, 2815657.815]], [[1492732.467, 1422778.84], [1476194.428, 1590862.794], [1566348.039, 1357879.237], [1579518.315, 1581481.849], [1586579.739, 1694362.519]], [[218391.0537, 30246.28591], [235178.2361, 31769.37207], [192534.9778, 30208.53621], [354932.8223, 41848.88399], [368169.2293, 40590.70265]], [[2820026.733, 1536439.926], [2733208.227, 1510988.543], [2870773.641, 1415787.851], [3473730.7329999995, 1951014.749], [3374227.17, 1997109.131]], [[1362023.66, 5375351.737], [1538390.154, 5404960.162], [1290669.882, 5003377.433], [1270037.832, 5270437.764], [1279008.005, 5183275.586999999]], [[1075184.129, 93365.61495], [1080328.426, 79350.58568], [1113300.022, 87150.17696], [1404862.045, 118592.55049999998], [1469094.799, 120527.0326]], [[217203.9399, 47148.04637], [239933.1664, 49554.63739], [211623.85799999998, 42959.40922], [144761.3729, 24351.5702], [143849.7542, 23216.80936]], [[167054.696, 671406.5134], [140976.9804, 600972.2348], [192467.3267, 593302.5672], [143072.16, 566323.2436], [139350.7846, 602905.3798]], [[11104060.48, 10507834.95], [11214828.13, 10105620.96], [11094100.85, 10214969.73], [10232250.61, 10499238.02], [10020761.73, 10926107.56]], [[2539034.3699999996, 1059834.925], [2540638.705, 973385.9304], [2539508.846, 969900.6719], [1861887.974, 560842.3877], [1829865.249, 555326.458]], [[682981.9336000001, 8247741.265], [710258.6954, 9431274.45], [779464.4853, 11341123.02], [772460.3663, 6686006.882], [778097.8515000001, 6699087.237]], [[1302415.3919999998, 4693845.855], [1328801.901, 5099522.656], [1607389.695, 5751798.241], [1777948.6919999998, 4346446.186], [1789033.369, 4231489.293]], [[1436028.839, 3535815.582], [1449273.889, 3564286.573], [1459346.579, 3820870.729], [1273061.731, 3497019.74], [1236150.522, 3863163.171]], [[18978.66626, 134838.6681], [16446.28294, 162580.7778], [16232.87699, 131186.3388], [18931.69694, 144669.1032], [19270.94165, 166682.1203]], [[6330094.939, 61151276.4], [6299199.699, 57603190.75], [6230890.105, 55959115.45], [6541007.651, 81319543.87000002], [6473931.908, 74825077.52]], [[74219.87063, 331125.7206], [73952.05987000001, 350061.1309], [69910.62757, 334140.9361], [104658.2079, 331326.2362], [103855.8338, 328302.8743]], [[8703691.107, 651012.0066], [8315661.484, 655855.2183000001], [8724621.72, 701307.1638], [8949908.636, 683290.6566], [9228537.962, 744821.102]], [[5059630.589, 1439476.771], [5062711.521, 1459844.571], [5063232.44, 1440854.1390000002], [4285908.457, 1543880.628], [3993528.454, 1573388.589]], [[1312897.354, 166253.8091], [1327151.6, 175366.7708], [1159652.288, 152575.018], [1267848.111, 153708.2667], [1219412.65, 123728.061]], [[146974.7923, 744082.8167], [157830.6815, 735495.1444], [178181.6734, 765592.1292], [177002.399, 574353.3348], [189073.9932, 631600.3127]], [[0.0, 0.0], [0.0, 0.0], [0.0, 0.0], [0.0, 0.0], [0.0, 0.0]], [[2539160.6580000003, 173739.08839999998], [2468644.3149999995, 153676.4289], [2456974.527, 166718.2592], [2534653.499, 150521.7226], [2493943.0070000007, 168677.5666]], [[2666333.382, 5063273.173], [2503403.784, 4883332.400000001], [2601860.593, 5038049.416], [2058441.448, 4496744.85], [1973683.02, 4829291.735]], [[1153963.022, 821019.9711], [1171507.568, 809918.7929], [1262030.925, 724726.7613], [1693592.321, 1009964.538], [1651292.406, 950539.1397]], [[9448415.588, 309452.9583], [9045507.191, 350509.4048], [9390984.872, 430234.4718], [10923576.62, 285100.1028], [10620553.26, 332719.8777]], [[633944.0303, 6378379.151], [651590.4876, 5882371.821], [611182.4202, 5752255.655], [518431.9455, 5348720.531], [525398.6205, 5127985.097]], [[31002.61365, 3454168.4600000004], [29251.588859999996, 3832028.323], [35758.10662, 4543493.385], [29657.156, 2389377.003], [27425.5905, 2479341.976]], [[5504040.534, 1963561.474], [5399269.823, 1818565.537], [5452789.917, 1756927.222], [5164507.699, 1725513.643], [4926798.111, 1812322.493]], [[370366.8787, 1739118.256], [358290.706, 1997569.439], [430046.6496, 2127889.986], [495836.1164, 1656046.981], [506677.78979999997, 1563931.005]], [[78475.79991, 671498.64], [88937.82624, 793230.7797], [98494.33701, 720051.9901000002], [81919.5256, 822553.2567], [68211.62805, 805100.2077]], [[1225846.551, 17234567.48], [1362942.508, 17113873.33], [1200242.937, 16287598.15], [1296001.659, 15741527.969999999], [1186363.347, 15923037.57]], [[67179.27545, 856765.0583], [77084.53784, 841073.826], [72754.22803, 910171.5502], [70592.41479, 868874.9864000002], [64059.14312, 889501.3487]], [[160891.8074, 1806831.243], [155293.34340000004, 1885908.497], [154548.8956, 2046378.809], [127055.9194, 1756529.34], [114606.4521, 1783845.8119999997]], [[974228.9399, 2297520.085], [945220.3295, 1988909.603], [974750.6071, 1881618.282], [1316230.5049999997, 2767407.354], [1238495.957, 2678574.814]], [[1848487.743, 6459565.641], [1796146.574, 6051798.963], [1971578.017, 5926438.911], [1832691.7020000003, 5861860.353], [2001508.401, 5636096.386]], [[60823.16504, 154991.3429], [58367.027859999995, 160206.964], [60482.32186, 177385.15400000004], [47570.1116, 132061.0103], [54768.0247, 141822.1857]], [[1024188.751, 490562.1677], [956658.9797, 452644.5281], [978482.6917999999, 455730.72889999993], [935876.0716, 464661.86419999995], [924751.4658999998, 535070.5999]], [[142365.2547, 57560.64554], [154272.2195, 66912.00493], [137703.7763, 58229.71861], [91904.65062, 38538.06464], [93218.22284, 39878.78562000001]], [[5011640.881000001, 1025989.947], [4983600.207, 1231734.3050000002], [4766582.447, 1175919.943], [5019986.153, 635524.3602], [5364754.674, 659474.2026]], [[6854319.3440000005, 1483236.865], [6626062.481, 1593002.282], [7236072.424, 1790043.996], [6204416.344, 1499693.883], [6475104.625, 1671913.748]], [[73897834.44, 3116755.105], [73553924.7, 3430211.937], [83027044.75, 3065771.677], [97305960.94, 2737241.403], [94469831.91, 2622972.535]], [[456483.1451, 9052466.359], [446251.7602, 10567037.4], [492093.9665, 13029895.56], [410186.7671, 8423841.829], [420760.2645, 9567125.516]], [[705524.467, 494293.2915], [701130.4669, 523716.3106], [792070.1368, 486066.4262], [1014226.353, 739501.295], [1014144.498, 770793.0822]], [[506872.3375, 324354.4219], [537059.584, 332252.4331], [583468.0272, 313657.9366], [601776.8748, 324103.4029], [590857.5615, 334517.858]], [[46645.99526, 4737.721107], [45116.14063, 5570.617728], [42305.60379000001, 4056.347462], [38156.39933, 5556.801862], [38533.35444999999, 4934.468381]], [[2531204.47, 6166257.854], [2688650.094, 6535425.326999999], [2694091.567, 6321553.134], [1984825.1340000003, 4650442.495], [1957051.759, 4805284.021999999]], [[58043550.690000005, 9008821.424], [62530944.09, 9833498.357], [56911472.27, 9470299.713], [63705222.77, 8363191.273], [61396009.0, 8496236.024]], [[122441.9489, 2459317.274], [114860.96390000002, 2555874.153], [117171.6731, 2440852.653], [74085.54019, 778026.6134], [71626.36727, 817332.709]], [[2346065.232, 136485.4295], [2421507.587, 118171.10179999999], [2357865.692, 121992.3171], [3141310.3219999997, 187262.5764], [3105461.714, 195855.1289]], [[207239.7613, 2236.255953], [215653.1099, 4001.353584], [180504.3605, 3174.727695], [150006.2746, 3275.873578], [147048.0738, 2556.353731]], [[2942147.909, 42609664.0], [3186731.6269999994, 46786546.32], [3731069.894, 58394387.64999999], [3272693.546, 37220959.74], [3177956.958, 36872105.4]], [[137465.253, 12096.2112], [144391.041, 12004.57016], [179951.8767, 11579.89314], [163311.4329, 11577.77699], [163402.148, 11352.21848]], [[1821083.094, 1185783.385], [1823892.2629999998, 1078098.628], [1814627.5079999997, 980329.7114], [1842597.5799999998, 1277697.976], [1870910.351, 1190824.127]], [[41032.46242, 68643.46509], [42287.93694, 65398.06185], [48505.8254, 65222.66403], [57103.73713, 63783.99156], [54825.59445, 59691.9041]], [[1537564.9559999998, 8432109.45], [1437721.781, 8680823.259], [1538385.592, 8291269.355], [1439480.482, 8028816.576], [1535833.068, 7965260.246]], [[2973846.373, 102827.0079], [2990345.7829999994, 126892.0659], [2993673.106, 124407.4631], [3098454.366, 109404.6816], [3141602.725, 104469.926]], [[868159.0584, 572255.3535], [1251340.8890000002, 690891.8955], [1021114.1479999999, 587456.8162], [806390.6053, 402906.6391], [799867.7469, 405408.1649]], [[450143.4522, 225732.9893], [418176.0109, 248537.29009999998], [445324.5188, 245795.9937], [316164.344, 262507.505], [321452.4412, 292873.3103]], [[1181594.99, 568627.872], [1091674.247, 552619.7864], [1077704.278, 558493.3609], [1043036.817, 588214.8017], [1036650.007, 566394.949]], [[22689028.34, 444775.2906], [22655541.23, 453877.2812], [21623540.67, 396852.3972], [21694915.54, 500425.5111], [22623846.69, 478751.2079]], [[1525314.952, 3960864.283], [1518689.684, 3623275.337], [1647867.592, 3577252.026], [1628943.433, 3649867.64], [1630823.1600000001, 3587438.227]], [[231588.2232, 1165976.185], [247132.6054, 1057416.903], [241131.0047, 1048667.365], [232287.6255, 1317423.5589999997], [246206.6422, 1206413.551]], [[459577.2183, 10861831.08], [476029.3825, 10166341.7], [449879.6917, 9449258.669], [449685.1522, 7364315.908], [437626.06980000006, 7315285.199000001]], [[825258.7861, 10510138.12], [895752.5508, 9707166.633], [961896.9016, 9834401.267], [899036.6327, 8419380.667], [901339.7665, 7961103.066]], [[0.0, 138258.8649], [0.0, 95430.37273], [0.0, 91702.36121], [0.0, 99596.49879], [0.0, 89938.50434]], [[585146.0755, 13263.91476], [620998.029, 14000.40763], [684448.5414, 14061.821570000002], [809351.9415, 23392.42042], [817629.0817, 17876.91203]], [[181464.237, 4342383.207], [197953.6295, 4391963.123], [199367.737, 4722159.299], [199702.5005, 4143250.889], [190897.0354, 4134211.288]], [[354265.0691, 16666.83785], [350369.2602, 14785.90568], [356498.6489, 16554.72794], [298657.008, 18329.0018], [302976.815, 19487.81917]], [[504738.0584, 2276676.461], [506786.8712, 2867933.887], [528050.5163, 3505438.026], [448621.5737, 2178215.345], [441506.6976, 2079421.289]], [[116753.9057, 75248.9361], [143865.0075, 75779.67688], [127206.58349999998, 49153.70977], [209337.2702, 101441.5078], [235396.322, 102960.8698]], [[0.0, 0.0], [0.0, 0.0], [0.0, 0.0], [0.0, 0.0], [0.0, 0.0]], [[2825709.7250000006, 4045160.043], [2883076.205, 4108939.31], [2863895.782, 4072631.401], [3040478.911, 3005229.764], [3123052.471, 2772007.428]], [[705966.4774999999, 1009775.681], [670372.9782, 1051202.197], [703435.945, 1001370.7560000002], [533384.6077, 760288.1845], [483063.5302, 740227.4184]], [[432412.5183, 14682663.06], [436143.6653, 13466554.21], [467457.6977, 13463524.04], [358905.60079999996, 9107780.416], [356687.262, 9261157.089]], [[45707.6702, 639450.1291], [43915.5465, 642254.1818999999], [37850.78007, 661283.4378], [53879.63451999999, 605560.2236], [51637.93593, 669648.8999]], [[170186.6559, 88644.13113999998], [160698.0798, 99888.66001], [158529.0342, 88874.62779], [158827.7197, 63037.27805], [146131.2222, 65677.20358]], [[2393423.495, 846919.0371999999], [2514337.029, 847349.66], [2446375.857, 815056.8805000001], [2541744.022, 808065.1027], [2651193.721, 795247.6918]], [[124019.2948, 1459053.655], [117532.3889, 1393724.177], [120903.7577, 1399595.395], [92510.47327, 1188156.086], [96861.10886, 1096144.359]], [[4320967.966, 10257481.15], [4343489.627, 10131804.23], [4074060.8769999994, 9318438.261], [2388046.504, 14025042.87], [2277736.603, 11780407.99]], [[2740591.139, 57210.56478999999], [2888955.403, 53130.64021], [3129200.773, 55330.6286], [2425376.024, 39502.52533], [2605351.1400000006, 38644.10325]], [[143527.1107, 3967428.297], [146484.8607, 3977615.446], [160378.1638, 4031372.657], [123959.0291, 3143844.433], [115651.2365, 3037962.999]], [[967762.9583, 775843.4321000001], [1002423.895, 844150.6147], [1005340.171, 822412.0978], [996729.4442, 834640.8807000001], [956809.2893, 804528.5955]], [[16893639.77, 1756161.6610000003], [15986261.48, 2110554.828], [15277869.23, 2069706.923], [17720051.65, 1727319.352], [17580096.69, 1829990.506]], [[303244.4331, 293595.6822], [288369.5068, 287445.4234], [283965.4144, 290759.7911], [319970.2866, 243728.1383], [314416.1381, 243828.9827]], [[2361093.587, 1111748.216], [2249154.255, 1231021.142], [2189640.003, 1556854.333], [2373552.641, 711937.6883], [2306947.922, 785353.6041000001]], [[2536003.441, 1137831.535], [2465962.575, 1151656.293], [2943160.299, 1141522.409], [2605037.369, 1184544.669], [2506096.622, 1226264.084]], [[2167493.006, 821054.5186], [2115995.576, 713590.8536], [1984769.978, 788801.3161], [2567916.394, 596266.1366], [2456949.111, 663132.5208]], [[962610.3793, 3545028.234], [869543.7048, 3411771.581], [953587.0938, 3265387.152], [759780.8425, 3074165.335], [735080.4529999999, 3001275.889]], [[1290670.542, 380113.9941], [1231124.699, 386381.5014], [1239480.564, 378528.3918], [2269280.241, 435526.2291], [2175283.765, 489040.2276]], [[661272.9055, 75961.765], [681388.7387, 86637.07348], [661097.6431, 67870.17634], [789185.6593, 105556.3985], [764057.2285, 99401.28465]], [[3425707.352, 2735811.972], [3280901.939, 2840731.814], [3562167.694, 3061837.916], [2637778.902, 3021374.921], [2650873.889, 3106868.253]], [[4758937.187, 354859.8136], [4773393.091, 358883.9755], [4402732.381, 342776.9126], [3451103.622, 259958.26969999998], [3503865.724, 265373.5665]], [[44562231.67000001, 6436073.38], [45080040.29, 6260551.948], [46239514.17, 6277458.424], [44747457.73, 6384134.935], [44136810.37, 6714676.661]], [[11949058.19, 15033895.4], [11866697.099999998, 16083862.259999998], [11593140.33, 15536524.35], [9580131.021, 13108380.35], [9759992.068, 12523503.86]], [[222760.6428, 507962.5630000001], [219325.0301, 485776.0414], [223575.549, 494775.589], [185688.28990000003, 443577.5639], [190001.5059, 439819.2199]], [[225134.87050000002, 281918.6467], [216767.0633, 279641.383], [229235.6895, 244387.15859999997], [87571.08968, 94178.31160000002], [86333.30686, 91275.03762]], [[6384272.792, 13404407.69], [6304356.89, 13856756.23], [7003352.704, 14226490.61], [5520702.217, 13517320.18], [5483625.551999999, 12215872.57]], [[133891.2827, 211464.8956], [149280.0584, 260783.3169], [163298.4354, 261869.5221], [193612.9923, 260616.8221], [197027.148, 263191.0472]], [[12905442.54, 3890272.342], [13066259.79, 3813282.325], [12403825.78, 3478542.082], [13342696.3, 4290575.445], [12444661.53, 4054601.296]], [[0.0, 50569.39476], [0.0, 60847.06339], [0.0, 64602.41063], [0.0, 47807.7215], [0.0, 62474.09662]], [[871341.5338, 17319.78451], [878073.6992, 7563.093147], [891821.6564, 5964.495756], [376058.4106, 7893.707105], [361932.50610000006, 6587.88268]], [[4331828.794, 3697612.771], [4382684.281, 3531786.718], [4392133.712, 3304633.274], [4350348.8, 3017338.6310000005], [4097260.619, 2903062.518]], [[2518575.6, 41131033.46], [2596336.371, 40400681.45], [2666016.3679999993, 40841582.339999996], [5884300.076, 67894633.48], [6208258.161, 67914805.56]], [[62914.50596, 16264935.93], [87594.89364, 15743581.65], [105417.2977, 15389237.03], [111519.3318, 35128462.43], [111578.7095, 33492318.299999997]], [[435582.3648, 3038102.094], [467520.0169, 2928247.097], [397269.7007, 3028995.5900000003], [840508.5346000001, 5158271.409999999], [889271.4405, 5579766.601]], [[382970.4912, 83882.34198], [401384.1962, 83145.63141], [453250.9706, 80566.15966], [276436.5596, 70304.72302], [278552.3144, 64131.77203]], [[109636.2744, 606203.9736], [110240.1205, 583255.2294], [109183.2079, 499212.5049], [83086.33376, 488667.1633], [82143.5082, 471995.7908]], [[3965844.134, 68686.07361], [3883571.31, 77387.34995], [4005507.781, 76377.16214], [2637153.268, 69162.87804], [2657483.749, 86432.96256]], [[0.0, 0.0], [0.0, 0.0], [0.0, 0.0], [0.0, 0.0], [0.0, 0.0]], [[140963450.1, 4366566.416], [140770692.8, 4422119.728], [128277725.6, 4230805.166], [119819414.8, 3823959.167], [118806911.8, 3635557.582]], [[29024932.56, 5522408.684], [29091715.93, 5609332.288999999], [29287280.68, 5080222.988], [21872178.62, 4732124.243], [20763490.79, 4593475.716]], [[12278924.28, 2701149.371], [12442239.65, 2802526.656], [13695961.44, 2902474.874], [8296746.322, 1828970.109], [8267229.703999999, 1949509.423]], [[941911.6609, 683590.2448], [901693.6352, 707885.55], [1056495.664, 616502.6059], [593956.4448, 572005.914], [578991.7958, 576777.5053]], [[22584.20872, 742044.5176000001], [20580.28746, 765305.356], [22325.9844, 784556.5141], [21003.589530000005, 656959.1803], [20660.07846, 642845.4838]], [[430215.0949, 2375021.514], [509736.7846, 2403155.4], [448932.5765, 2313691.558], [304006.1822, 1338348.532], [297134.5512, 1409803.568]], [[1626977.358, 1642961.207], [1569952.165, 1386185.025], [1594423.238, 1565179.268], [1367115.436, 1054480.56], [1342547.954, 1063198.71]], [[311200.62139999995, 860334.9607], [360126.666, 1140245.686], [392443.9235, 926537.8236], [395067.2691, 863595.945], [383265.2978, 836923.4184]], [[943250.3211, 2201247.878], [1064134.846, 3732083.628], [1075866.424, 4067508.364], [1273061.731, 3085212.021], [1357366.835, 3463969.99]], [[3757341.485, 19401843.71], [3465426.243, 18569744.57], [3965029.884, 20795870.66], [4194148.745, 16080363.83], [4181802.867, 16522710.74]], [[15741886.800000003, 977715.6545], [15003300.83, 1169689.128], [15099721.38, 1004938.585], [13316628.2, 948368.6405], [13222919.3, 886227.5697]], [[4321725.698, 1074137.567], [4069642.771, 1050998.436], [4533749.975, 1027626.32], [4483817.472, 1156290.645], [4630633.716, 1181574.4020000002]], [[1154531.321, 1424621.371], [949964.9454, 1469726.972], [1006614.266, 1843927.367], [744014.8556000001, 988285.4166], [730720.0773, 1128778.22]], [[40423.75088, 11035374.4], [37116.30554, 8372838.743], [41904.20737, 9914906.133], [51564.78724, 10672798.45], [50236.00584, 10645497.93]], [[57879.37537, 187949.60299999997], [52880.80779, 193715.4349], [58734.66892, 252355.31069999997], [52730.55267, 263644.039], [55693.40517, 266724.6499]], [[1732428.425, 107223.7457], [1671548.833, 103632.7655], [1655421.963, 98517.83], [1550009.226, 102212.6515], [1500544.942, 99720.34819]], [[5183014.651, 5236701.335], [5183183.509, 4715331.584], [5029970.658, 4495830.845], [5041361.995, 4377886.754], [4924346.066, 4633696.429]], [[828946.4162, 173623.9302], [811741.9051, 146819.8765], [944668.4262, 143225.4756], [970682.1986999998, 181813.5859], [1018931.3169999999, 181835.0403]], [[52450.22404, 2078374.141], [55057.14251, 2765645.943], [60345.89217, 2515228.172], [59204.82599, 2314493.216], [51916.18973, 2509585.459]], [[21018.22881, 1297832.257], [24138.74944, 1047840.143], [24433.31558, 1083705.278], [24819.95937, 1220977.49], [26225.15455, 1227407.308]], [[12886499.23, 3619420.393], [12437082.45, 3838956.191], [13977840.95, 3465917.455], [12672224.77, 3189624.45], [12889227.960000003, 3282820.884]], [[360743.6795, 410630.9015999999], [360425.7831, 409070.2715], [389320.6986, 454834.1974], [248157.8847, 281244.3844], [253712.0322, 291272.7961]], [[487916.4032, 9898072.594], [516760.8791, 10430517.63], [520631.4477, 12960368.63], [529776.7826, 8120907.701], [486677.6313, 8845543.048]], [[53577.98216, 270598.6013], [48653.97383, 317347.3273], [52852.40739, 384648.5913], [20558.34638, 144318.5834], [19516.14615, 161433.68090000004]], [[4029872.506, 2547182.936], [4445705.158, 2814752.306], [4074850.1399999997, 2580363.927], [4371933.187, 2268606.98], [4427966.865, 2225026.508]], [[783646.6584999999, 3084050.192], [741604.1039, 3433675.872], [812185.0584, 4098521.034], [630065.9769, 2858648.734], [628725.6655, 3229816.843]], [[27858024.950000003, 1353338.481], [27022650.79, 1216554.122], [25678095.48, 1220563.551], [31741561.28, 1530284.707], [32478935.46, 1516954.875]], [[7056128.691, 37473610.88], [7314341.228, 35289340.66], [7128845.46, 35090058.55], [7799054.157, 39221047.26], [7782897.507000001, 39803956.39]], [[2063809.981, 6699440.05], [2044310.617, 6503332.994], [2114434.551, 6674859.718], [2004219.8000000003, 6332194.266], [2024323.081, 6071353.101]], [[5299579.124, 1547034.475], [5182564.646, 1545220.364], [5540172.564, 1436279.999], [4848666.598999999, 1481424.363], [4879676.202, 1492427.514]], [[1300015.907, 1061159.244], [1288060.09, 1119767.721], [1399137.116, 1153323.691], [940484.9117, 778642.6786], [931510.5813, 890415.9282]], [[1892688.789, 47943.78913], [1916102.843, 47771.73], [1890509.471, 49674.24692], [1802869.796, 45691.8562], [1741165.1859999998, 45589.71124]], [[11716813.27, 11770313.66], [11733641.57, 12158409.59], [11071775.99, 11826896.71], [12424056.46, 10762021.69], [13234646.47, 10981190.19]], [[3431769.21, 102844.2816], [3592602.579, 86277.43559000001], [3254242.522, 91867.03025], [2489712.094, 75822.75526], [2506416.454, 73487.50495]], [[208123.7822, 2086550.369], [222037.7127, 1899254.8320000002], [220700.3781, 1967795.081], [161757.7741, 1093621.944], [160203.8284, 1094793.276]], [[14581.29362, 1744415.53], [14045.094689999998, 2022224.501], [20328.022460000004, 2076019.237], [12053.88944, 1493745.667], [13011.830210000002, 1544704.0489999999]], [[5447336.906, 1781726.7679999997], [5367192.093000001, 1840469.828], [5780897.662, 1897902.22], [3584050.9319999996, 1350351.182], [3588834.415, 1387250.868]], [[17737.24831, 3143932.426], [17622.12255, 2883827.233], [21010.17086, 2847676.6759999995], [27951.25954, 3282034.23], [26082.29628, 3272220.076]], [[1505992.781, 1540931.094], [1461032.285, 1480220.655], [1473440.554, 1584116.208], [960119.4046, 1597520.788], [984773.2636, 1712030.532]], [[60541.54123, 407003.42009999993], [55262.39872, 399096.1781], [69527.27145, 397282.36630000005], [29029.43616, 246054.3155], [30711.330829999995, 257890.643]], [[336799.3415, 4669.892961], [380652.2873, 7442.568607], [332956.0726, 6010.786054], [423377.2257, 6777.35448], [419374.326, 7994.048715]], [[24368.66809, 839410.7263], [27776.63215, 810458.7591], [31131.900169999997, 848731.7], [16021.45426, 224746.9571], [16936.16835, 241251.5313]], [[586169.014, 37405667.58], [614066.7639, 34067794.4], [692916.2018, 34653685.58], [640524.4986, 33790113.9], [645719.4036, 34958763.44]], [[638945.0629, 5442949.567], [620492.6243, 5747787.783], [667084.7638, 5421179.392], [669668.6343999999, 5877261.983], [647723.6838, 5653452.611]], [[1429082.961, 601252.1735], [1552314.571, 599545.9089], [1522938.595, 602258.7336], [1640934.759, 667442.9105], [1670482.323, 653820.4382]], [[13032994.13, 7508195.679], [12615521.27, 7562176.223], [12241463.19, 7149381.014], [12736873.66, 6275686.217], [13271960.2, 6546934.459999999]], [[10109284.369999997, 4188416.771], [10706329.07, 4489258.927], [10130523.94, 3859019.057], [10256754.62, 4757404.16], [10173854.62, 4779821.296]], [[1605508.279, 1966555.585], [1680316.058, 1904654.494], [1555411.114, 1983713.089], [1239486.019, 1535170.741], [1280393.943, 1584197.256]], [[539480.0806, 239356.1975], [591993.9852999998, 245980.0915], [589906.1551, 240060.022], [547503.0906, 188664.6558], [530036.1839, 197798.6104]], [[371945.4875, 1333876.755], [362117.3419, 1625094.616], [445211.767, 1693163.708], [413888.4373, 988827.1291], [443137.8406, 996725.4062]], [[333187.4846, 675747.9753999999], [306708.4789, 624231.5352], [381168.7433, 738183.8815], [298938.5435, 475772.2814], [302699.6273, 492210.0772]], [[288266.593, 99122.37045], [285976.57, 101313.9671], [290268.2402, 93888.80019], [277896.3732, 108023.8458], [259245.1251, 103728.9087]], [[626909.7495, 215760.29429999998], [630765.7493, 199644.8755], [620225.1148, 191866.8817], [388393.8355, 103846.2865], [357923.9456, 122730.3379]], [[2323712.131, 843602.4827], [2234095.256, 926062.4742], [2343997.221, 924342.2363], [2698882.529, 840440.391], [2692665.265, 845757.4252]], [[145825.5651, 170917.71390000003], [150146.4665, 165912.2677], [164177.8995, 200182.6684], [179014.8563, 208654.9093], [183157.102, 208524.13399999996]], [[18601063.03, 2121558.444], [19491088.67, 2236275.269], [17831697.55, 2105476.699], [19727295.35, 2382047.951], [19860498.56, 2342155.046]], [[271798.5461, 20000.66605], [294032.1028, 16720.6149], [308376.1796, 18366.08743], [318875.4264, 15813.75631], [297337.1114, 13741.55752]], [[269399.0608, 1439591.929], [281654.8438, 1514044.9549999998], [281642.7273, 1215897.928], [256593.5219, 1119432.951], [259522.3128, 869089.5963]], [[2305905.424, 340096.5398], [2332494.465, 299131.1078], [2205538.007, 286633.9167], [1272331.825, 193625.0428], [1286257.5290000003, 188767.13750000004]], [[4145300.3800000004, 26374669.19], [4618471.066, 26314694.27], [4641315.195, 25028779.93], [4375686.993, 21914926.13], [4308243.102, 20559332.229999997]], [[201632.5429, 36842.54427], [193167.756, 34461.05283], [209334.9964, 36978.26359], [195093.66040000002, 33655.21686], [211408.9251, 30640.49302]], [[3778684.2760000005, 812475.237], [3947211.051, 841888.8694], [3810898.17, 753113.8749], [5820798.184, 1290125.498], [5962947.048, 1335805.769]], [[1100909.138, 1156072.584], [1098275.452, 1044172.448], [1112262.705, 1052784.091], [356236.2273, 313131.0693], [334373.6523, 339340.1864]], [[4383859.74, 466574.7268], [4400218.731, 465725.9743], [4160090.5020000003, 440224.3938], [2437158.805, 296444.1999], [2223791.613, 325798.1735]], [[2045119.253, 1981295.828], [2121049.624, 1848620.2619999999], [2171486.963, 1790775.859], [950557.6255, 871105.5673], [909282.2601, 890894.0039]], [[1289028.7889999999, 33691.81751], [1344789.194, 34047.41832], [1419094.185, 30019.16681], [574739.0415, 17586.53702], [528191.8196, 17760.511]], [[4417073.669, 503160.4684], [4406407.361, 461345.1161], [4687317.93, 448201.6942], [1997129.277, 375215.5707], [1957264.98, 399078.8588]], [[8401103.376, 3366417.956], [8049447.27, 3318449.114], [8500358.385, 3218364.991], [4907371.961, 1969178.051], [4692787.727, 1989730.137]], [[1383492.739, 152377.25309999997], [1377485.787, 117987.71700000002], [1531733.236, 111892.6157], [284747.0699, 59473.65954], [256590.5198, 51598.91451]], [[458011.2384, 44460.25534], [441424.6291000001, 48311.69624], [455731.51019999996, 46190.58179999999], [100372.61219999999, 17128.73685], [93405.85759, 16465.54952]], [[132868.3442, 157133.2843], [147289.3825, 167644.2348], [145382.174, 164650.7479], [96770.00081, 107683.9478], [102383.5407, 96767.71131]], [[3614003.808, 192947.4664], [3585898.23, 197230.3095], [4093341.435, 184703.7782], [2508585.399, 154674.8518], [2436906.308, 155208.3043]], [[7333837.548, 760734.6839], [7417588.197, 782003.5572], [7914161.764, 964777.635], [7368617.69, 573917.8404], [7398566.102, 598644.2706000002]], [[2043730.077, 1268466.931], [1969428.1999999997, 1397901.274], [2182311.136, 1506996.205], [1410492.755, 977323.7048], [1322718.3729999997, 718662.0487000002]], [[258146.7374, 67688.8041], [241676.2971, 81988.26981999999], [283277.6284, 68735.60365], [262318.0766, 60888.48513], [285023.581, 63043.63024]], [[1649204.17, 12973.71624], [1685988.968, 12085.05569], [1663878.348, 11855.25637], [1290266.677, 11568.21735], [1304487.9510000001, 6999.859188]], [[2025670.793, 896632.8069], [1996142.451, 906053.1593000002], [1825226.178, 922421.0975], [1656679.891, 854174.3961999998], [1697881.261, 871999.6221]], [[5357040.484, 503621.101], [5860116.435, 514638.765], [5332934.751, 504655.7316], [9290670.839, 474444.5547], [9027683.492, 484311.4357]], [[118489.1125, 140170.4901], [110528.9232, 170354.2541], [103011.1742, 148833.3714], [100247.4853, 133771.1223], [101663.91879999998, 127677.38170000001]], [[14645700.86, 32503385.49], [13471615.02, 31679717.3], [15136929.48, 32862452.31], [17953621.83, 27953427.240000002], [17805045.17, 27946640.57]], [[868297.976, 467415.3813], [841416.3837, 479785.4726], [935727.2083, 484502.0702], [926376.856, 494721.5971], [959176.0458, 468015.2913]], [[377691.6234, 206904.6332], [398465.2259, 232053.0378], [417238.0449, 223776.0832], [417256.4358, 229845.4277], [407860.3755, 222918.3688]], [[16946.68103, 503125.921], [19998.55629, 524062.70410000003], [15885.60144, 506064.5668], [14575.196069999998, 398626.0482], [15372.19007, 391616.7212]], [[568374.9358, 2453444.209], [577471.3347, 2262560.418], [573207.6132, 2467565.631], [589806.4033, 1952501.803], [579332.9499, 2067781.1859999998]], [[126377.1049, 859989.4863], [136387.0802, 1022166.277], [145844.4564, 856434.552], [116222.017, 763368.5104], [120502.0212, 817706.8552000001]], [[6069813.921999999, 469442.1646], [6404922.12, 440530.9459], [5758347.301, 406046.4188], [8385899.224, 558367.5051], [8273306.511, 543509.6747]], [[19421939.599999998, 5768962.266], [18800025.04, 5659457.457], [18743859.63, 5118371.316], [16309246.08, 5977638.123], [15573684.2, 6327019.653]], [[9687858.967999998, 1005169.355], [9407129.443, 1011224.319], [9122635.582, 923793.3395], [6918682.284, 939499.426], [6668816.182, 970919.7132]], [[11107343.99, 3796303.299], [12092582.08, 4107614.865], [11094213.6, 3396756.456], [6412648.327, 2750200.016], [5664863.662, 2782920.025]], [[15563819.73, 173117.2344], [15132230.61, 209812.5416], [16292635.45, 229466.3135], [18273738.1, 235145.7128], [18548121.42, 215425.0524]], [[202541.8215, 120340.25810000002], [174942.2421, 124691.4488], [195635.65239999996, 131094.856], [173999.3539, 99937.45901], [192816.0272, 117492.2914]], [[2463766.303, 1284473.912], [2572613.291, 1167549.639], [2561157.192, 1097610.664], [1651049.181, 1027001.928], [1721335.605, 1072968.082]], [[472534.4392, 41045.81644], [463229.2338, 41838.21421], [459666.5481, 38111.73552], [377174.1252, 31090.04884], [368318.4843, 30182.16396]], [[1260247.594, 779056.3443], [1266503.0309999997, 755861.0408], [1356967.942, 808671.3808], [1054193.964, 605071.6202], [1004538.879, 579749.8888]], [[472736.5011, 228093.7312], [459330.3972, 226857.1363], [486569.1282, 203384.5665], [297186.7672, 124572.6316], [270769.7367, 140782.8907]], [[213516.3098, 1708255.874], [204410.433, 1592798.522], [217791.3816, 1662334.004], [198732.7671, 1587323.847], [198732.9184, 1552083.0430000003]], [[4277398.363, 849072.4944], [3981248.513, 785915.7654], [4746738.13, 813776.1212], [4134192.115, 818888.7309], [4089158.21, 844634.9867000001]], [[107533.5675, 11735766.22], [108816.7357, 11845636.7], [118637.4465, 11551533.47], [131873.3043, 10159446.2], [133369.927, 10327993.33]], [[1000724.31, 305134.528], [1061659.394, 299477.5012], [1070747.492, 292873.0439], [611203.0998, 282168.4822], [618459.0596, 267233.9044]], [[15822711.569999998, 2737539.344], [15639698.23, 2907667.251], [16161843.36, 2857831.267], [21876349.52, 3885034.596], [23083338.6, 3802156.559]], [[27059880.35, 2489488.707], [27285667.55, 2434534.57], [24876430.17, 2278745.127], [28840703.109999996, 2203495.262], [27696381.56, 2112886.585]], [[0.0, 0.0], [0.0, 0.0], [0.0, 0.0], [0.0, 0.0], [0.0, 0.0]], [[642304.3424, 6058700.15], [606516.6359, 6101312.848000001], [666137.6487, 8614569.579], [552341.33, 4847583.358], [561027.9008, 5307263.471000001]], [[581054.3215, 2395865.138], [578863.7764, 2811899.654], [583997.9606, 2631502.813], [603080.2798, 2602981.677], [621401.5136, 2547623.653]], [[889375.5605, 12600603.86], [855743.061, 14225563.36], [945051.7824, 15324284.24], [798778.7201, 10295192.98], [784569.1181, 11491484.0]], [[448160.71960000007, 57720.71536], [418970.2184, 52580.48593], [462395.1417, 51502.07331], [467369.7512, 56046.00024], [414726.1015, 54531.80479]], [[4351150.966, 1490837.302], [4063144.71, 1332901.564], [4575355.39, 1339399.711], [4674010.329, 1837786.215], [4676049.855, 1778441.478]], [[252400.6014, 3990575.084], [249288.3114, 3723525.673], [274494.263, 3400232.803], [179817.7538, 3746419.927], [184404.44659999997, 3183672.148]], [[625975.2131, 15616595.59], [630270.6589, 15672265.359999998], [631691.9731, 15552991.25], [654392.7278, 15605568.76], [649120.2834, 15231906.44]], [[482927.9995, 812843.7431], [461826.4778, 1071985.803], [540915.4969, 1079405.587], [441843.8677, 842097.3939], [478543.2385, 871552.7253]], [[150776.0823, 4820750.127], [151466.7075, 4535818.28], [163771.993, 4845112.185], [107306.7268, 2090054.291], [110256.7374, 2147079.389]], [[288266.593, 608714.4211], [309348.9608, 641327.0700999999], [265068.2123, 565811.9851], [257438.1283, 1007797.6879999998], [258285.6292, 1015100.1409999998]], [[3202555.214, 35619564.8], [3351968.035, 36180794.36], [3615161.041, 41521299.56], [3184270.551, 27013396.72], [3128276.393, 27801139.28]], [[4791.898539, 708222.5713], [4114.510335, 714069.6916], [3249.16869, 663286.9111], [2727.870256, 662556.8762], [3440.219164, 538188.4847]], [[3832735.841, 2165088.222], [4038802.767, 2749548.836], [3947666.106, 3020396.207], [3937534.368, 2584074.849], [3913144.021, 2716301.22]], [[5857270.035, 946807.2093], [5962641.397, 936393.1491], [5550658.481, 946023.6605], [4544295.464, 747255.219], [4613256.18, 740383.3126]], [[5142475.978, 61533601.43], [5325728.276, 58600600.08], [5794991.637, 58319371.76], [5308299.339, 62109993.71], [5280105.815, 61002455.0]], [[551818.4868, 50473.8135], [557430.4895, 42685.85932], [432752.6929, 48433.74012], [504042.3543, 40200.378489999996], [479961.1602, 39479.69637]], [[171752.63580000002, 4522836.015], [179790.00190000003, 4629140.746], [189851.4849, 4593351.513], [162185.2909, 4428127.933], [163092.9771, 4402141.52]], [[91089.51554999998, 294159.9571], [82275.76657, 397751.3566], [93305.49906, 362848.2395], [79186.546, 319323.5867], [74806.56305, 315665.048]], [[1343459.22, 661652.6188], [1244327.108, 624914.1341], [1323367.905, 618908.6036], [600004.244, 428048.4722], [671572.4869, 445857.5234]], [[23638.71939, 5452853.167], [24987.62312, 4810284.137], [23804.160529999997, 5257425.176], [21697.00099, 5387065.279000001], [20479.90646, 5469185.621]], [[821053.3723, 1068206.922], [823036.154, 1227149.686], [864501.8947, 1170339.492], [802407.3995999999, 938639.0591], [793716.3122, 895331.7932]], [[53545.1471, 19011.45761], [44215.69503, 22392.29801], [50321.12942, 21124.29392], [63635.36026, 16746.35156], [56187.01249, 16412.54548]], [[639753.3106, 96254.93272], [647836.0523, 108064.5639], [657027.3031, 110566.1151], [556689.489, 97375.47754], [535441.344, 106080.8331]], [[32866634.9, 79042245.29], [31351597.14, 77962974.33], [32509727.189999998, 81220261.69999999], [23545750.64, 69894721.01], [24449021.07, 65189774.26]], [[163682.7877, 0.0], [167206.4552, 0.0], [158326.081, 0.0], [167357.202, 0.0], [162240.0919, 0.0]], [[952103.1592, 161566.8728], [905437.756, 175305.6426], [1041274.171, 162061.7846], [1671278.027, 168207.0425], [1831677.631, 154969.2665]], [[108398.6452, 99692.40325], [94371.44296000001, 102746.4059], [109080.60370000002, 111389.4603], [104783.3347, 56260.56088], [108380.38990000001, 57001.16954]], [[4891792.903, 2886784.2959999996], [4564114.27, 2514612.582], [4849342.27, 2930377.129], [5445313.272, 3000025.075], [5696313.805, 2898905.338]], [[1769809.881, 723354.3512], [1716003.822, 703443.5636000001], [1707287.792, 661548.7379], [1462837.499, 613048.6023], [1355980.897, 631350.8819]], [[5832264.872, 473000.5511], [5678892.734, 531143.3934], [5324816.621, 496888.8417], [6045192.389, 460391.8951], [5851432.304999999, 505128.5131]], [[521660.7446, 4054833.327], [472986.6397, 4114950.255], [545177.5151, 4274716.912], [477703.1461, 878657.6769], [499566.8593, 898574.3934]], [[4082.913761, 142323.9473], [6609.250038, 202731.8523], [7431.245794, 230609.8485], [6188.14985, 132305.312], [6305.060634, 164333.3138]], [[58327.70027000001, 392574.105], [65928.5017, 398046.8098], [68282.49155, 433893.7839], [74766.43895999998, 412646.8423], [81617.91768, 420415.5836]], [[99246.50285999998, 0.0], [77816.85900000001, 0.0], [77223.70948000002, 0.0], [114814.3396, 0.0], [196803.2656, 0.0]], [[2082626.998, 302543.4698], [2036884.2619999999, 329471.0976], [1940684.023, 303018.4867], [2222879.023, 366728.7415], [2293941.422, 372971.7702]], [[101784.9058, 45148.90103], [88765.57606, 45384.67171], [97602.47024999998, 48284.62315], [54490.67078, 31059.24558], [59997.27723, 34957.72415]], [[2937980.382, 4490706.893], [3025002.1079999995, 5199263.589], [2944851.576, 6314600.440999999], [3910006.455, 5187693.834999999], [3982227.7239999995, 5939466.575]], [[42059189.58, 5309366.122], [39658800.830000006, 5097994.45], [41826408.63, 5096872.858], [38308637.03, 5323971.705], [37261489.36, 5617389.077]], [[9627366.68, 1029548.334], [9381652.918, 946458.9348], [10031866.12, 956269.7344], [9851239.261, 999034.6920999999], [9859779.639, 1038796.065]], [[3563488.327, 79903.62819], [3532160.2970000003, 74083.36785], [3840439.1420000005, 79287.23009], [3470498.289, 81409.82929], [3456530.594, 85264.79506]], [[7426028.301, 1818577.373], [7385923.042, 1788205.172], [8095692.166, 1663706.246], [5182755.369, 1655515.891], [4948866.516, 1772517.497]], [[9081041.751, 171435.9255], [9208783.867, 171220.2377], [8301689.709, 160671.246], [7723143.85, 161419.7035], [7347499.6, 133289.5743]], [[2231142.512, 1353223.3230000003], [2249773.117, 1299892.308], [2213317.882, 1205377.406], [1419564.453, 887771.1931], [1334765.377, 866761.5757]], [[177675.576, 89431.81283], [176231.5399, 78095.41888], [190595.6468, 86388.12521], [250743.8402, 131869.8177], [221110.4945, 127916.4195]], [[5479035.37, 18114375.69], [5429078.389, 16510741.23], [5373976.407, 17368010.05], [5275974.895, 16003886.77], [5216352.645, 16949860.96]], [[1312518.488, 72071.72297], [1300127.9179999998, 72482.82642], [1331937.042, 72111.31906], [1552303.219, 80543.08929], [1474531.943, 85815.62137]], [[632617.9989, 105289.0889], [650744.7082, 94774.26281], [652348.1033, 90040.11868999999], [611213.527, 87728.74629000001], [643843.0561, 92807.99764]], [[73169.14862, 371131.6589999999], [71513.73984, 345354.2554], [85999.18226, 354440.9699], [84213.5184, 294702.2224], [81627.51264, 284247.1624]], [[2389382.257, 9290498.238], [2273599.341, 9371470.642], [2442542.296, 10004559.28], [1512054.072, 6567042.568000001], [1472506.34, 7674881.243]], [[24844776.5, 240070.178], [25323871.99, 246754.3827], [24481798.859999996, 240819.3293], [18058936.95, 201219.6396], [18333834.01, 198765.1547]], [[4803264.522, 3314366.476], [4477989.176, 3056005.146], [4227967.087, 3152039.96], [5081923.958, 4049247.8370000003], [5245350.742, 4124649.775]], [[2287972.428, 275607.9805], [2404798.287, 246652.5023], [2249172.955, 261869.5221], [798549.3208, 111911.4296], [753481.4517, 114260.0842]], [[0.0, 37072.86055], [0.0, 34161.52439], [0.0, 27221.62271], [0.0, 31799.586], [0.0, 34645.93567]], [[4321346.832, 503252.595], [4329358.923, 527618.3308], [4092552.173, 508379.0817], [2743198.299, 351019.0789], [2682537.2529999996, 332657.5201]], [[729001.5368, 56994067.48], [807739.9247, 56232899.07], [741647.5308000001, 52864252.24000001], [592340.2225999999, 42732618.89000001], [603853.4001, 40429611.93]], [[6301679.98, 3384728.1], [6388109.676, 3663721.865], [6812351.151, 4083883.786], [5889513.696, 2966247.707], [6199302.866, 3181281.77]], [[422460.9686, 62703.60815], [442590.1544, 64008.41289], [380841.763, 60204.83232], [448340.0382, 57749.73917], [466453.5904, 52655.87745]], [[15981.83534, 164664.6268], [14656.73758, 245429.9372], [15480.82247, 204143.8737], [14163.32009, 189673.7281], [15687.7576, 178893.8357]], [[3196619.645, 55978.37267], [3001279.029, 49560.75021], [2953082.457, 59396.12434000001], [2921608.375, 50692.60610999999], [2982006.577, 54926.73686]], [[4874365.062, 344806.5078], [4722749.473, 327036.1555], [5142835.212, 329429.5717], [5136145.606, 255135.9662], [5105264.344, 265706.1409]], [[172649.2856, 321694.2688], [164844.4616, 287302.7908], [171596.9681, 326520.4186], [101711.4698, 231385.59069999997], [92160.64516, 257921.8219]], [[6193955.717, 3432403.571], [6134582.154, 3534333.7290000003], [5749552.661, 3057538.225], [2500452.152, 2140295.47], [2276457.275, 2161941.306]], [[4782805.752, 35494042.43], [4912637.255, 37348344.0], [4791049.589, 36935266.68], [6667177.255, 34845922.18], [6603783.684, 36415854.93]], [[610012.3211000001, 9397480.152], [565341.6209, 8828753.632], [629459.4874, 8657749.462], [447975.0848, 7955526.061000001], [471549.5796, 7550893.358]], [[1637206.743, 234231.66020000004], [1610487.688, 242811.6104], [1728936.138, 218717.08419999998], [1373371.78, 234965.1419], [1350437.143, 247175.51239999998]], [[8416636.886, 188974.5105], [8412100.96, 200378.4145], [8421093.867, 216173.8623], [7019513.695, 177554.2386], [7134704.736, 168313.8133]], [[2391024.01, 1656.895343], [2467097.157, 3925.045148], [2543455.159, 5195.491319], [2247695.854, 2256.391895], [2018033.052, 3528.406275]], [[1729523.785, 1613826.198], [1723739.608, 2095272.764], [1940120.264, 2775862.676], [1056905.046, 1019428.574], [1015701.014, 1231460.558]], [[17470779.14, 3778453.787], [17108466.3, 3985460.238], [18807000.64, 3890489.141], [17294620.26, 3761078.0299999993], [17809309.6, 4030905.372]], [[14323664.67, 572992.3656], [12718665.099999998, 517532.16899999994], [12747718.78, 540663.3627], [11162360.42, 427719.196], [12150416.13, 373169.2363]], [[7915523.313, 1040983.538], [7652756.118, 1268513.138], [7394037.699, 1378645.833], [6954447.717, 926402.7297], [6837794.067, 975845.9712]], [[54554193.83, 2637121.445], [56508376.13, 2795802.548], [52761078.43, 2382212.1770000006], [40312752.56, 2275936.032], [40021639.17, 2126917.067]], [[104589777.9, 8630296.612], [104917899.1, 9969508.721], [112631158.0, 10216799.38], [118734981.9, 8958968.806], [115278099.2, 10267714.23]], [[13568458.23, 1164018.496], [13469552.15, 1515573.162], [14992607.17, 1474336.845], [16166392.889999999, 913805.2586], [16523585.12, 981115.1964]], [[31978.82532, 289565.1473], [31163.87538, 330235.2007], [35636.33467, 302506.183], [30193.11614, 295817.5129], [29684.67024, 296490.0566]], [[448501.6991000001, 25887550.25], [433224.69500000007, 24044798.46], [545786.3748, 26349791.599999998], [649669.1881, 30778829.7], [632670.2596, 29816332.14]], [[23618513.2, 2474978.781], [23456968.75, 2538554.482], [21871594.63, 2489978.918], [27502888.22, 2423579.243], [27328574.81, 2394015.863]], [[3448565.607, 8443049.474], [3555264.514, 8659020.849], [3257286.8199999994, 8334998.134], [2375012.454, 9244058.287], [2336692.294, 9325385.516]], [[1474294.316, 11781829.48], [1448758.17, 12229725.89], [1616184.336, 13485479.91], [1184951.5530000003, 10267576.26], [1180286.54, 11100709.11]], [[1703887.178, 62991.5035], [1758189.6460000002, 60552.62897], [1671094.464, 49197.62152], [1319045.86, 45323.27926], [1293400.443, 45477.46739]], [[149614.2262, 18821.44668], [146629.2621, 17779.15249], [142033.4455, 13722.42037], [134938.9128, 14740.95312], [137016.0113, 14150.00042]], [[49429398.27, 1509147.447], [49046951.81, 1633754.451], [47459488.68, 1361721.515], [40643296.07, 1340685.331], [42838292.62, 1185315.864]], [[942202.1249, 7032477.396], [911977.0746, 6374861.782], [971041.0728, 6775856.732], [693234.1968000002, 6319023.217], [692979.9061, 6734319.335]], [[637770.578, 29432117.85], [628682.244, 28794463.74], [620326.5914000002, 26407425.77], [601912.4289, 26709612.85], [618459.0596, 26113324.32]], [[2493570.437, 105581.5906], [2652962.331, 102685.2776], [2656432.465, 103988.5016], [2853205.681, 110573.0811], [2933072.288, 124393.2097]], [[2509103.947, 205683.95690000002], [2337548.513, 164811.9591], [2725887.575, 162610.6814], [3514084.152, 332409.6612], [3555038.838, 331493.5097]], [[296601647.4, 83573718.16], [307770860.3, 88487221.95], [289512803.1, 82399475.03], [313766078.8, 84034479.47], [330173192.59999996, 79533083.54000002]], [[2470712.181, 1366121.035], [2655334.639, 1774655.075], [2859723.965, 1994142.129], [3518150.776, 1104243.757], [3470389.979, 1287790.343]], [[1646173.241, 1115767.235], [1700944.823, 1241209.184], [1760055.636, 1255235.533], [938368.182, 554851.6848], [966617.4693, 650525.8733]], [[2319797.182, 6719938.2], [2230278.935, 7383070.441], [2429237.583, 10153676.25], [1865641.781, 5237085.268], [1920590.915, 5877420.668]], [[3317099.067, 4078555.904], [3362591.849, 4221619.057], [3423933.984, 4984897.907], [3027653.406, 3211186.7320000003], [3059086.079, 3324080.893]], [[548774.9291, 172898.43390000003], [543794.8758, 177170.0543], [709840.2473, 174631.5217], [260316.0466, 103963.1264], [258019.1026, 101564.0574]], [[3713393.017, 15856124.53], [3742367.413, 16821476.52], [3982619.165, 15500846.05], [3024525.234, 15287976.53], [3026356.609, 14860878.15]], [[146747.4726, 271473.8032], [150579.6706, 268444.7246], [131378.4002, 290439.6013], [117733.9668, 205425.8779], [123412.492, 192830.7806]], [[6379726.399, 1962525.051], [6724049.115000001, 1987381.397], [6915068.043, 2068883.578], [6341013.188, 1565336.692], [6250902.422, 1745495.829]], [[1895088.274, 228254.9526], [1928376.958, 225369.6821], [1770090.546, 225495.9598], [1415080.7400000002, 208580.5566], [1388177.314, 216350.0248]], [[4216527.209, 30814015.55], [4297384.337, 40532107.19], [4889256.408, 42242184.05], [4052651.098, 36232068.88], [4029456.244, 37454110.56]], [[4193416.376, 26666019.29], [4136170.538, 26469552.51], [4855994.627, 25081839.96], [3404389.587, 23216098.31], [3478385.778, 23000636.02]], [[1629755.709, 778031.4368], [1528075.772, 848877.8663], [1836952.365, 817746.4748], [1332392.727, 810869.2615], [1338070.307, 784387.0598]], [[26307199.68, 10199441.45], [26609044.05, 11040781.36], [28841911.06, 10127146.24], [25784479.07, 11314356.0], [25816835.75, 11008211.86]], [[37793.1572, 68994.69743], [41877.42451, 79075.50854], [44138.94809, 71361.16008], [46156.17785, 67996.60289], [43313.77613, 71764.35396]], [[3413204.7700000005, 3284885.991], [3558152.541, 2779399.8], [3346135.24, 3121942.118], [3622318.903, 2772718.261], [3731905.911, 2934345.295]], [[1004866.579, 462463.5812], [978886.474, 488740.76170000003], [1008531.047, 504719.7696], [996666.8808, 520256.4374], [957384.9868, 565033.4727]], [[20276914.12, 21810952.029999997], [20349245.29, 22536968.21], [21903165.14, 23139660.06], [16294647.95, 19450665.34], [16824227.16, 20937635.59]], [[55746.35918, 556570.8146], [58156.61446, 585211.3335], [61786.86020999999, 565592.4264], [61673.99642, 484174.13609999995], [60744.61791, 521923.5190999999]], [[36156.45561, 124762.3307], [38894.50508, 124935.96180000002], [39183.50638, 128350.3719], [28472.621540000004, 189461.2918], [28023.67627, 171494.0558]], [[52614.39936, 232665.5095], [50282.61484, 242862.5506], [55500.947219999995, 237397.8724], [71160.69937, 281881.6932], [69002.6791, 261455.4246]], [[2279.005931, 366997.4817], [0.0, 373799.2693], [3028.513413, 362610.3842], [2987.612804, 244492.9089], [1942.872542, 275163.7247]], [[1693405.216, 1211463.65], [1646484.883, 1122416.612], [1704920.004, 1102733.701], [1749586.599, 1119326.733], [1785301.996, 1072032.717]], [[10121913.24, 536003.5705], [10315413.97, 775636.0308], [9449728.561, 548347.9181], [10874568.59, 554607.383], [10912666.45, 638522.0169]], [[4730774.806, 357554.5141], [4702223.852, 415009.9001], [4861857.72, 420326.8843], [3987689.393, 221050.56590000002], [4118049.696, 244400.59489999997]], [[6928955.967, 103514.502], [6677943.825, 98312.56987999998], [6788335.016999999, 93696.68629999999], [4527924.697, 84562.38361], [4424342.103, 85487.20417]], [[565381.8935, 1714474.413], [581916.8336, 1613684.008], [618308.3341, 1862864.307], [588419.5804, 1176259.654], [613277.7818, 1281034.926]], [[39433.64745, 766676.8441], [45364.71724, 731766.3209], [44482.84109, 783998.469], [40534.85277, 299747.584], [36910.74031, 311850.83559999993]], [[75987.91247, 40909.92983], [86914.14439, 45461.082019999994], [91080.906, 46883.10662], [154688.1054, 58826.79108], [164916.0192, 58624.54821]], [[4336754.054, 5279770.48], [4838270.556999999, 5420955.388], [4488762.006, 5277642.875], [3460279.594, 4412938.74], [3629559.684, 4197504.349]], [[1312518.488, 19019518.680000003], [1433492.884, 18077662.13], [1441419.042, 17450344.57], [1263677.2150000003, 14678284.42], [1315362.238, 13979556.06]], [[1992204.286, 20593730.48], [1901972.139, 19783140.39], [2024458.612, 19344953.41], [1546255.419, 17856331.09], [1518668.753, 18130499.99]], [[668054.6089000001, 15259605.349999998], [700769.4635, 15593817.43], [752065.7973, 16041509.42], [628950.2622, 17391095.65], [645548.8265, 17275160.27]], [[3832988.418, 8606919.509], [3840457.191, 7601400.185], [4140246.185, 7591974.813], [2600970.745, 7148693.089], [2410680.087, 7147854.786]], [[495834.7049, 30628.61094], [532263.3961, 36333.61499], [590379.7127, 34106.61842], [571829.8415, 51616.70390999999], [563863.7441, 55225.01450999999]], [[3164921.181, 227160.9503], [3157438.78, 222058.5684], [3133034.334, 222330.6549], [2761133.152, 245894.9883], [2677100.109, 257485.318]], [[1117806.566, 476040.7261], [1156964.288, 502504.8067], [1212983.89, 479479.6644], [1435413.858, 519980.2702], [1460459.337, 505440.3016]], [[347988.5205, 286133.4346], [356578.5185, 363356.526], [352044.9527, 379013.2507], [436254.8671, 372411.41179999994], [402114.06130000006, 378355.318]], [[4697813.455, 378248.43220000004], [4545754.669, 358313.4451], [4760042.843, 368135.9455], [3178535.569, 246457.94439999998], [3029341.707, 285712.5682]], [[688753.3273, 284348.4834], [629404.2508, 257349.9466], [694889.3583000001, 277924.7539], [749019.9308, 255985.7113], [702990.6464, 273563.2105]], [[304166.3407, 911315.47], [288482.965, 990379.5848], [384269.4178, 1179670.738], [235478.3609, 764919.2953], [271110.8908, 826384.9678]], [[5051548.112, 4346644.058], [4996905.761, 4005530.682], [4633197.065, 3845937.016], [3914907.257, 4624950.142], [3980628.565, 4750721.038]], [[469326.7062, 893684.7585], [469325.0339, 903872.9183], [495702.0242, 959563.1153], [406359.97, 941167.0508], [404853.9551, 938763.9282]], [[1434008.22, 380724.3322], [1477225.866, 395367.3547], [1648318.5999999999, 376378.546], [1384007.565, 420910.61340000003], [1392761.572, 427701.0411]], [[316542.6335, 62343.16316], [323613.7519, 56648.57119], [288994.1448, 64782.63175], [277197.7481, 49927.83552], [276931.8324, 49740.65518]], [[633413.6177, 11563.02901], [692992.4190999999, 11406.53208], [636202.0452, 14389.33], [793617.2363, 10434.33874], [753907.8943, 11971.63826]], [[3655047.636, 79278.31948], [3534842.037, 79841.64932], [3486285.731, 82329.9481], [2974995.844, 64585.9385], [2980833.86, 71274.84605]], [[55649.11688, 2260554.321], [57983.33283, 2176573.341], [51380.99636, 2268224.605], [50155.02439, 1869226.783], [43536.5924, 1807333.877]], [[473696.2953, 1968743.59], [456432.0557, 1903839.451], [472610.455, 1808889.454], [242506.3206, 1442442.307], [237859.0281, 1129609.656]], [[248788.7445, 3404074.668], [250763.2681, 2962682.679], [280154.4035, 3146093.577], [379989.48, 2674572.702], [400131.1031, 2658932.14]], [[2497359.098, 4152372.273], [2531046.329, 3774771.5249999994], [2448292.638, 3798365.959], [2633712.279, 3440405.473], [2640106.213, 3648652.698]], [[3473065.615, 2066973.485], [3356609.507, 2102506.274], [3679091.313, 2127524.055], [2278351.94, 2304402.493], [2276030.833, 2210268.52]], [[165728.66470000002, 0.0], [157263.3904, 0.0], [173603.9502, 0.0], [182351.5731, 0.0], [168156.9831, 0.0]], [[11123887.81, 402811.6638], [11072489.65, 411545.9657], [11082261.91, 455749.0253999999], [3563092.1799999997, 91834.0773], [3626254.754, 106590.0877]], [[3556542.448, 3407759.729], [3373318.807, 3935335.071], [3547735.463, 3660501.376], [3712618.802, 3244433.009], [3505251.663, 3296955.2949999995]], [[36507538.2, 101919561.7], [36406676.02, 108135880.2], [36139207.71, 100448117.1], [30457968.04, 123244904.9], [29382962.1, 121566327.5]], [[196353.6751, 292490.1641], [197128.4789, 342766.4927], [205027.8775, 323528.931], [183821.8139, 286757.1058], [185459.8921, 330506.1796]], [[63726.542310000004, 114900.1874], [65048.684870000005, 131242.36], [76855.01108, 117537.1046], [53959.92427, 105377.952], [52123.0144, 108502.3903]], [[1725356.257, 41760.9485], [1732300.546, 44978.16882], [1780238.208, 49335.76055], [2519012.6390000004, 45237.24257], [2505563.569, 47015.62388]], [[14899541.15, 401003.681], [14824862.01, 447601.4472], [13297947.58, 492689.7811000001], [18078748.71, 471342.9851], [18306115.24, 507965.7882]], [[63878.08876, 62263.70404], [61534.57474, 61425.74419], [62614.45844, 61545.05537], [47721.30658, 85036.1165], [49956.68593, 77351.60349]], [[3960.287431, 127422.4838], [5620.719616, 158169.35560000004], [6859.932411, 163799.9578], [4774.216106, 106260.6247], [4921.467578, 109063.6096]], [[1515843.3, 4367027.049], [1456597.101, 4539689.736], [1535341.294, 4632048.738], [1183283.195, 3899267.827], [1208964.806, 3566964.1169999996]], [[156964.2287, 0.0], [153416.1258, 0.0], [147625.9349, 0.0], [200025.7449, 0.0], [220012.4048, 0.0]], [[398567.146, 55859.75979], [376897.852, 72220.99373], [452890.1648, 71627.37503], [445222.2935, 70262.23576], [457423.6681, 65077.53041]], [[1932469.73, 37581.85954], [1995317.3, 31051.1151], [2071927.121, 31295.3519], [2010684.689, 50006.43694], [2049696.416, 48628.60961]], [[115662.7713, 1344816.779], [114623.7331, 1412775.8160000003], [117137.8475, 1332355.535], [299678.8776, 5265445.511], [300535.431, 5454219.774]], [[2333057.495, 297142.553], [2191909.432, 304928.1038], [2373087.186, 307391.3646], [2056668.817, 281669.257], [2117287.57, 337843.6017]], [[19714929.389999997, 5919128.482], [19994430.530000005, 6551013.032], [22618011.57, 7328504.341], [19283094.93, 5999519.059], [20214445.93, 6122902.13]], [[337519.1871, 604303.8643], [381518.69539999997, 628653.1456], [335989.096, 643060.0635], [270847.559, 496729.1199], [257048.9456, 487366.9628]], [[9605266.157, 702579.8224], [9409811.182, 716219.3685], [9735779.884, 609842.6579000001], [14101799.37, 693285.7833], [14197340.67, 660440.7469]], [[2691717.411, 2029662.247], [2901538.95, 2316149.52], [2926134.776, 1821880.011], [2118398.078, 2742870.964], [2087649.809, 2567370.257]], [[8667319.961, 2016188.745], [8821891.378, 2503303.855], [9346673.414, 2117735.395], [11764012.17, 2364097.0859999997], [11463843.53, 2441823.43]], [[24607353.74, 85442734.8], [24570922.06, 74150608.93], [23557234.079999994, 80170039.13], [33148195.96, 63931634.77], [32618595.42, 67765147.09]], [[2493065.282, 43966226.91], [2799013.987, 54407201.9], [3353125.852, 64501779.55], [3628679.52, 44309958.23], [3618792.008, 48577684.16]], [[71359.43151, 1945481.646], [66051.24285, 2211008.924], [68715.45847, 2266486.432], [72880.15125, 1912457.5649999997], [70963.24901, 2050321.031]], [[4719282.535, 868280.8725], [4246328.144, 838078.5416], [4523940.569, 831843.9747000001], [4791212.506999999, 1076095.951], [4857501.186, 1130752.88]], [[160904.4362, 281365.8876], [158542.3739, 246754.3827], [165778.9751, 258914.62759999998], [163551.2594, 193837.4791], [173029.0899, 191583.6267]], [[1669662.94, 470812.5465], [1716932.116, 418881.3561], [1738407.2900000003, 451979.934], [1819866.197, 441538.1757], [1800227.488, 447832.1838]], [[19164310.65, 9289461.815], [19178562.88, 8954066.552], [17131508.86, 8187802.305], [22428993.24, 11747726.01], [22149429.28, 12111943.07]], [[204057.28600000002, 155325.3015], [231485.6871, 155917.7982], [224409.9124, 165830.8761], [224842.5761, 170023.3727], [223530.5563, 180224.1332]], [[257780.50009999998, 3995872.358], [259778.0384, 4504031.588], [267977.2088, 5072355.467], [218784.3497, 2718653.229], [224020.9653, 2873858.331]], [[1427693.785, 1078375.386], [1460722.854, 1191899.06], [1457204.295, 1111333.085], [1426029.342, 1280990.738], [1413124.207, 1220028.314]], [[1607781.475, 10751279.27], [1587486.615, 10162062.72], [1642004.499, 9973455.127], [1411848.296, 11100857.55], [1444680.96, 11062255.2]], [[5667.205538, 4161700.082], [5045.383359, 3845374.658], [4961.079306999999, 3970536.5930000003], [4899.447258, 3683751.226], [5774.672635, 3853705.587]], [[421829.5251, 1668526.315], [390636.6096, 1574663.806], [479454.48939999996, 1656662.07], [679856.0479, 2831669.327], [764568.9596, 2863777.17]], [[1964168.194, 4533545.722], [2057306.739, 3852608.168], [2181747.377, 3669466.69], [2669164.895, 4383941.188], [2652899.491, 3437571.899]], [[2808029.307, 93314.94537], [2910203.0309999995, 85520.46406], [2511095.392, 86321.34277], [2880420.7770000002, 73644.22126], [2979661.143, 98808.88654]], [[455056.0828, 1570411.578], [408645.5215, 1377830.8310000002], [479510.8653, 1511844.794], [382273.0456, 459839.5608], [356783.2116, 454940.9611]], [[4818798.031999999, 3078407.443], [4724812.349, 3281466.521], [4852048.314, 3114532.011], [7489990.763, 3471846.042], [7470954.7360000005, 3421358.898]], [[169959.3362, 3409256.784], [173900.4895, 3553894.77], [198386.79640000002, 3398128.698], [196782.8733, 3499144.103], [201494.1343, 3321794.444]], [[775715.7280000001, 1639276.147], [747493.6164, 1914333.134], [814237.1412, 2037047.563], [655372.8884, 1586367.883], [671487.1984, 1708704.789]], [[2210683.742, 826858.4889], [2120121.329, 786588.1762], [1879910.802, 838787.5194], [1809021.867, 789349.4669], [1776773.144, 876697.2352]], [[81384.22874, 6387.361487], [95025.37481, 7850.90534], [84986.67108, 6155.420364999999], [70037.68562, 5790.694201], [70961.1168, 8401.348397]], [[327453.9775, 0.0], [329668.2944, 895.2742106], [317858.6062, 0.0], [323181.8765, 0.0], [327923.70780000003, 0.0]], [[1165164.83, 51504.47887], [1077337.255, 51302.90543], [1086171.938, 58435.55491], [1343341.329, 77098.43509], [1336897.59, 83673.63453]], [[2449874.545, 243985.5548], [2256786.898, 214743.554], [2402515.406, 254861.9394], [2836209.28, 268232.6626], [2869532.338, 312214.5888]], [[99848.89997, 1480473.069], [104134.006, 1646591.385], [111905.0364, 1817763.285], [81977.91815, 1402929.16], [74975.00788000002, 1412297.876]], [[16884799.56, 177608.4019], [16857826.81, 178830.7052], [16845119.28, 169261.4812], [16845206.22, 156639.8873], [16364735.25, 138652.3361]], [[642077.0227, 357750.2829], [596460.113, 356632.4181], [626809.8199999998, 338193.6242], [473938.9124, 303242.16069999995], [467509.0359, 315550.7256]], [[16223046.76, 961950.5049], [15318920.93, 967059.1562], [17810274.71, 951055.2146], [20449903.09, 1105730.811], [19790135.53, 1098222.949]], [[159919.3843, 181800.15829999998], [186174.6047, 173003.145], [167086.896, 150864.2896], [137827.2583, 109627.73969999999], [128945.5849, 86644.97872]], [[162116.8078, 39658.16082999999], [169331.218, 36999.91295], [161483.1314, 32848.72989], [131800.3136, 66647.63254], [129233.4337, 54243.9201]], [[619332.4273, 69330.9592], [566661.8618, 61450.19549], [599084.1518, 63597.92946], [815889.8209, 60459.36385], [832757.1333, 51121.87814]], [[1785722.2569999998, 577448.9856], [1875051.6, 544622.1733], [1896936.324, 551540.6679], [2591586.229, 691246.3951000001], [2613346.939, 777413.3909000001]], [[130974.0137, 465020.0919], [107548.0666, 533914.5409], [141954.5192, 710345.6647], [76157.43278, 208633.6656], [65038.89502, 222502.6508]], [[1629881.998, 126731.5349], [1559225.207, 132179.6598], [1499260.717, 108388.8244], [1644897.11, 123616.6684], [1563338.6169999999, 124289.2803]], [[27083875.2, 807085.8359999999], [29200016.94, 867450.6673], [27543010.3, 742822.0596], [27616545.14, 789508.7941], [26467160.73, 724315.8131]], [[18851114.67, 2392986.184], [18912451.81, 2286909.839], [19975109.32, 2368489.756], [14753501.87, 1391776.255], [14214398.38, 1361892.072]], [[330889.0302, 11494509.91], [345665.9017, 10960295.83], [355066.701, 10363171.87], [241088.216, 7490184.401], [205651.9498, 7093499.661]], [[668218.7842, 1134687.717], [600905.6118, 972795.0239], [705578.2292, 1022594.766], [997761.741, 1512864.932], [1020551.799, 1488374.264]], [[931555.9872, 780334.5997], [928737.9462, 662640.4544], [1092779.194, 735164.949], [923968.1635, 635099.4876], [881222.3362, 709308.3943]], [[2290877.069, 6223721.767], [2163235.448, 5884205.668], [1919712.188, 5887101.305], [1384946.017, 5846140.069], [1405341.629, 5472511.365]], [[1612075.291, 8456292.66], [1611622.2700000003, 8962726.388], [1861306.754, 8821595.161], [1466382.761, 6934132.451], [1510672.954, 8046533.109]], [[11594313.23, 27892453.5], [11283934.49, 25597456.09], [11659663.89, 26749571.45], [8439912.327, 22375912.84], [8105501.343, 21214088.04]], [[3474707.369, 616084.5422], [3445210.053, 615204.9297999999], [3633088.578, 629923.1331], [1718930.514, 309052.2928], [1655130.3889999997, 281253.993]], [[1402688.622, 14390161.38], [1510231.89, 15749694.48], [1476710.356, 13750780.04], [1008866.752, 4057639.07], [1041735.335, 4474268.588]], [[1634302.103, 33610055.23], [2048126.939, 37571462.12], [2274767.614, 39751107.34], [1488175.693, 18566930.43], [1419840.678, 17592145.22]], [[20630522.49, 778169.6266], [19772671.31, 875356.5881], [22875085.680000003, 805670.7449], [27882439.76, 742273.5883], [27176121.58, 727215.4459]], [[20577481.23, 1025736.6], [19725225.15, 1203309.667], [21935863.16, 1512393.691], [22040057.19, 1127505.529], [22426616.98, 1322502.794]], [[10160.05243, 3008621.61], [7403.354349, 2851531.139], [9094.447632, 2885733.522], [8245.444301, 2507491.572], [8313.498727, 2549494.384]], [[358811.4624, 113785.4566], [400198.0422, 110367.0614], [368517.991, 95425.71127], [342096.8899, 103917.4526], [334554.8904, 104812.8933]], [[15216.5258, 4284458.661], [14525.74492, 3839465.593], [18230.83893, 3761772.838], [18260.18269, 3487991.199], [19799.73049, 3939135.63]], [[13903123.29, 9855348.923], [13411791.6, 9736610.075], [13738807.13, 10329323.23], [17025597.47, 13263458.83], [16881796.92, 13713496.55]], [[16036139.48, 46613712.59], [15359147.03, 44711242.11000001], [16706434.56, 44270357.78], [14198772.71, 44920712.52], [14146167.56, 47270251.14000001]], [[4800233.593, 467933.59289999993], [5055491.453, 448222.91770000005], [4693293.776, 473203.9441], [4860449.381, 403894.4678], [4633832.036, 433760.1305]], [[549355.8571, 243570.98549999998], [540917.163, 245317.8688], [554874.1701, 258374.8791], [369812.4938, 212191.97319999998], [371921.9243, 189182.8555]], [[4112086.451, 3757725.321], [3967839.816, 3704677.795], [3953754.7039999994, 3586857.72], [4238673.059, 3834368.545], [4308456.323, 3859109.921]], [[1057857.319, 7173546.12], [1013491.227, 7042789.83], [1183555.67, 7562608.833], [717654.7929, 4691017.824], [744216.9859, 5185250.247]], [[896207.7793, 1350459.527], [894318.8517, 1252721.672], [947148.9659, 1353671.028], [582371.7812, 1436281.655], [578565.3532, 1537325.0549999997]], [[69927317.62, 961271.0719], [61030201.43, 841206.2705], [63800607.4, 834679.9416000001], [77431641.51, 640219.2018999999], [83681899.92, 665616.4356]], [[1394606.145, 71601.87775], [1320034.676, 75023.72415], [1418417.674, 78515.11523], [1576077.326, 70026.4315], [1678371.511, 73212.0918]], [[342393.931, 36532.76887], [373875.738, 37219.97467], [354717.1704, 41069.37452], [351961.0589, 49858.79373], [381452.9167, 45649.99035]], [[2873825.721, 4937290.166], [2855536.804, 5034930.468], [3116572.571, 4676600.863], [3574145.054, 6954632.552], [3460048.746, 6388441.983]], [[1742405.232, 644067.9706], [1747462.688, 657149.0997], [1969548.485, 731313.5230999999], [2476156.682, 762178.8673], [2555990.408, 785800.5009]], [[2773678.7790000006, 0.0], [2704018.524, 0.0], [2625087.464, 0.0], [2294409.889, 0.0], [2333387.364, 0.0]], [[142769.3785, 0.0], [133890.9996, 0.0], [120013.0185, 0.0], [164990.2185, 0.0], [165662.29380000004, 0.0]], [[218302.6516, 14893402.459999999], [247235.7493, 14890842.52], [240003.4866, 14749772.240000002], [230848.6663, 17739491.14], [244500.8718, 15342071.7]], [[163720.6743, 6877704.854], [155179.8852, 8283183.971], [164459.779, 8625913.446], [152654.7936, 6237872.56], [149660.0348, 6723198.879]], [[2674163.282, 1340210.4529999997], [2832432.587, 1508135.891], [2769071.516, 1381390.318], [1761995.0149999997, 1000893.509], [1747668.436, 1103939.071]], [[166296.9638, 4647667.44], [159749.1566, 4201344.853], [178012.5457, 4308565.549], [110466.1805, 913306.0332999999], [115885.7799, 1073591.659]], [[65315.2542, 574282.1368], [79820.94353, 617599.1197999999], [88320.74187, 705817.266], [69578.88706, 433996.6879], [65965.34159, 493987.2715]], [[3752037.36, 2541885.661], [4282531.627, 2845112.672], [3933572.131, 2652543.858], [3883312.72, 3340985.296], [3680732.798, 3257773.876]], [[3139916.0169999995, 386355.5653], [3067291.077, 337957.7367], [3006977.819, 330170.5824], [542383.3158, 90487.23132], [470600.74480000004, 72986.5648]], [[384953.2238, 232550.3513], [380951.4044, 236790.4774], [431050.1407, 242273.9058], [455795.5148, 270856.2506], [451357.5219, 301561.8159]], [[2534614.265, 2288652.908], [2680192.2999999993, 2300358.054], [2652824.407, 2434265.891], [1913607.085, 1915325.455], [1879119.371, 2024962.235]], [[1936889.835, 2917301.203], [1852050.527, 2921930.51], [2185806.442, 3186528.976], [1610591.4899999998, 2726194.717], [1613232.402, 3024763.9539999994]], [[1258100.686, 196471.3055], [1290638.686, 207336.8473], [1331486.035, 180916.3902], [1467216.9399999997, 195717.5401], [1535833.068, 183134.159]], [[364772.2891, 155521.0703], [359053.9703, 162825.2909], [382318.8117, 179589.8896], [386068.561, 104070.4067], [365546.6073, 116452.9965]], [[8785399.898, 378202.3689], [8508540.437, 396783.4925], [8087348.532, 353041.2831], [7773403.147, 313640.9164], [7818612.076000001, 311840.4427]], [[3129181.478, 1181868.008], [3124639.0439999998, 1154101.423], [3270140.526, 1112430.878], [3262891.94, 1210461.895], [3427425.886, 1178248.658]], [[3236400.586, 10991729.47], [3199624.605, 11857862.35], [3247815.6689999998, 13838603.53], [2566352.308, 9359304.966], [2485200.934, 10974954.42]], [[3066163.415, 425244.4698], [3114427.805, 411535.7777], [3065608.756, 410519.9279], [2988864.073, 398817.2408], [2972731.45, 413254.8416]], [[1407866.459, 10505.07116], [1452677.636, 9121.252325], [1380194.8130000003, 12405.06802], [1339900.34, 9392.869896999999], [1339989.299, 18771.74496]], [[288367.6239, 201860.7066], [334278.8234, 212339.1761], [318580.2177, 164559.2651], [367017.9935, 250377.3937], [382273.8187, 247383.3713]], [[89942.81413, 3782369.164], [90051.77956, 4247496.685], [98424.43089, 3668551.8620000007], [84153.04041, 3594103.118], [82842.87408, 3450874.874]], [[700043.5373, 12502719.44], [644669.5369, 12969377.75], [656192.9397, 12081218.9], [606719.3866, 8559482.391], [598405.5957, 8178835.353000001]], [[16412479.81, 25215026.7], [16878455.57, 22980148.05], [16062621.769999998, 21782055.27], [13279090.14, 26513109.300000004], [13564073.39, 26882402.57]], [[6139904.152, 19176.13375], [6367790.343000001, 16235.66409], [5431028.819, 15086.42896], [6490539.81, 17638.58391], [6328195.145, 16627.67953]], [[4139491.1, 67489580.51], [4129981.909, 69424376.14], [4440616.987, 68884720.61], [3737852.722, 63314507.39], [3884678.977, 61762179.59]], [[3091926.31, 59144.06999], [3076883.4530000007, 62831.69402], [3465764.9030000004, 65812.72811], [3388748.727, 52088.31244], [3364312.379, 65182.4992]], [[18049181.4, 51852.25645], [17007385.35, 62589.21861], [16434702.72, 37389.9362], [16662729.52, 44257.91134], [16934036.14, 75379.02172]], [[5803723.625, 60676.82485], [5773269.334, 52042.5573], [5488644.99, 51534.0923], [6103167.844, 63309.19648], [6004311.981, 64892.53591]], [[1205956.081, 2995263.265], [1151600.81, 2852957.4650000003], [1314347.761, 2954345.623], [990431.3913, 1662844.942], [977886.2154, 1774803.946]], [[7957072.297, 10447031.46], [8082453.295, 11620480.96], [8245313.808, 13417782.640000002], [7901866.743, 11524667.919999998], [7624687.298, 12834253.05]], [[2550021.487, 449070.6893], [2478958.697, 447795.02], [2588443.128, 436638.2679999999], [2933599.701, 479458.0508], [3012390.613, 479936.00409999996]], [[234480.2345, 11590.66696], [219768.5486, 10810.531610000002], [228480.2524, 12600.84121], [257000.1842, 8367.439998], [254820.783, 9544.364957]], [[14890700.95, 2554092.424], [15558214.61, 2875269.277], [14616016.15, 2574417.5450000004], [3218784.715, 577720.4498], [3027529.326, 659567.7392]], [[3559573.377, 185600.3769], [3467489.119, 215894.8028], [3795112.9180000005, 224032.235], [3471123.923, 174091.5273], [3442777.82, 200500.7772]], [[4301519.506, 1602080.067], [4092231.269, 1811128.267], [4273857.071, 1614031.084], [4333248.126, 1733586.2219999998], [4459417.008, 1689269.973]], [[6945878.652999999, 1679811.813], [7217592.319, 1864207.967], [6581209.956, 1823160.771], [6783649.525999999, 2082725.24], [6886941.578, 2160382.364]], [[12117.7799, 80793.80062000001], [14497.89608, 92875.21174], [14146.96865, 94245.58312], [15654.41541, 95463.55106], [14802.88918, 79486.31527]], [[5881264.889, 26636078.170000006], [5946757.248, 28655906.37], [6246675.358, 28784148.969999995], [4752735.991000001, 17137234.3], [4602275.283, 18693797.84]], [[3498323.356, 2033001.833], [3726895.8399999994, 2173415.048], [3823751.876, 2011889.792], [3044336.99, 1924035.3420000002], [3154822.446, 1999707.368]], [[431894.7347, 3910309.859], [442177.5791, 4315450.926], [485994.094, 3946110.685], [623903.4781, 3342047.478], [622467.6201, 3638779.396]], [[19466140.65, 168407266.4], [20205875.38, 169416954.2], [21434117.64, 160168090.6], [23810602.54, 206530546.5], [24371195.29, 194930156.4]], [[815130.4321, 72775.33922], [816517.4642, 77439.30896], [840327.9083, 69880.05351], [623767.924, 60084.41383], [613906.7847, 65251.09266000001]], [[3733851.787, 15856124.53], [3905231.514, 15650870.47], [3552809.294, 16744097.34], [3815848.478, 13245401.74], [4097367.23, 14179100.68]], [[89377.04074, 880602.7936], [83968.35674, 918268.6219], [81300.81465, 980787.1254], [97345.58446, 764866.1862], [109382.5301, 835447.6196]], [[483370.0099, 4300580.801], [468118.25110000005, 4798262.247000001], [561977.5336, 4774030.048], [478130.66289999994, 3772018.498], [474971.7816, 3791140.033]], [[58544.91684, 441262.9673], [53729.68148, 423027.8892999999], [61171.23537, 413666.9363], [57325.837340000005, 481890.4461], [62596.44496, 413816.0609]], [[6904582.248, 593548.0939], [6519411.766, 591446.4154], [7088593.065999999, 584822.1114], [9558755.179, 647771.3114], [9814896.554, 663236.4503]], [[1051871.234, 8954581.939], [1064547.421, 8979434.777], [1122263.79, 9971625.471], [1054923.871, 8363403.709], [1098622.78, 8769986.307]], [[196795.6856, 856903.2481], [211847.1028, 1105708.223], [235256.63580000002, 1444239.003], [195020.6697, 780862.6377], [201739.3388, 985397.0915]], [[56058.29228, 178690.8884], [68407.04782, 134889.6791], [76033.05045000001, 181181.6903], [62386.17691, 146549.1643], [66801.16911, 186314.4015]], [[6033947.931, 244250.4185], [6058977.73, 229404.1468], [5669273.378, 208342.9344], [6623070.03, 326429.5801], [6950907.97, 298173.7144]], [[171462.1718, 170595.2711], [173436.3422, 202619.78380000003], [175205.0258, 185399.04750000002], [238950.63179999997, 184692.0975], [255982.8391, 156580.1736]], [[194143.6228, 4545982.801], [191269.9096, 4979507.519], [225932.0617, 5058633.046], [208993.1713, 4577258.198], [216099.7938, 4373664.839]], [[716852.5636, 178356.9298], [728484.2093, 263411.8318], [695103.5868, 211727.7981], [620118.39, 236165.4069], [647105.3420999999, 220569.5622]], [[671035.0223, 2799839.8989999997], [638171.4759, 2751382.6840000004], [720901.1991, 2609821.389], [659689.7658, 2470846.314], [647851.6166, 2411683.877]], [[1292312.296, 254764.3568], [1229474.398, 263646.1567], [1265977.2379999997, 243115.5476], [1397875.794, 298196.7992], [1496067.295, 289994.4633]], [[1700856.249, 21823619.43], [1713012.651, 23290883.33], [1915540.371, 21485650.99], [1979611.514, 21818267.62], [1982318.483, 22087095.78]], [[18133794.83, 8176343.218], [19294083.959999997, 7233713.741], [17614086.57, 6951137.781], [16473996.47, 7320872.69], [15279438.8, 7582903.641999999]], [[1395742.743, 117392.2096], [1388728.464, 133045.6434], [1273193.353, 146884.7877], [874011.2567, 78106.44522], [937672.677, 94602.85997]], [[3388452.185, 732543.9709], [3656139.176, 792568.557], [3694200.055, 808973.2741], [3292401.03, 563667.7902], [3302584.811, 546398.9146]], [[2229500.759, 2159215.157], [2281850.847, 2108619.1], [2521243.054, 2211871.198], [2162296.759, 1948040.6410000003], [2296286.857, 2065598.6660000002]], [[0.0, 273961.2191], [0.0, 241171.33559999996], [0.0, 327124.2051], [0.0, 173008.1023], [0.0, 199555.01879999996]], [[114968.1835, 0.0], [129682.73159999998, 0.0], [111623.1569, 0.0], [113312.8171, 0.0], [113924.1439, 0.0]], [[1067644.693, 1908631.04], [1176664.759, 1850555.99], [1151534.158, 1743021.836], [1332184.1819999998, 2486991.471], [1315575.459, 2604577.0150000006]], [[17009.82538, 434169.2258], [17595.30516, 489219.5997], [16893.60256, 525641.8865], [19999.44632, 573556.6988], [25544.97858, 718132.0083000001]], [[0.0, 1256951.116], [0.0, 1125371.144], [0.0, 1165582.386], [0.0, 1021032.468], [0.0, 1140210.464]], [[179456.2467, 306009.7299], [168041.9202, 311040.9292], [195015.5175, 339099.304], [122488.7883, 72431.21013], [132037.2938, 82494.03479]], [[2303000.784, 238803.4384], [2189537.124, 208162.0788], [2206440.022, 207364.0684], [2160628.4, 208548.6911], [2075389.583, 207734.2699]], [[1154405.032, 2999984.749], [1117563.347, 2574008.868], [1235195.996, 2605430.215], [1227286.148, 2083468.767], [1260137.919, 2132009.612]], [[895803.6555, 385111.8574], [935256.6359, 407939.3988], [906761.2703, 415286.1819], [828944.7254, 332069.7632], [798886.9288, 382959.3945]], [[6427.968683000001, 380171.5731], [6755.71427, 339740.6441], [7705.796433, 395983.3106], [5674.086918, 206254.3794], [3786.064123, 219727.7333]], [[159679.4358, 0.0], [174230.5497, 0.0], [168890.9248, 0.0], [149620.4667, 0.0], [146685.5976, 0.0]], [[1229849.903, 216266.9901], [1240820.218, 211014.7306], [1297434.99, 229841.39299999998], [1030242.594, 180124.7175], [1056340.995, 204273.41779999997]], [[6547185.219, 221552.7488], [6469077.579, 217616.582], [6630256.99, 208708.8656], [5848430.37, 257674.5797], [5912946.652, 268616.1667]], [[429722569.0, 17586951.4], [421878874.29999995, 17162775.93], [407146758.5, 17589398.43], [412637168.49999994, 16344847.0], [407252694.8, 16276397.84]], [[86256446.88999999, 1373836.63], [84279851.09, 1690603.727], [91264691.42999999, 1538374.807], [101207834.2, 1537188.886], [101077560.20000002, 1679500.601]], [[1267180.844, 215449.3673], [1218025.4329999997, 209557.8406], [1272065.835, 220125.9193], [878150.8710000002, 147791.9165], [878290.5432999999, 146665.3]], [[491010.4764, 596427.0474], [465384.9398, 617242.5383], [530734.0092, 559417.3372], [411302.48169999995, 526502.0639], [407199.3894, 487948.968]], [[7940149.61, 2726369.004], [7570756.777, 2898803.6550000003], [7607364.109, 2649433.443], [6440801.875, 2249381.497], [6141200.06, 2464791.848]], [[1182201.176, 100815.1951], [1204926.167, 89378.67565], [1113852.506, 87848.19073999999], [1203094.951, 86698.43036], [1207045.814, 91392.47795]], [[104575886.1, 2931120.18], [103999919.1, 3413809.189], [96791784.79, 3031191.178], [95391519.68, 3379436.262], [97460260.73, 3321170.867]], [[3393251.155, 10745406.2], [3512975.546, 11500262.07], [3846865.995, 13170779.07], [5284316.687, 8506054.668], [5331598.76, 9716368.267]], [[3145725.298, 36886304.36], [3230155.177, 31622664.27], [3341963.4239999996, 33533021.25], [3347665.402, 27856768.74], [3193308.892, 24883838.419999998]], [[3723874.979, 6383791.584], [3691414.364, 6287957.782], [3881819.054, 5928725.981], [3351836.298, 6224064.2020000005], [3312926.044, 6115003.488]], [[265143.1315, 450176.2075], [289070.8848, 570204.3473], [251515.4457, 496843.1003], [229597.3975, 514010.81090000004], [223562.5395, 547926.6782]], [[513578.26759999996, 1062068.993], [525837.5358, 1175801.953], [573309.0898, 1224039.897], [444179.5695, 773884.1061], [424427.671, 786237.0048]], [[3710993.531, 34784668.28], [3857682.2099999995, 34071869.62], [4082179.007, 36845613.53], [4425946.29, 30212687.03], [4496730.736, 31212105.23]], [[543180.3396, 69655.70516], [472914.439, 70253.68278], [545639.7975, 75053.40599], [355516.7478, 36216.13616], [339565.5911, 46554.17693]], [[2917900.4779999997, 65043621.58], [3043774.285, 61732404.26], [3468470.9460000005, 62709631.45], [4362757.215, 79419301.39], [4415493.419, 80420641.41]], [[150536.13369999998, 392435.9152], [149950.4932, 506080.8095], [150354.5285, 542008.1599], [168191.3812, 754329.3469], [177837.2304, 771645.304]], [[282672.0035, 7513723.27], [284491.2989, 7835317.635], [315964.3759, 7286056.321], [312254.129, 5663444.8719999995], [334117.7868, 5545573.798]], [[1960379.533, 38272808.39], [1788720.218, 34877743.76], [2006305.572, 35657251.92], [2095770.967, 45797012.16], [2182639.9, 46040765.24]], [[183409.0831, 552643.9219], [176736.94469999996, 676455.4397], [229213.1391, 571163.729], [260399.4645, 804782.9623], [246952.9168, 720075.4898]], [[9109456.71, 14459256.27], [8950718.016, 12935757.21], [9295822.351, 12958538.97], [11050788.95, 14168437.36], [11415868.73, 13259324.67]], [[92108.66538, 306205.4987], [94399.29179, 422875.0687], [101778.797, 366050.1376], [114657.931, 445255.8105], [112591.5107, 421423.69969999994]], [[775172.6866, 218742.8901], [798838.6126, 225451.1864], [816728.956, 213722.1232], [716309.6789, 180751.4046], [739984.543, 190918.478]], [[332707.5875, 444556.49009999994], [321427.1028, 560046.8692], [346903.4705, 653040.8373], [286144.32, 431383.7218], [290641.9624, 470083.4882]], [[54003.57509, 23887.25333], [54012.29556, 23544.56558], [45989.20517, 34552.13967], [43815.26247, 17949.80305], [43759.40866, 27745.01736]], [[618019.0248, 304270.842], [645752.5471, 312844.2126], [629628.6151, 320043.43620000005], [566480.6674, 225851.6257], [554396.7181, 231211.9423]], [[116047.9519, 50835.41006], [96845.86333, 46053.00728], [107159.313, 40437.22835], [94235.13876, 50106.28199], [98259.84062, 42865.71924]], [[490240.1154, 7164563.785], [515997.6148, 8249970.954], [518793.5933, 9727366.388], [485377.5947, 6387109.043], [471848.0895, 7428776.205]], [[16380.90764, 3273715.652], [15131.19917, 3270769.076], [25580.00142, 3342873.086], [19883.703950000003, 2625606.14], [18539.59257, 2782088.5890000006]], [[96261.03793, 188536.9096], [96813.88874, 229414.3349], [102312.113, 241075.4811], [120080.09579999998, 253447.0978], [119542.5253, 231710.8038]], [[1417716.978, 389349.677], [1359641.905, 449160.2176], [1439840.517, 407043.5814], [1508091.721, 498641.0464], [1563551.838, 487398.1416]], [[6667285.775, 216059.7054], [6473306.476, 215263.1442], [6356608.365, 207867.2238], [6844544.608, 195929.9764], [6679050.804999999, 187312.1246]], [[894768.0881, 171205.6092], [885458.7971, 174205.334], [936866.0015, 177595.5645], [716121.9886, 151265.2496], [754408.9644, 139805.9535]], [[534984.2028, 9420166.306], [531799.2489, 8570079.24], [513494.2586, 8859011.627], [504740.9794, 6907896.571], [457594.2451, 6703244.416]], [[3684978.059, 10672395.94], [3766503.069, 11453397.069999998], [3772788.061, 11367653.04], [3145272.673, 7759234.943], [3157914.155, 8074594.072]], [[1063110.929, 504807.2299], [1050107.285, 449251.91], [1082214.35, 424809.5416], [892863.7066, 511472.1974], [876382.2126, 496263.3274]], [[9553487.789, 10745060.73], [8958350.659, 10940938.55], [10177766.95, 9666987.739], [13127895.16, 13267707.55], [14084333.38, 12921553.82]], [[1600456.73, 6247674.661], [1799344.032, 7254802.989], [2031336.472, 7064393.491], [2369694.562, 7834012.511999999], [2251830.214, 8733922.773]], [[3167320.666, 25793.12057], [3082040.644, 25585.23044], [3379735.2779999995, 33053.65137], [2606601.455, 25916.16336], [2585841.39, 18546.21796]], [[11910287.56, 3519002.494], [11388109.75, 3259358.469], [11493918.74, 3131456.329], [16580354.32, 4194023.158], [16525717.330000002, 4392891.795]], [[80154.17677, 2136298.686], [79955.0305, 2226596.629], [82270.48016, 2037962.391], [61868.98581, 1705969.506], [62799.0052, 1833939.827]], [[460044.4865, 61714.39971], [457638.8385, 66181.5223], [465270.3127, 60514.04419], [542550.1516, 50673.48685], [531048.9851, 57136.27788]], [[115701920.8, 2930659.548], [117779934.1, 3266591.979], [116923619.1, 2922235.1599999997], [119663006.2, 2914307.038], [120864497.4, 3064568.95]], [[3112258.792, 2823332.16], [3153003.596, 2887596.808], [3262022.396, 2984169.017], [2614421.885, 2718334.574], [2655991.2, 2701958.95]], [[0.0, 0.0], [0.0, 0.0], [0.0, 0.0], [1441.774475, 0.0], [0.0, 0.0]], [[813993.8338, 57223.23218], [848688.0234, 55218.17006], [828669.3719, 55192.48957], [808611.6074, 60137.5229], [860635.8191, 51103.17083]], [[4828774.84, 4844818.1790000005], [4802170.218, 4560982.744], [4830061.712, 4822058.519], [4109271.0110000004, 4225145.073], [4125619.053, 4425525.656]], [[3579021.837, 6347862.244], [3658924.059, 6902296.728], [3774366.5859999997, 7052409.244], [1098926.823, 767011.7926], [1035370.68, 1100613.327]], [[231032.5529, 3172491.645], [202760.1318, 3083614.741], [236711.13399999996, 3025793.692], [180651.933, 3365734.122], [194745.68, 3493693.825]], [[722181.9469, 0.0], [696870.6269, 0.0], [739595.448, 0.0], [624800.2207, 0.0], [657851.6959, 0.0]], [[893265.2526, 137360.6314], [962280.3182, 149387.2632], [841387.7752, 132512.8394], [922925.4395, 125826.0057], [904015.6939, 110580.9802]], [[7243.919992, 1250271.944], [8692.23959, 1139023.121], [6759.583307, 1216080.893], [9073.262885, 1006278.769], [7147.817846, 1016503.189]], [[29229520.26, 8275724.694], [29941621.05, 10570093.810000002], [33133244.66, 9337649.65], [31208729.32, 7201589.721], [30896833.37, 7911112.98]], [[2149560.01, 2516550.87], [2063392.225, 2755661.661], [1987250.5180000002, 2543130.426], [1943428.991, 2014745.632], [1981678.819, 1987859.406]], [[109729.7281, 11520420.49], [107052.9763, 11048931.79], [103601.9937, 10181121.09], [98918.01225, 9759003.817], [101293.9798, 9105054.991]], [[2938990.691, 16069167.09], [2887614.533, 15616231.120000001], [2859836.717, 14572295.61], [2618071.419, 14965073.39], [2626140.217, 15608131.21]], [[4331323.64, 39291957.94], [4268607.21, 43015951.89], [4375446.445, 43480861.19], [3388227.365, 41666188.79], [3280729.627, 43345873.5]], [[1930070.245, 5761246.67], [1930027.259, 5807489.71], [2120635.9, 6225313.226], [2038733.965, 7938106.286], [1968672.32, 8899378.526]], [[2223312.613, 485115.1876], [1965611.879, 429853.8776], [2453253.717, 466736.11], [4029085.535, 471396.0941], [4072740.169, 460303.7229]], [[635333.206, 2303968.941], [583855.9375, 2310749.857], [704766.4162, 2582742.48], [648522.1917, 1896524.845], [560494.8475, 1821260.4289999998]], [[2217882.198, 2845672.839], [2368491.66, 3900390.0860000006], [2608963.956, 7136298.973], [1709858.8150000002, 2949146.587], [1852466.708, 3522898.012]], [[601677.2667, 374931.8777], [598636.4477, 377517.9047000001], [633191.572, 322330.50629999995], [502728.5221, 418127.6982], [510867.5885, 362849.0377]], [[25637869.55, 829104.0727], [24875196.35, 904127.6193], [26383921.77, 854732.9719], [19426990.84, 778770.1404], [19491625.7, 785363.9971]], [[83700363.55, 51406594.45], [81547571.16, 56081097.239999995], [85938296.29, 48539860.17], [76825818.86000001, 54615241.93], [77193575.58, 55781037.29]], [[2457199.29, 768646.0483000001], [2478649.266, 900490.4883], [2623283.435, 927269.686], [1973146.625, 937258.2233], [1936262.681, 940634.6591]], [[804547.4389, 21330.74258], [806718.8008, 18178.52374], [787830.6691, 19715.45876], [783659.2221, 21682.3084], [815624.8014, 15358.70042]], [[43923.21083, 2082865.309], [44963.48776, 2400302.749], [52979.81692, 2512483.687], [50017.38483, 1478025.383], [48667.76313, 1503132.252]], [[5664048.32, 51025.421], [6103639.006, 48540.92719], [5453128.172, 38572.80884], [5252305.059999999, 48725.44621], [5351748.174, 52207.94133]], [[3148629.938, 2426382.045], [3248205.346, 2175248.896], [3202038.437, 2037139.046], [3293026.664, 2426128.478], [3224119.37, 2309832.974]], [[66446.80097, 2146778.077], [59177.73833, 1936746.827], [65455.80386, 2358701.096], [77533.82846, 1753767.668], [74317.22015, 1797564.505]], [[67328.29612, 207250.1076], [75126.86804, 233173.72239999997], [75392.62021, 213822.7542], [64978.38878, 160336.2785], [70275.6103, 149242.7514]], [[2612408.106, 380033.3834], [2678129.424, 360840.0796], [2587653.866, 323748.48970000003], [1960216.847, 300353.0274], [1910995.956, 322784.21829999995]], [[6945626.076, 25220784.61], [6774177.014, 25290796.02], [8155788.876, 27968122.38], [6875304.966, 26718110.3], [7029906.464, 30604117.7]], [[32619109.04, 56020981.18], [24397640.44, 86278454.4], [22621394.12, 68397117.28], [27740629.29, 67296625.36], [25785918.660000004, 69996513.3]], [[947594.6525, 551308.0875], [962682.5791, 504960.1249], [1024124.621, 575253.0103], [875356.3705999999, 399337.7097], [841808.3778, 454358.9559]], [[1705655.22, 2849703.374], [1935390.738, 4001251.704], [1794444.936, 4295574.991], [1594637.813, 2708031.415], [1452889.98, 2769617.049]], [[2361472.453, 3902018.473], [2297116.133, 3836612.942], [2381430.819, 3829836.043], [2632148.193, 3916900.038], [2626993.103, 3677960.815]], [[11688650.89, 12014448.92], [12080204.82, 12618909.100000001], [12642859.61, 13617215.15], [16321758.77, 12037701.52], [16200554.84, 11313764.57]], [[2279763.663, 156569.0094], [2351576.073, 174368.3427], [2284689.772, 181940.9976], [2123194.609, 175121.8433], [2121125.554, 183196.5167]], [[3760624.992, 1229888.953], [3767740.794, 1094297.616], [3879000.2590000005, 1210866.374], [4794132.134, 965671.5751], [4594386.094, 968633.2644]], [[363673.5774, 9859840.091], [358899.2545, 10264452.54], [359193.417, 10104275.53], [424910.0299, 10623938.110000001], [411730.3422, 10184986.349999998]], [[6402963.52, 18791505.56], [6133860.147, 17789340.53], [6652469.095, 18326749.82], [6636938.259, 22795474.48], [6783849.077, 23330092.51]], [[852360.3417, 4228837.279], [845820.625, 4445959.747], [921283.7024, 4659768.027], [679199.1318, 3263233.62], [667254.7555, 3610926.292]], [[2304389.96, 6267597.019], [2324552.391, 6376899.39], [2245903.152, 6570111.909], [1916630.984, 6136540.457], [1881038.363, 6240654.245]], [[2001802.228, 48950.27128], [2045651.487, 45269.54683], [2074294.909, 45334.30277], [2204214.263, 44110.26813], [2127522.193, 47919.81046999999]], [[1897866.626, 383430.5485], [1865046.649, 345934.9738], [1799293.263, 353398.066], [1349284.8560000001, 255497.1079], [1341801.68, 298100.9637]], [[430846.5384000001, 1151443.227], [389388.5693, 1325362.413], [406267.2945, 877987.9003], [368519.516, 722198.3604], [367902.7027, 1179391.883]], [[9161866.521, 1673593.273], [9026116.152, 1680925.0869999998], [8515241.623, 1694535.9500000002], [6384703.324, 500850.3837], [5905590.517000001, 587690.102]], [[158302.8889, 1682575.608], [150156.7809, 2215695.423], [166365.2845, 2019116.934], [153551.5362, 1765982.754], [156067.335, 1768672.106]], [[5371437.396, 1834123.723], [5274156.363, 1688464.238], [5892409.195, 1659223.5890000002], [5829557.066, 1487691.234], [5760386.807, 1348277.308]], [[2274585.826, 3329106.718], [2120018.185, 4152951.653], [2578971.977, 3942176.925], [2002759.987, 3793793.2160000005], [2084238.268, 4422823.489]], [[398251.4242, 62887.86117], [409934.81930000003, 79138.67441], [407586.4906, 75916.08881], [322347.6973, 85131.71283], [314778.6143, 93038.72111]], [[981364.2516, 185980.3988], [975451.7847, 161877.8029], [953801.3222, 183313.2396], [690637.8141, 144509.776], [631636.1363, 151342.1272]], [[2508346.215, 1228622.214], [2415525.245, 1387407.59], [2262139.412, 1190557.192], [3087192.946, 2239715.647], [3203650.125, 2194679.096]], [[24017585.500000004, 20111.21786], [23609621.61, 26100.74538], [24197664.32, 28805.19002], [24070240.810000002, 19946.70404], [22543888.7, 21470.793889999997]], [[29734675.070000004, 883735.0951], [28837982.12, 883252.3208000001], [27334419.460000005, 855318.4618], [19306034.86, 713106.0878], [18727227.32, 704912.1768]], [[1261523.1099999999, 351508.7117], [1271350.791, 363346.338], [1290782.6339999998, 325504.9595], [1264928.484, 381769.2297000001], [1274423.747, 413919.9903]], [[267315.2972, 165044.6487], [233909.567, 202405.8349], [288757.366, 206531.5749], [313348.9892, 120313.2843], [290844.5227, 162597.6912]], [[5208651.257999999, 347835.1669], [5308812.688, 347758.6334], [5127500.967, 325660.4803], [5415595.638, 281085.0572], [5717635.935, 274030.8933]], [[6094566.508000001, 1466423.776], [5301902.052, 1288787.3420000002], [5131560.032, 1134295.268], [4788397.152, 1135365.672], [4723598.206, 974266.2429]], [[1831186.1900000002, 2122364.551], [1948902.579, 1976785.833], [1970112.244, 2096145.453], [1639266.4, 1280247.211], [1550651.949, 1393486.637]], [[43037.92702, 346798.7437], [41831.00979, 474110.733], [42361.97969, 527636.2116], [33761.31767, 254275.5993], [32961.88172, 251384.6568]], [[6301.301114, 1177722.315], [6578.203746, 1302235.557], [5198.760106, 1375169.487], [6564.886031000001, 597275.2089], [5923.501106, 633024.1467]], [[45210092.71, 70300590.75], [43480279.56, 79798859.54], [47344481.84, 90761003.17], [41695404.57999999, 54157441.76], [42104811.33, 52860618.55]], [[360604.7618999999, 27248.71948], [408191.6886, 28338.03945], [349451.6612, 28070.58311], [457661.9908, 41852.07053], [449129.3593, 39431.8888]], [[4583143.313, 249547.693], [4880250.094, 264165.7469], [4784284.48, 244597.569], [4682456.394, 290315.4134], [4609951.25, 271152.0463]], [[12580754.28, 19892417.39], [12582515.25, 18236595.59], [11767905.62, 17683625.72], [15358281.79, 23766308.26], [15299694.82, 24503456.48]], [[126932.7752, 187938.0872], [129476.4439, 156366.07210000002], [127702.6914, 173487.9866], [137535.2956, 197087.7541], [142293.2387, 276099.0902]], [[751342.0084, 10168.23359], [711713.0234, 9250.946102], [774176.4258, 9675.221191], [734526.0672, 8729.537629], [729451.4105, 6535.814004]], [[4750728.421000001, 19594157.81], [4872617.451, 26380916.54], [5275093.076, 23653793.41], [5278790.249, 20179321.76], [5282344.639, 20042802.66]], [[3663382.69, 1826062.653], [3617872.816, 2090586.265], [4084208.539, 2564079.988], [3325246.836, 2100145.014], [3148532.417, 2493892.105]], [[3397.923837, 30158.76572], [0.0, 52842.318620000005], [0.0, 60572.59318], [0.0, 42685.88291], [0.0, 50799.69670999999]], [[416424.3686, 7750142.935], [410295.8227000001, 7256942.478], [444738.20950000006, 7041797.238], [392126.7874, 8247201.067], [436378.7252, 7867046.875]], [[818439.1962, 2176604.036], [909336.5926, 2300561.815], [867016.2599, 1921047.369], [851530.1273, 2503561.5], [947043.7534, 2285409.543]], [[596512.0588, 1333991.913], [608723.9138, 1267392.453], [672598.327, 1370778.312], [576011.1648, 1153316.537], [563767.7945, 1198618.839]], [[6087241.763, 33082630.94], [6957669.88, 29966088.6], [7101785.026999999, 27701907.42], [19285180.38, 172763800.6], [19592905.82, 154023508.1]], [[26568617.29, 51897168.13], [27588910.39, 59188450.12], [27441533.67, 60862593.66], [93519830.10000001, 222739434.30000004], [95771547.98, 221598464.2]], [[879171.4333, 396719.7981000001], [803634.8005, 468812.9511], [967444.2903, 389076.359], [730959.9511, 459117.2774], [768716.114, 448518.1185]], [[161864.2304, 428584.0559], [173663.2587, 462608.4334], [182511.3426, 529786.0575], [127170.619, 365517.8547], [131205.7307, 378594.3558]], [[232497.5018, 1753743.34], [199397.6431, 1751731.98], [271855.8708, 2085259.0], [239482.421, 1473139.349], [219116.8753, 1467484.436]], [[6060215.981, 5318463.615], [6455256.307, 5124687.12], [5921386.408, 4479638.389], [6300451.223999999, 6406653.179999999], [6141626.503, 6090580.057]], [[4731153.673, 810517.5486], [4568343.166, 967303.6692], [4765567.681, 1084711.589], [5333950.349, 803657.05], [5357078.707, 806305.7898]], [[34863259.29, 327958871.7], [33107105.049999997, 303084068.2], [32267310.82, 298325418.9], [17455199.76, 307533373.4], [17341288.83, 308462734.2]], [[133714.4785, 321567.5948], [113695.4386, 376397.22], [144728.2136, 329914.4306], [180359.9703, 210588.0794], [173562.1432, 214094.7548]], [[825839.7141, 343067.6199], [770958.8366, 251522.3865], [797335.6460000001, 313895.7919], [700387.2835000001, 312865.5239], [641295.0615, 304045.7307]], [[1068187.735, 1237259.074], [1038761.465, 1227760.9690000003], [1154803.96, 1268226.0909999998], [785890.6515, 1041532.569], [798332.5535, 1055715.786]], [[6434535.696000001, 1165976.185], [6241026.581, 1139736.284], [6709070.5, 1192752.779], [6320680.07, 1312643.743], [6227128.246, 1374571.47]], [[75569.89686, 8570.644695], [68085.23908, 8052.730456], [73805.07483, 6171.521338], [169442.65, 5386.534188], [160534.3214, 4500.250961]], [[7801610.903, 376935.6294], [7895762.970999999, 382459.1052], [7308346.329, 368712.2871], [8443770.406, 388248.5361], [8320641.641, 343684.4392]], [[231272.5014, 518925.618], [229257.7805, 629182.9238], [232370.1896, 703475.3063], [164124.7576, 352952.249], [161547.1226, 427191.7866]], [[37420.60552, 1183595.38], [33636.23287, 1167549.639], [40342.59491, 1018478.04], [38792.46097, 735804.9038], [34660.18942, 723442.8053]], [[1626851.069, 2430182.264], [1580885.41, 2289456.849], [1592731.961, 2355133.267], [1467008.395, 2308651.218], [1477943.484, 2243837.746]], [[1576967.0319999997, 122781.6107], [1546022.7970000003, 111864.7036], [1610546.746, 116375.273], [1220612.714, 89937.02137], [1263016.407, 89147.6009]], [[5801.071563, 48169.49908], [3846.130102, 42853.96202], [5490.674523, 33304.31424], [4687.461469, 41196.70462], [5574.990881, 34239.57135]], [[456457.8874, 2816422.671], [463528.3509, 2989273.47], [485576.9123, 2794891.0989999995], [423752.6063, 2799697.668], [391591.5898, 2674313.705]], [[14169592.45, 385814.3221], [14811453.31, 371924.6695], [12809732.27, 355483.8739], [11410528.73, 313014.2293], [11613098.44, 300875.8812]], [[579728.2902, 1298523.206], [564258.6107, 1195770.5160000003], [609231.814, 1220380.585], [524083.5096, 1155865.772], [550931.8719, 1141665.477]], [[821912.1355, 10984935.14], [831989.038, 10682162.27], [945243.4604, 10612005.09], [795796.5295, 11301609.83], [757927.1159, 11058098.02]], [[1245522.331, 1059627.641], [1302912.801, 1052934.164], [1267217.507, 1029547.459], [1517684.782, 947911.9025], [1536792.564, 930324.8534]], [[236728.1734, 4118285.4630000005], [251588.4187, 3984033.913], [250117.32329999996, 4405811.768], [277416.7202, 3417143.701], [260599.0804, 3618928.863]], [[1608539.207, 9749633.749], [1612447.4210000003, 10492664.69], [1720930.76, 10812352.43], [1250851.71, 7657584.185], [1210457.355, 7534264.64]], [[0.0, 0.0], [0.0, 0.0], [0.0, 0.0], [0.0, 0.0], [0.0, 0.0]], [[284642.1072, 2191344.278], [275063.9533, 1997671.32], [304880.8737, 2051867.777], [305163.6058, 2374825.118], [312465.1631, 2379673.593]], [[21416.03822, 620898.1525], [24745.235129999997, 594563.9563], [23204.32094, 635366.3598], [24836.64295, 500818.5182], [26823.24031, 540880.2586]], [[1988794.492, 258460.9332], [1981702.316, 243127.4397], [2108571.457, 244195.0447], [1688482.973, 214592.5032], [1657795.655, 221400.9982]], [[941709.599, 0.0], [900662.1969, 0.0], [930518.075, 0.0], [494605.7021, 0.0], [508362.2381, 0.0]], [[1665621.701, 107698.1973], [1623586.954, 100190.2261], [1662525.327, 99267.98898], [1076091.168, 90450.05497], [1067705.691, 114997.9836]], [[0.0, 0.0], [0.0, 0.0], [0.0, 0.0], [0.0, 0.0], [0.0, 0.0]], [[188549.0333, 141552.3878], [197025.3351, 169722.5954], [206922.1078, 177815.1232], [134219.4333, 154122.5175], [144553.3845, 170205.3301]], [[222280.7458, 3591091.49], [207123.1156, 3843642.691], [237241.0675, 3822974.833], [159411.6451, 1975763.575], [170385.1458, 2245396.689]], [[0.0, 241429.044], [0.0, 280476.8025], [0.0, 356782.9297], [0.0, 209462.1671], [0.0, 276494.0222]], [[5092591.94, 949006.7298], [4929759.13, 943555.3427], [5198760.105999999, 974474.8121], [3252673.245, 585750.541], [3151624.1260000006, 595869.3531]], [[499408.6752, 2209424.106], [533480.4932, 2124410.565], [539032.5418, 2271517.986], [558555.965, 1430545.876], [569823.2796, 1483177.79]], [[119451.4324, 2088623.216], [116170.8904, 2034653.913], [128131.1483, 1932208.271], [94217.41246, 1783721.183], [103099.9643, 1714628.77]], [[130532.0032, 237732.4677], [149857.6638, 199532.807], [148573.0501, 213301.30230000004], [137274.6146, 238056.0897], [132229.193, 245096.9225]], [[1550572.6929999997, 3773732.303], [1508375.301, 3394655.67], [1637607.178, 3462166.66], [1342819.9670000002, 3981905.538], [1342121.512, 3902656.378]], [[5014671.81, 675920.7126], [5076017.075, 684636.4375999998], [5289412.555, 644404.8607], [2576153.9139999994, 529582.3899], [2554071.416, 537315.477]], [[402128.4874, 69017.72905], [392317.8539, 37465.50648], [421060.331, 66802.57203], [543624.1573, 51628.3879], [552989.4575, 65692.793]], [[872402.3589, 1817425.792], [914091.523, 1604311.009], [861085.5151, 1666450.73], [1162115.898, 1953563.985], [1215468.056, 1994614.823]], [[161624.28180000003, 2164973.064], [167371.4853, 2265820.591], [191678.06409999996, 2605613.18], [177440.3431, 1534852.087], [174681.5551, 1627951.573]], [[102128.4111, 648006.3790999999], [90016.71066, 536716.2525], [84398.10667, 571465.6223], [90550.15215, 463397.8684], [99595.67211, 443113.7848]], [[776448.2025, 11077407.12], [720717.4793, 10325580.8], [818532.9849, 10805948.63], [697592.7831, 9708868.856000002], [695858.3937, 9938881.311]], [[119956.5872, 77562.46316999999], [106485.6852, 78787.18695], [114375.4284, 86579.32427], [100078.5641, 60305.34755], [96771.55591, 56029.42878]], [[1761348.538, 3413978.268], [1771288.912, 3265369.414], [1861870.513, 3479639.875], [1797864.721, 3028491.536], [1855451.806, 2932058.846]], [[237485.9056, 1435676.552], [243770.1167, 1302439.318], [267255.5973, 1401242.086], [274778.6284, 1209081.059], [281313.5303, 1407621.048]], [[363964.0414, 618191.9362], [366727.8709, 597793.5657], [334996.8802, 652995.0959], [419800.6823, 388492.8378], [422146.203, 400461.1211]], [[157393.6103, 568466.6506], [157975.0828, 612464.3465], [171416.5652, 605158.7384], [113010.4271, 388832.7359000001], [103740.69430000002, 432107.6516]], [[0.0, 0.0], [0.0, 0.0], [0.0, 0.0], [0.0, 0.0], [0.0, 0.0]], [[303370.7218, 741606.9166], [321798.4206, 742586.0218], [305309.3306, 701426.0915], [219441.2658, 710493.1216], [211451.5693, 662415.4073]], [[1039469.684, 610752.7202], [1018204.9, 558895.6204], [983646.7242999999, 515651.9645], [881571.0057, 471682.8831], [857192.295, 443435.9663]], [[190620.168, 6589464.025], [202677.6167, 6400128.126999999], [223158.3674, 6654276.087], [209451.9699, 6503948.994], [215118.9758, 6458906.179]], [[102309.0039, 311422.1625], [87304.02805, 317958.6098], [102204.9988, 331405.6003], [116190.7353, 221592.2784], [130896.5599, 230941.7256]], [[248965.5487, 536901.804], [237591.8016, 631149.2159], [271371.0381, 704326.0963], [615738.9492, 988954.5908], [619290.6227, 1212545.391]], [[3408153.222, 765767.0947], [3849018.129, 893318.1065], [4129534.764, 843819.0736], [3347769.674, 1086505.328], [3310260.7779999995, 1080554.935]], [[278011.9503, 1404008.063], [287234.9247, 1445479.431], [293526.7672, 1283595.202], [325225.6156, 1366602.557], [323499.3657, 1436617.377]], [[5227341.986, 22627423.26], [5237849.737, 22336263.78], [7524717.038, 24285939.58], [2185966.593, 18205788.76], [2057052.551, 17327125.01]], [[175617.0701, 80308.98485], [161193.1702, 100341.0091], [155180.3057, 114573.0618], [132394.6663, 71750.35187], [142282.5776, 83100.98302]], [[325761.7088, 109868.9282], [320158.4337, 117142.1095], [330588.2847, 130692.3316], [433178.8313, 140877.1157], [429982.08600000007, 161745.4694]], [[2349222.449, 33516.77714], [2303201.619, 37514.40909], [2453930.228, 36590.37651], [2425793.113, 26944.35493], [2400338.854, 18400.71667]], [[451141.133, 593893.5683], [433410.3539, 650720.445], [479555.9661, 576085.5038], [562612.1614, 571942.1831], [559524.6906, 591608.2439]], [[23248487.3, 943490.6548], [19887160.96, 865300.9904], [26353478.78, 947304.4197000001], [16290477.05, 687826.1711], [15273042.16, 645984.1545]], [[6927314.214, 8487155.042], [7801283.227, 9025790.369], [6427867.504, 8212136.731], [5998269.809, 9703451.731], [5508572.444999999, 10192884.99]], [[8313206.438, 54354642.87], [8941847.647, 50431827.82], [9472842.679999998, 49494940.63], [11619073.53, 57194218.31], [11637618.89, 53922777.96]], [[393263.0205, 32334.10302], [396969.6404, 37827.18198], [407823.2694, 34864.09603], [351241.5794, 25661.23983], [324298.9456, 32729.47582]], [[187185.1153, 230535.0838], [179532.1423, 262250.3949], [182398.5908, 272399.1927], [154218.8796, 252586.7309], [145107.7599, 272659.0239]], [[82153.32694, 34911.34223], [79464.06589, 36657.59473], [79053.67123, 34805.54703], [88040.31548, 28693.76766], [88096.64707, 35005.53171]], [[108220.5781, 5183613.431999999], [117295.1581, 4794492.672], [118231.54, 4705875.36], [104345.3907, 4456913.049], [115960.4074, 4483414.383]], [[126667.56890000001, 0.0], [126464.6442, 0.0], [122786.7128, 0.0], [75997.89601, 0.0], [68729.75583, 0.0]], [[2318660.583, 11617153.329999998], [2306502.221, 12109506.99], [2214896.407, 10723614.11], [2259478.635, 14200302.8], [2226670.1, 15400272.22]], [[33724.13519, 18249.11071], [42883.07681, 16967.16552], [36133.57012, 15270.30939], [37451.5179, 17145.73175], [34702.83368, 16700.43017]], [[9262518.617, 1614747.463], [8624577.24, 1610729.476], [9540493.762, 1491627.095], [12701421.04, 773533.5862], [12715452.589999998, 800880.6703]], [[218214.2495, 3057563.8200000003], [228669.8607, 2604878.636], [244784.1631, 2667638.52], [272213.5274, 1664544.432], [283754.9142, 1828119.776]], [[5280.383241, 11543.45212], [10115.52124, 7835.317635], [7314.547679, 7998.707352], [8274.536301, 12495.50169], [8376.505623, 7700.240039]], [[192362.9521, 1046683.866], [185958.0026, 810102.1776], [177369.8604, 726958.9417], [242078.8038, 889959.2867], [250108.5921, 761408.249]], [[134863.7057, 14456953.11], [123648.81780000002, 18350701.66], [131998.5351, 18964384.96], [134261.1422, 13969809.44], [129446.655, 12565075.66]], [[3134233.026, 6027952.925999999], [3233868.355, 6348678.513], [3423933.984, 5558129.148], [3255175.783, 6693867.024], [3462074.348, 6890421.433]], [[171689.4914, 2836114.713], [156324.7816, 2194198.654], [179816.5745, 2566732.989], [222225.3389, 1992758.477], [225545.4977, 1999083.791]], [[418886.9983, 0.0], [386902.8031, 0.0], [422075.0972, 0.0], [335725.8462, 0.0], [334544.2294, 0.0]], [[115664.0342, 16380094.07], [122493.6069, 13912790.46], [132956.9254, 12813081.32], [131122.543, 13203976.67], [128561.7865, 11165145.39]], [[204953.9358, 132431.8629], [216096.6284, 165229.6688], [199457.9385, 171813.8513], [270232.3518, 165965.8398], [280716.5106, 186917.1925]], [[307702.4243, 1648834.273], [326182.0331, 1605635.455], [393221.9109, 1664895.5219999999], [478036.8177, 1329107.554], [451506.7769, 1251830.739]], [[348670.4795, 161705.0625], [406727.0463, 170262.56170000002], [367525.7752, 182306.9288], [314767.0938, 160814.2601], [313509.9475, 150552.263]], [[16029825.04, 26428793.52], [15435473.46, 26365634.48], [17217200.23, 23528461.97], [13137279.67, 24867790.35], [13418016.8, 23291638.6]], [[80978.842, 896149.1428000001], [87856.87895, 935761.4903999999], [95478.22629, 926446.3408], [90198.75416, 563604.0593], [88154.21682, 532399.612]], [[466864.0765, 126167.26], [478587.3494, 122348.1991], [527137.2267, 128139.9614], [700241.3021, 111444.0698], [740698.8344, 111921.6706]], [[9692657.939, 18804172.96], [8627362.124, 19471386.300000004], [10294465.06, 27587553.92], [7677576.811, 18984367.71], [7784816.498, 20135299.9]], [[25572.19943, 24005.86621], [20112.0145, 27803.16724], [25392.83342, 33675.73442], [24832.472060000004, 27544.48741], [26686.77868, 28042.2557]], [[2993926.277, 4962970.432], [3232836.916, 4492926.622], [2663986.836, 4162284.5469999993], [2475739.593, 5212761.315], [2927528.534, 4622575.974]], [[1501193.81, 8762498.159], [1636170.501, 10956220.61], [1752388.513, 10881879.36], [1630820.336, 5408521.342], [1597027.583, 5973971.167]], [[3017415.976, 11735766.22], [3157954.499, 11873144.41], [3110596.725, 10679702.36], [2513799.019, 13023405.84], [2503964.4090000005, 12942339.72]], [[111026.71309999998, 1130162.002], [125835.4669, 1281044.4299999997], [116844.6928, 1141156.478], [136899.2339, 1070785.044], [136664.1962, 1065796.947]], [[9352688.751, 6571384.197], [10245895.03, 6763535.593], [10519179.41, 6999074.77], [8599866.189, 7250131.41], [8947405.67, 8274658.345]], [[88039.64337, 707635.2648], [87964.14853, 651555.8645], [102118.17990000002, 661759.1483], [135908.6461, 741434.4651], [138337.9834, 696701.7469]], [[222735.3851, 843176.3976], [238716.0693, 768086.6915000001], [278012.1192, 774511.7024], [144500.6919, 423427.9833], [149958.5446, 458100.4177]], [[3367867.126, 293169.5971], [3213445.877, 267670.4334], [3333281.535, 263799.8092], [5194850.967, 318877.4705], [5620513.63, 338280.1056]], [[0.0, 2309842.006], [0.0, 2236173.388], [0.0, 2384224.798], [0.0, 2236635.321], [0.0, 2262129.337]], [[6365455.775, 10705446.33], [6616263.818, 10131091.07], [6974826.498, 9642287.382], [8112705.536, 10874612.92], [8242602.643, 10327577.61]], [[1109181.048, 628694.3587], [1092189.966, 575400.2489], [1161794.572, 609467.5784], [1172438.865, 530772.033], [1152994.213, 525872.8398]], [[783229.9058, 393218.9906], [873194.9962, 690362.1173], [1170025.454, 856333.9209], [270618.1597, 768891.8536], [247144.816, 1001880.309]], [[755345.3602, 23731789.84], [824686.4552, 24704983.589999996], [880693.0535, 24241113.0], [1069626.279, 15552459.69], [1142333.148, 15951098.53]], [[1106251.15, 3349144.235], [1044537.519, 3654654.507], [1085427.776, 3181222.974], [523593.4293, 1952289.367], [594130.5085, 1936518.236]], [[195015.0148, 2848091.1599999997], [206370.1657, 3643142.02], [213044.5307, 3509920.683], [141351.6654, 1734011.094], [128167.3271, 1845579.93]], [[2349222.449, 1017283.9920000001], [2343427.711, 1427650.357], [2631739.8200000003, 1148109.171], [2400872.01, 869512.2952], [2799595.7500000005, 1257442.931]], [[11657836.44, 7178037.287], [12465962.73, 6913503.574], [11739717.67, 6609358.031], [14564768.83, 7774211.7], [14640840.99, 8190995.104]], [[2022387.286, 4762364.949], [2381487.782, 5304506.066], [2062681.474, 4913266.873], [2585329.885, 6583825.034], [2388185.24, 6224233.385]], [[26298.35947, 12672.00191], [43415.29894999999, 12987.716229999998], [36385.00664, 15700.27856], [55396.79794, 15318.77979], [58044.17007, 14291.34453]], [[1127164.559, 13604.78286], [969747.9311, 15878.06381], [980670.0767, 17174.06651], [1116861.676, 14854.60653], [1109283.845, 16700.43017]], [[1834217.119, 376267.7121], [1769741.755, 381521.8053], [2049489.513, 363881.9952], [1978464.517, 388375.9979], [2314730.5, 340909.5218]], [[43190.73635, 31480.78119], [44570.50979, 33644.99065], [43990.11571, 31489.29544], [69783.26097, 43870.21514], [55202.99616, 42616.28846]], [[22591786.04, 4840096.695], [23413648.339999996, 4735809.548], [22108373.42, 4293928.3], [22076552.53, 5563918.478], [22961802.46, 5471679.929]], [[19759130.44, 5302341.476], [18467901.92, 4654610.852], [18293979.94, 4816112.137], [16183076.479999999, 3127911.713], [16889259.66, 3302047.8399999994]], [[141594.8936, 206847.0541], [133364.9661, 220489.6099], [136418.4058, 221662.8304], [140600.9041, 185435.6244], [146248.4939, 223302.9079]], [[22033589.98, 4275821.801], [21371400.6, 3858517.232], [21595352.72, 3326772.1120000007], [18507308.27, 2107898.938], [17548113.5, 1857012.175]], [[71792.60176, 231675.1494], [79901.39571000001, 186981.139], [84651.79822, 166581.03499999997], [95174.63308999999, 132931.9991], [95606.30147, 119996.9922]], [[6930724.009, 7106063.449], [7392008.528, 7919674.625], [6848544.479, 8028805.194000001], [5951138.684, 4171292.4770000004], [5744821.652, 4838957.177]], [[24571.9929, 0.0], [18999.09262, 0.0], [24752.40319, 0.0], [24743.84052, 0.0], [28513.01917, 0.0]]], "distances": [[[0.0, 0.0033363530264835396, 0.004586589048415969, 0.011845152773146305, 0.008953904233287891], [0.0033363530264835396, 0.0, 0.001251026571672919, 0.015161103664485212, 0.005624869197357833], [0.004586589048415969, 0.001251026571672919, 0.0, 0.016400986843220753, 0.004375264612431723], [0.011845152773146305, 0.015161103664485212, 0.016400986843220753, 0.0, 0.020719506549891954], [0.008953904233287891, 0.005624869197357833, 0.004375264612431723, 0.020719506549891954, 0.0]], [[0.0, 0.001816056958675384, 0.009438442577605958, 0.04948074508699273, 0.045789061232270674], [0.001816056958675384, 0.0, 0.011254148955108876, 0.05128744908846096, 0.04759716830750403], [0.009438442577605958, 0.011254148955108876, 0.0, 0.04008155812573714, 0.036383248784652475], [0.04948074508699273, 0.05128744908846096, 0.04008155812573714, 0.0, 0.003711340315606627], [0.045789061232270674, 0.04759716830750403, 0.036383248784652475, 0.003711340315606627, 0.0]], [[0.0, 0.05756599315330093, 0.008854300182188022, 0.049757462895405516, 0.035203426532201536], [0.05756599315330093, 0.0, 0.06640624286849701, 0.007818368821501593, 0.022382202074490983], [0.008854300182188022, 0.06640624286849701, 0.0, 0.05860112067470543, 0.04405213804175845], [0.049757462895405516, 0.007818368821501593, 0.05860112067470543, 0.0, 0.01456499573125371], [0.035203426532201536, 0.022382202074490983, 0.04405213804175845, 0.01456499573125371, 0.0]], [[0.0, 0.030072444687839955, 0.018400402370540855, 0.06827607544320449, 0.06816445063172977], [0.030072444687839955, 0.0, 0.011674626376523977, 0.03823642231215206, 0.03812464483456599], [0.018400402370540855, 0.011674626376523977, 0.0, 0.04990158216098596, 0.049789854497946165], [0.06827607544320449, 0.03823642231215206, 0.04990158216098596, 0.0, 0.00011185034320759255], [0.06816445063172977, 0.03812464483456599, 0.049789854497946165, 0.00011185034320759255, 0.0]], [[0.0, 0.02522337100251597, 0.016643965719739962, 0.04264025442369287, 0.04418806909320861], [0.02522337100251597, 0.0, 0.04185389944838585, 0.01742983225844374, 0.018979272167733627], [0.016643965719739962, 0.04185389944838585, 0.0, 0.059253035377880334, 0.060798964612863], [0.04264025442369287, 0.01742983225844374, 0.059253035377880334, 0.0, 0.001549769590283323], [0.04418806909320861, 0.018979272167733627, 0.060798964612863, 0.001549769590283323, 0.0]], [[0.0, 0.010370773089531927, 0.02299023363624442, 0.09075564304805227, 0.08708136092167196], [0.010370773089531927, 0.0, 0.01262141481433707, 0.08043982590995596, 0.07676059496160474], [0.02299023363624442, 0.01262141481433707, 0.0, 0.06787048000009734, 0.06418587057372614], [0.09075564304805227, 0.08043982590995596, 0.06787048000009734, 0.0, 0.003698631282809974], [0.08708136092167196, 0.07676059496160474, 0.06418587057372614, 0.003698631282809974, 0.0]], [[0.0, 0.003778162970219124, 0.0072629582231122656, 0.016018461514296055, 0.013862919804571727], [0.003778162970219124, 0.0, 0.011040751280189815, 0.019795190418799152, 0.017639971420666277], [0.0072629582231122656, 0.011040751280189815, 0.0, 0.00875669319219544, 0.006600741556873354], [0.016018461514296055, 0.019795190418799152, 0.00875669319219544, 0.0, 0.002156092826789184], [0.013862919804571727, 0.017639971420666277, 0.006600741556873354, 0.002156092826789184, 0.0]], [[0.0, 0.003195298604457466, 0.0006788963899487352, 0.008872431326045718, 0.006316120917722633], [0.003195298604457466, 0.0, 0.0038741392136767945, 0.005678253690348019, 0.0031212553383539875], [0.0006788963899487352, 0.0038741392136767945, 0.0, 0.009550934925251366, 0.006994815117331607], [0.008872431326045718, 0.005678253690348019, 0.009550934925251366, 0.0, 0.0025573243936529554], [0.006316120917722633, 0.0031212553383539875, 0.006994815117331607, 0.0025573243936529554, 0.0]], [[0.0, 0.014054344101960225, 0.013974288230542089, 0.02548519109252992, 0.01438669799495258], [0.014054344101960225, 0.0, 8.006673168576077e-05, 0.011433730213915696, 0.00033240034198309435], [0.013974288230542089, 8.006673168576077e-05, 0.0, 0.011513789346577867, 0.00041246706614331784], [0.02548519109252992, 0.011433730213915696, 0.011513789346577867, 0.0, 0.011101360310745701], [0.01438669799495258, 0.00033240034198309435, 0.00041246706614331784, 0.011101360310745701, 0.0]], [[0.0, 0.010657785326104955, 0.007278285798596154, 0.0152924010750638, 0.000498221884879055], [0.010657785326104955, 0.0, 0.003379596717546102, 0.02594859737102182, 0.0101595835191019], [0.007278285798596154, 0.003379596717546102, 0.0, 0.022569741027259706, 0.006780073082181636], [0.0152924010750638, 0.02594859737102182, 0.022569741027259706, 0.0, 0.015790577466125198], [0.000498221884879055, 0.0101595835191019, 0.006780073082181636, 0.015790577466125198, 0.0]], [[0.0, 0.002805172833043158, 0.0038030014993027045, 0.055030737639599064, 0.0679959907116458], [0.002805172833043158, 0.0, 0.0009978666697497847, 0.057810118306232935, 0.07076385779560448], [0.0038030014993027045, 0.0009978666697497847, 0.0, 0.05879805701379321, 0.07174754725004608], [0.055030737639599064, 0.057810118306232935, 0.05879805701379321, 0.0, 0.01307785349604504], [0.0679959907116458, 0.07076385779560448, 0.07174754725004608, 0.01307785349604504, 0.0]], [[0.0, 0.006711769931807079, 0.039521992224695046, 0.015210891796640397, 0.02098271772571369], [0.006711769931807079, 0.0, 0.0328139472771294, 0.008499502339526097, 0.014271823920507022], [0.039521992224695046, 0.0328139472771294, 0.0, 0.02431730537653518, 0.01854576671341554], [0.015210891796640397, 0.008499502339526097, 0.02431730537653518, 0.0, 0.005772622227195193], [0.02098271772571369, 0.014271823920507022, 0.01854576671341554, 0.005772622227195193, 0.0]], [[0.0, 0.008717535055299807, 0.005335834103759124, 0.011878215549286692, 0.01924768368846151], [0.008717535055299807, 0.0, 0.0033819957722888323, 0.003161283009701436, 0.010533336727974064], [0.005335834103759124, 0.0033819957722888323, 0.0, 0.0065431518771263235, 0.013914451126896108], [0.011878215549286692, 0.003161283009701436, 0.0065431518771263235, 0.0, 0.007372482645849447], [0.01924768368846151, 0.010533336727974064, 0.013914451126896108, 0.007372482645849447, 0.0]], [[0.0, 0.0030225397710067557, 0.010088462343689748, 0.01589346227004688, 0.01953633508553041], [0.0030225397710067557, 0.0, 0.007066192317036985, 0.01891492942161173, 0.022557315240360434], [0.010088462343689748, 0.007066192317036985, 0.0, 0.0259769298519064, 0.029617854544701283], [0.01589346227004688, 0.01891492942161173, 0.0259769298519064, 0.0, 0.003644143800187255], [0.01953633508553041, 0.022557315240360434, 0.029617854544701283, 0.003644143800187255, 0.0]], [[0.0, 0.07076881249312728, 0.06649714957170287, 0.06601065567890638, 0.09632131929259698], [0.07076881249312728, 0.0, 0.004278734776836965, 0.004765977318061235, 0.025613432155225265], [0.06649714957170287, 0.004278734776836965, 0.0, 0.000487245990792615, 0.029891031517260927], [0.06601065567890638, 0.004765977318061235, 0.000487245990792615, 0.0, 0.03037812414140481], [0.09632131929259698, 0.025613432155225265, 0.029891031517260927, 0.03037812414140481, 0.0]], [[0.0, 0.004065826945987448, 0.014798817678328179, 0.0017808070579988847, 0.000845576249752335], [0.004065826945987448, 0.0, 0.010737488416357003, 0.0022851278361083883, 0.004911294449218961], [0.014798817678328179, 0.010737488416357003, 0.0, 0.013020371718284332, 0.015643064849198703], [0.0017808070579988847, 0.0022851278361083883, 0.013020371718284332, 0.0, 0.00262635811929085], [0.000845576249752335, 0.004911294449218961, 0.015643064849198703, 0.00262635811929085, 0.0]], [[0.0, 0.02864184250901816, 0.003178809988832708, 0.000539273209722214, 0.0040544990934957515], [0.02864184250901816, 0.0, 0.03181952548668069, 0.028102737701562165, 0.032694863629730196], [0.003178809988832708, 0.03181952548668069, 0.0, 0.0037180806651113912, 0.0008756936072839221], [0.000539273209722214, 0.028102737701562165, 0.0037180806651113912, 0.0, 0.004593768308046228], [0.0040544990934957515, 0.032694863629730196, 0.0008756936072839221, 0.004593768308046228, 0.0]], [[0.0, 0.002598729228493304, 0.0027876308899817716, 0.009680595403199432, 0.01026321738845302], [0.002598729228493304, 0.0, 0.005386186493339504, 0.007082619751283022, 0.0076653507882662696], [0.0027876308899817716, 0.005386186493339504, 0.0, 0.01246677224321733, 0.013049238536359626], [0.009680595403199432, 0.007082619751283022, 0.01246677224321733, 0.0, 0.00058285951326112], [0.01026321738845302, 0.0076653507882662696, 0.013049238536359626, 0.00058285951326112, 0.0]], [[0.0, 0.020819919272683507, 0.058917864752404424, 0.06719237410254088, 0.056445260981803115], [0.020819919272683507, 0.0, 0.03811631229146057, 0.08795816267909708, 0.0772256896390669], [0.058917864752404424, 0.03811631229146057, 0.0, 0.125899108176371, 0.1152024598427596], [0.06719237410254088, 0.08795816267909708, 0.125899108176371, 0.0, 0.01076668357373078], [0.056445260981803115, 0.0772256896390669, 0.1152024598427596, 0.01076668357373078, 0.0]], [[0.0, 0.006256548631651526, 0.002233701334213926, 0.041897038783167036, 0.03523166071825659], [0.006256548631651526, 0.0, 0.004022905686748779, 0.03564943460236598, 0.028981309988553444], [0.002233701334213926, 0.004022905686748779, 0.0, 0.03966691941936826, 0.033000499574754996], [0.041897038783167036, 0.03564943460236598, 0.03966691941936826, 0.0, 0.006674282427182478], [0.03523166071825659, 0.028981309988553444, 0.033000499574754996, 0.006674282427182478, 0.0]], [[0.0, 0.0027208762884365326, 0.007569578659754599, 0.04145792128718777, 0.03453534405440438], [0.0027208762884365326, 0.0, 0.01028932663450624, 0.04415596068670995, 0.03723968830720273], [0.007569578659754599, 0.01028932663450624, 0.0, 0.033935159592737234, 0.02699771478114801], [0.04145792128718777, 0.04415596068670995, 0.033935159592737234, 0.0, 0.00696190495250644], [0.03453534405440438, 0.03723968830720273, 0.02699771478114801, 0.00696190495250644, 0.0]], [[0.0, 0.01157834485179957, 0.019207159364416845, 0.041495795093666105, 0.0403911756124126], [0.01157834485179957, 0.0, 0.00762982629313849, 0.029926316693712745, 0.028821128480919708], [0.019207159364416845, 0.00762982629313849, 0.0, 0.022299725255668767, 0.02119425803700574], [0.041495795093666105, 0.029926316693712745, 0.022299725255668767, 0.0, 0.0011058148623664462], [0.0403911756124126, 0.028821128480919708, 0.02119425803700574, 0.0011058148623664462, 0.0]], [[0.0, 0.015521078911405547, 0.01341716495784426, 0.04160238071807336, 0.03158052956808995], [0.015521078911405547, 0.0, 0.02889555722599244, 0.056897816866698765, 0.04695294925246356], [0.01341716495784426, 0.02889555722599244, 0.0, 0.028270136441183345, 0.0182068760422572], [0.04160238071807336, 0.056897816866698765, 0.028270136441183345, 0.0, 0.010087633053291268], [0.03158052956808995, 0.04695294925246356, 0.0182068760422572, 0.010087633053291268, 0.0]], [[0.0, 0.014214473043164892, 0.014779413715200817, 0.06264508077926159, 0.01664208966699994], [0.014214473043164892, 0.0, 0.0005650328021943891, 0.048467160676844784, 0.0024280639090354054], [0.014779413715200817, 0.0005650328021943891, 0.0, 0.04790327067962869, 0.00186303315117964], [0.06264508077926159, 0.048467160676844784, 0.04790327067962869, 0.0, 0.0460438339289455], [0.01664208966699994, 0.0024280639090354054, 0.00186303315117964, 0.0460438339289455, 0.0]], [[0.0, 0.007010326735639525, 0.015633420267685164, 0.010514072676248066, 0.038805524662228204], [0.007010326735639525, 0.0, 0.008623538295961401, 0.0035038682007762605, 0.031799163547321346], [0.015633420267685164, 0.008623538295961401, 0.0, 0.005119742026221839, 0.023178489701402377], [0.010514072676248066, 0.0035038682007762605, 0.005119742026221839, 0.0, 0.02829672410286863], [0.038805524662228204, 0.031799163547321346, 0.023178489701402377, 0.02829672410286863, 0.0]], [[0.0, 0.0153526731571131, 0.04217660574221384, 0.07477387885547304, 0.10676877966286555], [0.0153526731571131, 0.0, 0.02683051621376646, 0.05944765260646075, 0.0914756431387555], [0.04217660574221384, 0.02683051621376646, 0.0, 0.03263797595400176, 0.06471046066799435], [0.07477387885547304, 0.05944765260646075, 0.03263797595400176, 0.0, 0.03210199182719444], [0.10676877966286555, 0.0914756431387555, 0.06471046066799435, 0.03210199182719444, 0.0]], [[0.0, 0.010046173385560233, 0.006180039940566526, 0.05659260518556181, 0.06597930574507434], [0.010046173385560233, 0.0, 0.0038662455639107735, 0.06661970449607364, 0.07599980738908262], [0.006180039940566526, 0.0038662455639107735, 0.0, 0.06276153666356975, 0.07214427978627673], [0.05659260518556181, 0.06661970449607364, 0.06276153666356975, 0.0, 0.00940627629816987], [0.06597930574507434, 0.07599980738908262, 0.07214427978627673, 0.00940627629816987, 0.0]], [[0.0, 0.02083326396575766, 0.041944288158864015, 0.006801699704654369, 0.008725425179152087], [0.02083326396575766, 0.0, 0.06274764678344244, 0.027632719452972514, 0.029555618379165472], [0.041944288158864015, 0.06274764678344244, 0.0, 0.03514785775426754, 0.03322523662347844], [0.006801699704654369, 0.027632719452972514, 0.03514785775426754, 0.0, 0.0019237882376832898], [0.008725425179152087, 0.029555618379165472, 0.03322523662347844, 0.0019237882376832898, 0.0]], [[0.0, 0.00948324443509254, 0.021628524101001117, 0.008370001554338763, 0.02538883056636069], [0.00948324443509254, 0.0, 0.03110888391673394, 0.001113281589583171, 0.015907235403244416], [0.021628524101001117, 0.03110888391673394, 0.0, 0.02999606777318029, 0.04700588181599033], [0.008370001554338763, 0.001113281589583171, 0.02999606777318029, 0.0, 0.01702038825285379], [0.02538883056636069, 0.015907235403244416, 0.04700588181599033, 0.01702038825285379, 0.0]], [[0.0, 0.013466094223794656, 0.007566556641663904, 0.006955765005590565, 0.006737669716882821], [0.013466094223794656, 0.0, 0.005911157728177128, 0.006522176129588168, 0.006740305504464533], [0.007566556641663904, 0.005911157728177128, 0.0, 0.0006114481820266777, 0.000829751569769681], [0.006955765005590565, 0.006522176129588168, 0.0006114481820266777, 0.0, 0.00021830552271980783], [0.006737669716882821, 0.006740305504464533, 0.000829751569769681, 0.00021830552271980783, 0.0]], [[0.0, 0.027075959877715088, 0.003849967349809008, 0.007019021484778331, 0.0021348495736389908], [0.027075959877715088, 0.0, 0.02322815998909909, 0.034089302600277295, 0.029209315503917296], [0.003849967349809008, 0.02322815998909909, 0.0, 0.010868742418570991, 0.005984775273999554], [0.007019021484778331, 0.034089302600277295, 0.010868742418570991, 0.0, 0.004884232634451211], [0.0021348495736389908, 0.029209315503917296, 0.005984775273999554, 0.004884232634451211, 0.0]], [[0.0, 0.0066246585961311655, 0.01736258341781999, 0.0215231200097091, 0.013376650378762279], [0.0066246585961311655, 0.0, 0.010740856793546754, 0.014903569211785032, 0.006753394906090851], [0.01736258341781999, 0.010740856793546754, 0.0, 0.004164404634234138, 0.003988177656181515], [0.0215231200097091, 0.014903569211785032, 0.004164404634234138, 0.0, 0.008152231074200591], [0.013376650378762279, 0.006753394906090851, 0.003988177656181515, 0.008152231074200591, 0.0]], [[0.0, 0.013836721048796127, 0.011551006854222313, 0.014634313150522164, 0.012860942521319096], [0.013836721048796127, 0.0, 0.0022875749756572287, 0.02844484128100555, 0.026675913636091637], [0.011551006854222313, 0.0022875749756572287, 0.0, 0.02616539306840434, 0.024395499438082828], [0.014634313150522164, 0.02844484128100555, 0.02616539306840434, 0.0, 0.0017747346139157939], [0.012860942521319096, 0.026675913636091637, 0.024395499438082828, 0.0017747346139157939, 0.0]], [[0.0, 0.00038171340594244545, 0.007637816954375662, 0.02438806334396561, 0.013923832207764867], [0.00038171340594244545, 0.0, 0.0072561579805520285, 0.02400695668068299, 0.013542307747521368], [0.007637816954375662, 0.0072561579805520285, 0.0, 0.01675892732819076, 0.006287812481177391], [0.02438806334396561, 0.02400695668068299, 0.01675892732819076, 0.0, 0.010474331305341944], [0.013923832207764867, 0.013542307747521368, 0.006287812481177391, 0.010474331305341944, 0.0]], [[0.0, 0.0035474267305442746, 0.0009251974026053803, 0.008131593637110128, 0.009022292666297633], [0.0035474267305442746, 0.0, 0.0044725703906242495, 0.004584634989858332, 0.0054754841595552025], [0.0009251974026053803, 0.0044725703906242495, 0.0, 0.009056545849770553, 0.009947192263722473], [0.008131593637110128, 0.004584634989858332, 0.009056545849770553, 0.0, 0.000890925751527767], [0.009022292666297633, 0.0054754841595552025, 0.009947192263722473, 0.000890925751527767, 0.0]], [[0.0, 0.015479013380024447, 0.00829394705462858, 0.03887754506820672, 0.023260044155110484], [0.015479013380024447, 0.0, 0.0071858758928081915, 0.023410199247128297, 0.007783420844208572], [0.00829394705462858, 0.0071858758928081915, 0.0, 0.030591877590822616, 0.014968593712822541], [0.03887754506820672, 0.023410199247128297, 0.030591877590822616, 0.0, 0.015629038703041616], [0.023260044155110484, 0.007783420844208572, 0.014968593712822541, 0.015629038703041616, 0.0]], [[0.0, 0.010333007409471996, 0.00566310369194217, 0.0224051292819026, 0.023103672884249846], [0.010333007409471996, 0.0, 0.015994395147239923, 0.012077664250620585, 0.012776723345658337], [0.00566310369194217, 0.015994395147239923, 0.0, 0.02806148623972218, 0.02875963271573214], [0.0224051292819026, 0.012077664250620585, 0.02806148623972218, 0.0, 0.0006992877233927845], [0.023103672884249846, 0.012776723345658337, 0.02875963271573214, 0.0006992877233927845, 0.0]], [[0.0, 0.008988737749178589, 0.011551083148718718, 0.006088019976263252, 0.006533881323701906], [0.008988737749178589, 0.0, 0.02053680678729049, 0.00290095210463218, 0.002455069498518884], [0.011551083148718718, 0.02053680678729049, 0.0, 0.017637362118189403, 0.018083046687283354], [0.006088019976263252, 0.00290095210463218, 0.017637362118189403, 0.0, 0.0004458873704542493], [0.006533881323701906, 0.002455069498518884, 0.018083046687283354, 0.0004458873704542493, 0.0]], [[0.0, 0.0018024360497410044, 0.028397241324950726, 0.02294972421713086, 0.014649185553080566], [0.0018024360497410044, 0.0, 0.02659610002744584, 0.024751279115856832, 0.016451241781779036], [0.028397241324950726, 0.02659610002744584, 0.0, 0.05131668157841868, 0.04302995045322981], [0.02294972421713086, 0.024751279115856832, 0.05131668157841868, 0.0, 0.008302867887896644], [0.014649185553080566, 0.016451241781779036, 0.04302995045322981, 0.008302867887896644, 0.0]], [[0.0, 0.00015519778496602915, 0.020559786232827885, 0.023885605234174007, 0.022895686615720987], [0.00015519778496602915, 0.0, 0.020714937043373655, 0.02373046554141431, 0.022740542277908657], [0.020559786232827885, 0.020714937043373655, 0.0, 0.04443048949191368, 0.04344148351686426], [0.023885605234174007, 0.02373046554141431, 0.04443048949191368, 0.0, 0.0009902635471883072], [0.022895686615720987, 0.022740542277908657, 0.04344148351686426, 0.0009902635471883072, 0.0]], [[0.0, 0.0034397532010967883, 0.018494445014494088, 0.015158308338807455, 0.003376103534428422], [0.0034397532010967883, 0.0, 0.01505551492260511, 0.018597278814759574, 0.006815791440845368], [0.018494445014494088, 0.01505551492260511, 0.0, 0.03364492614725849, 0.02186939007016421], [0.015158308338807455, 0.018597278814759574, 0.03364492614725849, 0.0, 0.011782685537868265], [0.003376103534428422, 0.006815791440845368, 0.02186939007016421, 0.011782685537868265, 0.0]], [[0.0, 0.003472317644599592, 0.008589185057321173, 0.07041615278372482, 0.07205912515138577], [0.003472317644599592, 0.0, 0.012061359174250396, 0.07388158433876817, 0.07552424724884887], [0.008589185057321173, 0.012061359174250396, 0.0, 0.06184111286725812, 0.06348478440258444], [0.07041615278372482, 0.07388158433876817, 0.06184111286725812, 0.0, 0.0016460188305265037], [0.07205912515138577, 0.07552424724884887, 0.06348478440258444, 0.0016460188305265037, 0.0]], [[0.0, 0.0006992650485846233, 0.004872673005698794, 0.1242890946710496, 0.10402860703297838], [0.0006992650485846233, 0.0, 0.00417341802858098, 0.1249820860130856, 0.10472333787979918], [0.004872673005698794, 0.00417341802858098, 0.0, 0.1291163312464634, 0.10886822987178271], [0.1242890946710496, 0.1249820860130856, 0.1291163312464634, 0.0, 0.02039260129624823], [0.10402860703297838, 0.10472333787979918, 0.10886822987178271, 0.02039260129624823, 0.0]], [[0.0, 0.002655859480284012, 0.0029912811694768238, 0.0425210252657738, 0.05569581247138768], [0.002655859480284012, 0.0, 0.0003354226174399063, 0.03986672743347406, 0.053042672919925815], [0.0029912811694768238, 0.0003354226174399063, 0.0, 0.03953148814494384, 0.05270757535861746], [0.0425210252657738, 0.03986672743347406, 0.03953148814494384, 0.0, 0.013185620079739833], [0.05569581247138768, 0.053042672919925815, 0.05270757535861746, 0.013185620079739833, 0.0]], [[0.0, 0.015500304856547641, 0.006786757668293458, 0.00472452191542842, 0.009100747654017825], [0.015500304856547641, 0.0, 0.008714070197890634, 0.020223995528016177, 0.006400074013987313], [0.006786757668293458, 0.008714070197890634, 0.0, 0.011511074944557338, 0.002314070790129779], [0.00472452191542842, 0.020223995528016177, 0.011511074944557338, 0.0, 0.013824938929239992], [0.009100747654017825, 0.006400074013987313, 0.002314070790129779, 0.013824938929239992, 0.0]], [[0.0, 0.03281979953539685, 0.02322022201257248, 0.00339394203720777, 0.021041349605064128], [0.03281979953539685, 0.0, 0.009602394608662248, 0.03621221630761433, 0.011781577225981874], [0.02322022201257248, 0.009602394608662248, 0.0, 0.0266133757563504, 0.002179278987358738], [0.00339394203720777, 0.03621221630761433, 0.0266133757563504, 0.0, 0.02443463668004791], [0.021041349605064128, 0.011781577225981874, 0.002179278987358738, 0.02443463668004791, 0.0]], [[0.0, 0.015267751313433334, 0.00016202612507752783, 0.004520038304711034, 0.015547216068738781], [0.015267751313433334, 0.0, 0.015105842628094609, 0.010750009438187562, 0.00027966256756884893], [0.00016202612507752783, 0.015105842628094609, 0.0, 0.004358022600639463, 0.015385311625349264], [0.004520038304711034, 0.010750009438187562, 0.004358022600639463, 0.0, 0.011029574693909208], [0.015547216068738781, 0.00027966256756884893, 0.015385311625349264, 0.011029574693909208, 0.0]], [[0.0, 0.0066953067781246435, 0.005995817905817536, 0.058903371511382696, 0.05219118494408595], [0.0066953067781246435, 0.0, 0.01268919399163649, 0.0655182627966731, 0.058820949311655914], [0.005995817905817536, 0.01268919399163649, 0.0, 0.05296331134810736, 0.04623953671483492], [0.058903371511382696, 0.0655182627966731, 0.05296331134810736, 0.0, 0.00676537604124821], [0.05219118494408595, 0.058820949311655914, 0.04623953671483492, 0.00676537604124821, 0.0]], [[0.0, 0.0032488584603296163, 0.014081889736964222, 0.010764595570837804, 0.004099061734926935], [0.0032488584603296163, 0.0, 0.010833898260664183, 0.007516201028118645, 0.0008502236211213986], [0.014081889736964222, 0.010833898260664183, 0.0, 0.003318156538752917, 0.009983833754456354], [0.010764595570837804, 0.007516201028118645, 0.003318156538752917, 0.0, 0.006666051769306787], [0.004099061734926935, 0.0008502236211213986, 0.009983833754456354, 0.006666051769306787, 0.0]], [[0.0, 0.01881300236907487, 0.021574018773890837, 0.014489107803737834, 0.013499575713529761], [0.01881300236907487, 0.0, 0.0027616779182729726, 0.004324597625072829, 0.0053142327887321945], [0.021574018773890837, 0.0027616779182729726, 0.0, 0.007086226643078024, 0.008075842126224841], [0.014489107803737834, 0.004324597625072829, 0.007086226643078024, 0.0, 0.000989648460813562], [0.013499575713529761, 0.0053142327887321945, 0.008075842126224841, 0.000989648460813562, 0.0]], [[0.0, 0.029664146073517604, 0.0281771063595592, 0.03944428198533319, 0.0042083445248003466], [0.029664146073517604, 0.0, 0.0014918812743033103, 0.06886462492999015, 0.033857964673915275], [0.0281771063595592, 0.0014918812743033103, 0.0, 0.06739586612354406, 0.03237232842127766], [0.03944428198533319, 0.06886462492999015, 0.06739586612354406, 0.0, 0.035251776296478465], [0.0042083445248003466, 0.033857964673915275, 0.03237232842127766, 0.035251776296478465, 0.0]], [[0.0, 0.005094241327084472, 0.022613424778970954, 0.0465630281250684, 0.04719535793020041], [0.005094241327084472, 0.0, 0.027706392674657864, 0.041472958268420915, 0.04210541178930785], [0.022613424778970954, 0.027706392674657864, 0.0, 0.06914636110529924, 0.06977798622732964], [0.0465630281250684, 0.041472958268420915, 0.06914636110529924, 0.0, 0.0006329449122459511], [0.04719535793020041, 0.04210541178930785, 0.06977798622732964, 0.0006329449122459511, 0.0]], [[0.0, 0.004219420455390563, 0.003935077469294662, 0.043617486578825596, 0.041321945207183554], [0.004219420455390563, 0.0, 0.0002843576957110191, 0.039417798431086865, 0.03712026503552998], [0.003935077469294662, 0.0002843576957110191, 0.0, 0.03970096100135939, 0.0374035542529005], [0.043617486578825596, 0.039417798431086865, 0.03970096100135939, 0.0, 0.0023055795361205124], [0.041321945207183554, 0.03712026503552998, 0.0374035542529005, 0.0023055795361205124, 0.0]], [[0.0, 0.005765819496371042, 0.010127627953869907, 0.004400901635804384, 0.0057101497236516086], [0.005765819496371042, 0.0, 0.004361902726311221, 0.010166624850720786, 5.56704523573993e-05], [0.010127627953869907, 0.004361902726311221, 0.0, 0.014528288536767693, 0.004417572783323362], [0.004400901635804384, 0.010166624850720786, 0.014528288536767693, 0.0, 0.010110956526585101], [0.0057101497236516086, 5.56704523573993e-05, 0.004417572783323362, 0.010110956526585101, 0.0]], [[0.0, 0.00927944064601287, 0.009147494789875997, 0.018180194844061526, 0.010001983401512496], [0.00927944064601287, 0.0, 0.0001319611222670708, 0.02745371669106364, 0.019279093249375007], [0.009147494789875997, 0.0001319611222670708, 0.0, 0.027321884775105203, 0.019147196954033757], [0.018180194844061526, 0.02745371669106364, 0.027321884775105203, 0.0, 0.008180030430888262], [0.010001983401512496, 0.019279093249375007, 0.019147196954033757, 0.008180030430888262, 0.0]], [[0.0, 0.0033011183075660074, 0.0011439426872197238, 0.0021899631293920696, 0.013611275742745465], [0.0033011183075660074, 0.0, 0.0021574343086000003, 0.0011114131751831708, 0.010327037081343608], [0.0011439426872197238, 0.0021574343086000003, 0.0, 0.0010461026804192328, 0.012474225354337391], [0.0021899631293920696, 0.0011114131751831708, 0.0010461026804192328, 0.0, 0.0114335525799155], [0.013611275742745465, 0.010327037081343608, 0.012474225354337391, 0.0114335525799155, 0.0]], [[0.0, 0.011014465165555615, 0.04223513602658812, 0.035032065886108375, 0.033874539781806635], [0.011014465165555615, 0.0, 0.03123136348006632, 0.04603503113286062, 0.02286626418764482], [0.04223513602658812, 0.03123136348006632, 0.0, 0.07718946008080776, 0.0083697695038726], [0.035032065886108375, 0.04603503113286062, 0.07718946008080776, 0.0, 0.06885173822244564], [0.033874539781806635, 0.02286626418764482, 0.0083697695038726, 0.06885173822244564, 0.0]], [[0.0, 0.0066900599079924355, 0.005795603661710997, 0.04442130014954865, 0.04219658946742384], [0.0066900599079924355, 0.0, 0.0008945044437034344, 0.05108749251839106, 0.048865083795652554], [0.005795603661710997, 0.0008945044437034344, 0.0, 0.0501965410994931, 0.04797380944879958], [0.04442130014954865, 0.05108749251839106, 0.0501965410994931, 0.0, 0.002232191691108536], [0.04219658946742384, 0.048865083795652554, 0.04797380944879958, 0.002232191691108536, 0.0]], [[0.0, 0.0005633432182944654, 0.022627788678134194, 0.09038968742805108, 0.08762749533299788], [0.0005633432182944654, 0.0, 0.022064601147888645, 0.0898286568521464, 0.08706633282238857], [0.022627788678134194, 0.022064601147888645, 0.0, 0.06783014150794557, 0.06506338226194551], [0.09038968742805108, 0.0898286568521464, 0.06783014150794557, 0.0, 0.0027722049046448147], [0.08762749533299788, 0.08706633282238857, 0.06506338226194551, 0.0027722049046448147, 0.0]], [[0.0, 0.019766282920083734, 0.02886587710842108, 0.01134258544366358, 0.020629572559197642], [0.019766282920083734, 0.0, 0.009103928128801057, 0.03110346193887956, 0.040383298565530634], [0.02886587710842108, 0.009103928128801057, 0.0, 0.040198091473282904, 0.04947262061035928], [0.01134258544366358, 0.03110346193887956, 0.040198091473282904, 0.0, 0.009288557358241358], [0.020629572559197642, 0.040383298565530634, 0.04947262061035928, 0.009288557358241358, 0.0]], [[0.0, 0.004177944742219702, 0.010337926972006282, 0.013195363091434553, 0.016161619764324016], [0.004177944742219702, 0.0, 0.014515572670819554, 0.009017662260289596, 0.011984073478940684], [0.010337926972006282, 0.014515572670819554, 0.0, 0.023531742502769147, 0.026497404835047318], [0.013195363091434553, 0.009017662260289596, 0.023531742502769147, 0.0, 0.0029665716864152843], [0.016161619764324016, 0.011984073478940684, 0.026497404835047318, 0.0029665716864152843, 0.0]], [[0.0, 0.012751542241870117, 0.007358718593854221, 0.019466142091829973, 0.021211092127414326], [0.012751542241870117, 0.0, 0.005393360112582969, 0.032208709570850175, 0.03395228678841976], [0.007358718593854221, 0.005393360112582969, 0.0, 0.02682049665948006, 0.028564727003859338], [0.019466142091829973, 0.032208709570850175, 0.02682049665948006, 0.0, 0.0017458225114429932], [0.021211092127414326, 0.03395228678841976, 0.028564727003859338, 0.0017458225114429932, 0.0]], [[0.0, 0.004768891207478388, 0.0014605343258510704, 0.0064778638541924, 0.0017858723243348517], [0.004768891207478388, 0.0, 0.006229275012688432, 0.0017091506002469513, 0.00298310598356555], [0.0014605343258510704, 0.006229275012688432, 0.0, 0.00793813926082797, 0.0032463769497246423], [0.0064778638541924, 0.0017091506002469513, 0.00793813926082797, 0.0, 0.004692176469752618], [0.0017858723243348517, 0.00298310598356555, 0.0032463769497246423, 0.004692176469752618, 0.0]], [[0.0, 0.009447093663619158, 0.0041702222408017565, 0.005694199175292186, 0.005253701249059909], [0.009447093663619158, 0.0, 0.005277153955163921, 0.015140159625697855, 0.00419367454470057], [0.0041702222408017565, 0.005277153955163921, 0.0, 0.009864091312709652, 0.001083511593661965], [0.005694199175292186, 0.015140159625697855, 0.009864091312709652, 0.0, 0.010947440093617608], [0.005253701249059909, 0.00419367454470057, 0.001083511593661965, 0.010947440093617608, 0.0]], [[0.0, 0.002965168825157612, 0.0012419986056517623, 0.04051535391140298, 0.033321508189127595], [0.002965168825157612, 0.0, 0.004207154731023277, 0.04347591439625213, 0.03628355688594327], [0.0012419986056517623, 0.004207154731023277, 0.0, 0.03927511331046769, 0.032080674470686285], [0.04051535391140298, 0.04347591439625213, 0.03927511331046769, 0.0, 0.0072030590093127385], [0.033321508189127595, 0.03628355688594327, 0.032080674470686285, 0.0072030590093127385, 0.0]], [[0.0, 0.02944756603826777, 0.030736456518774446, 0.034503726700955, 0.037358941263255924], [0.02944756603826777, 0.0, 0.0012901351384210903, 0.005061686333764867, 0.00792079452720099], [0.030736456518774446, 0.0012901351384210903, 0.0, 0.003771579484317489, 0.006630737706173389], [0.034503726700955, 0.005061686333764867, 0.003771579484317489, 0.0, 0.0028592417997333774], [0.037358941263255924, 0.00792079452720099, 0.006630737706173389, 0.0028592417997333774, 0.0]], [[0.0, 0.013250563482613255, 0.028933963929889502, 0.013405825945481781, 0.02396657157096391], [0.013250563482613255, 0.0, 0.015695991630122214, 0.00015532290401114372, 0.010723238269301738], [0.028933963929889502, 0.015695991630122214, 0.0, 0.01554074501830149, 0.004974389585351995], [0.013405825945481781, 0.00015532290401114372, 0.01554074501830149, 0.0, 0.010567951319801], [0.02396657157096391, 0.010723238269301738, 0.004974389585351995, 0.010567951319801, 0.0]], [[0.0, 0.011406598679025123, 0.006926209332620664, 0.027553605226672655, 0.01957139120412711], [0.011406598679025123, 0.0, 0.004480516775380158, 0.03895585479430819, 0.030975526568888814], [0.006926209332620664, 0.004480516775380158, 0.0, 0.034477480895657345, 0.026496323143567174], [0.027553605226672655, 0.03895585479430819, 0.034477480895657345, 0.0, 0.007983728769442805], [0.01957139120412711, 0.030975526568888814, 0.026496323143567174, 0.007983728769442805, 0.0]], [[0.0, 0.058015013082477494, 0.03338102350365867, 0.1567087065344084, 0.10994003690599899], [0.058015013082477494, 0.0, 0.024686938649827347, 0.09947042983411637, 0.052239163200010506], [0.03338102350365867, 0.024686938649827347, 0.0, 0.12391146999942362, 0.07683848878497106], [0.1567087065344084, 0.09947042983411637, 0.12391146999942362, 0.0, 0.047405247773941096], [0.10994003690599899, 0.052239163200010506, 0.07683848878497106, 0.047405247773941096, 0.0]], [[0.0, 0.011954410286468235, 0.0017006841162607207, 0.026585001013412716, 0.028844648631160673], [0.011954410286468235, 0.0, 0.010254272631382524, 0.014641860997408706, 0.016904256297965027], [0.0017006841162607207, 0.010254272631382524, 0.0, 0.024887130754064672, 0.027147270888055058], [0.026585001013412716, 0.014641860997408706, 0.024887130754064672, 0.0, 0.0022636384348293896], [0.028844648631160673, 0.016904256297965027, 0.027147270888055058, 0.0022636384348293896, 0.0]], [[0.0, 0.006989894706398396, 0.013401522750173344, 0.006979442281460416, 0.012938176387464858], [0.006989894706398396, 0.0, 0.006412576471568561, 1.0453243510176881e-05, 0.005949132152897453], [0.013401522750173344, 0.006412576471568561, 0.0, 0.006423029047240274, 0.0004634713358658301], [0.006979442281460416, 1.0453243510176881e-05, 0.006423029047240274, 0.0, 0.005959584820834729], [0.012938176387464858, 0.005949132152897453, 0.0004634713358658301, 0.005959584820834729, 0.0]], [[0.0, 0.024321885864825067, 0.01358570114974107, 0.01263478800030434, 0.004166248225123209], [0.024321885864825067, 0.0, 0.010737419799971646, 0.011688348403611902, 0.020156349709611044], [0.01358570114974107, 0.010737419799971646, 0.0, 0.0009509700810505151, 0.009419639169019516], [0.01263478800030434, 0.011688348403611902, 0.0009509700810505151, 0.0, 0.008468695526942245], [0.004166248225123209, 0.020156349709611044, 0.009419639169019516, 0.008468695526942245, 0.0]], [[0.0, 0.042058549079724956, 0.052181688863362066, 0.10159681581079136, 0.10026086462432023], [0.042058549079724956, 0.0, 0.01016825295799756, 0.05998845761974466, 0.05863820391825706], [0.052181688863362066, 0.01016825295799756, 0.0, 0.04986695613638668, 0.048514565459183936], [0.10159681581079136, 0.05998845761974466, 0.04986695613638668, 0.0, 0.0013567631325159815], [0.10026086462432023, 0.05863820391825706, 0.048514565459183936, 0.0013567631325159815, 0.0]], [[0.0, 0.0028002614894410663, 0.0013008425260405449, 0.004914105549982845, 0.0032348079376053234], [0.0028002614894410663, 0.0, 0.0014994258829326363, 0.0021138812204465856, 0.006035000890139541], [0.0013008425260405449, 0.0014994258829326363, 0.0, 0.003613292428699078, 0.00453562661736515], [0.004914105549982845, 0.0021138812204465856, 0.003613292428699078, 0.0, 0.008148750299873218], [0.0032348079376053234, 0.006035000890139541, 0.00453562661736515, 0.008148750299873218, 0.0]], [[0.0, 0.02372884184608608, 0.09035508385893025, 0.14291147399982734, 0.18809153938222667], [0.02372884184608608, 0.0, 0.06669110884220461, 0.11937758524245343, 0.1647369731075334], [0.09035508385893025, 0.06669110884220461, 0.0, 0.05291431445203918, 0.0986706206663659], [0.14291147399982734, 0.11937758524245343, 0.05291431445203918, 0.0, 0.04592297800340282], [0.18809153938222667, 0.1647369731075334, 0.0986706206663659, 0.04592297800340282, 0.0]], [[0.0, 0.01069241142702617, 2.342966326762507e-05, 0.011323786235909067, 0.01003797311963144], [0.01069241142702617, 0.0, 0.01071583994422363, 0.0006314077612723119, 0.0006544685464588137], [2.342966326762507e-05, 0.01071583994422363, 0.0, 0.011347214613340317, 0.010061401773121733], [0.011323786235909067, 0.0006314077612723119, 0.011347214613340317, 0.0, 0.001285876076384036], [0.01003797311963144, 0.0006544685464588137, 0.010061401773121733, 0.001285876076384036, 0.0]], [[0.0, 0.039729542814415125, 0.034237632828707024, 0.03519016393770669, 0.056368640971754806], [0.039729542814415125, 0.0, 0.005508202596520136, 0.004553182042715379, 0.016715342396910794], [0.034237632828707024, 0.005508202596520136, 0.0, 0.0009550676490082416, 0.022219754739328197], [0.03519016393770669, 0.004553182042715379, 0.0009550676490082416, 0.0, 0.021265533703057622], [0.056368640971754806, 0.016715342396910794, 0.022219754739328197, 0.021265533703057622, 0.0]], [[0.0, 0.020790888516652666, 0.04776966107188259, 0.08529302109145862, 0.049297198842729394], [0.020790888516652666, 0.0, 0.02701776848494557, 0.10588296369013087, 0.07000496233777775], [0.04776966107188259, 0.02701776848494557, 0.0, 0.13245133039596976, 0.09678665941159595], [0.08529302109145862, 0.10588296369013087, 0.13245133039596976, 0.0, 0.0361367796287948], [0.049297198842729394, 0.07000496233777775, 0.09678665941159595, 0.0361367796287948, 0.0]], [[0.0, 0.005660230183375573, 0.008014190092113094, 0.07746965833141434, 0.08249768296190212], [0.005660230183375573, 0.0, 0.013673694657614057, 0.08309320248334362, 0.08811691727670948], [0.008014190092113094, 0.013673694657614057, 0.0, 0.06949772311109129, 0.07453125219067833], [0.07746965833141434, 0.08309320248334362, 0.06949772311109129, 0.0, 0.005055360407295064], [0.08249768296190212, 0.08811691727670948, 0.07453125219067833, 0.005055360407295064, 0.0]], [[0.0, 0.024645342964330984, 0.020715100277058595, 0.047005062819892564, 0.022835961338884752], [0.024645342964330984, 0.0, 0.04535176898061849, 0.02236908615771071, 0.0018097540473817867], [0.020715100277058595, 0.04535176898061849, 0.0, 0.06769578696533327, 0.04354333617469564], [0.047005062819892564, 0.02236908615771071, 0.06769578696533327, 0.0, 0.02417848982925661], [0.022835961338884752, 0.0018097540473817867, 0.04354333617469564, 0.02417848982925661, 0.0]], [[0.0, 0.019291373365163476, 0.002318598761264056, 0.07684344364262656, 0.07607025595666983], [0.019291373365163476, 0.0, 0.02160963710669743, 0.09608502818004962, 0.09531274536808743], [0.002318598761264056, 0.02160963710669743, 0.0, 0.0745295093684798, 0.07375622592981809], [0.07684344364262656, 0.09608502818004962, 0.0745295093684798, 0.0, 0.0007748197118084552], [0.07607025595666983, 0.09531274536808743, 0.07375622592981809, 0.0007748197118084552, 0.0]], [[0.0, 0.024906112965678733, 0.020385388539190107, 0.041727291602526966, 0.05777884070595788], [0.024906112965678733, 0.0, 0.004522028933237704, 0.016830822011616522, 0.03289825631133484], [0.020385388539190107, 0.004522028933237704, 0.0, 0.02135197964938564, 0.03741736431009494], [0.041727291602526966, 0.016830822011616522, 0.02135197964938564, 0.0, 0.01607197609766351], [0.05777884070595788, 0.03289825631133484, 0.03741736431009494, 0.01607197609766351, 0.0]], [[0.0, 0.0010921843632202984, 0.01775267988482537, 0.015692468990540814, 0.018468776931177645], [0.0010921843632202984, 0.0, 0.016660635697200655, 0.014600393438114008, 0.017376744556827323], [0.01775267988482537, 0.016660635697200655, 0.0, 0.002060456409433311, 0.0007161972134866624], [0.015692468990540814, 0.014600393438114008, 0.002060456409433311, 0.0, 0.0027766519007993325], [0.018468776931177645, 0.017376744556827323, 0.0007161972134866624, 0.0027766519007993325, 0.0]], [[0.0, 0.02240438617463068, 0.0076644525907825995, 0.10087445644859698, 0.09228600305715463], [0.02240438617463068, 0.0, 0.014741333181067942, 0.07855694800559486, 0.06995314606139025], [0.0076644525907825995, 0.014741333181067942, 0.0, 0.09324592716002744, 0.0846517110904276], [0.10087445644859698, 0.07855694800559486, 0.09324592716002744, 0.0, 0.008624701968422827], [0.09228600305715463, 0.06995314606139025, 0.0846517110904276, 0.008624701968422827, 0.0]], [[0.0, 0.010614695282323137, 0.012531627440572794, 0.0022818161386838156, 0.004779594732466861], [0.010614695282323137, 0.0, 0.0019172490881138745, 0.012896136062437365, 0.015393356780143608], [0.012531627440572794, 0.0019172490881138745, 0.0, 0.014812932376453463, 0.01730997790542347], [0.0022818161386838156, 0.012896136062437365, 0.014812932376453463, 0.0, 0.0024978102275071334], [0.004779594732466861, 0.015393356780143608, 0.01730997790542347, 0.0024978102275071334, 0.0]], [[0.0, 3.363589869639114e-05, 0.002868712962272154, 0.046219562494727084, 0.04284425596339567], [3.363589869639114e-05, 0.0, 0.002835077463028771, 0.04625310462461477, 0.04287781063691446], [0.002868712962272154, 0.002835077463028771, 0.0, 0.0490797331774454, 0.04570553540558323], [0.046219562494727084, 0.04625310462461477, 0.0490797331774454, 0.0, 0.003383228215866761], [0.04284425596339567, 0.04287781063691446, 0.04570553540558323, 0.003383228215866761, 0.0]], [[0.0, 0.004860751484761245, 0.0015776553096186299, 0.002712922877576944, 0.001722311977946431], [0.004860751484761245, 0.0, 0.0032832403962108677, 0.007573090801285432, 0.006582742916760284], [0.0015776553096186299, 0.0032832403962108677, 0.0, 0.004290469204843442, 0.0032999143204916507], [0.002712922877576944, 0.007573090801285432, 0.004290469204843442, 0.0, 0.0009906388032034058], [0.001722311977946431, 0.006582742916760284, 0.0032999143204916507, 0.0009906388032034058, 0.0]], [[0.0, 0.012834189737313297, 0.032062670841415716, 0.0939455468896186, 0.0839377896772117], [0.012834189737313297, 0.0, 0.019231459513698826, 0.10672640519429953, 0.09672917557917261], [0.032062670841415716, 0.019231459513698826, 0.0, 0.12585374649919462, 0.115874463006025], [0.0939455468896186, 0.10672640519429953, 0.12585374649919462, 0.0, 0.010043932045788517], [0.0839377896772117, 0.09672917557917261, 0.115874463006025, 0.010043932045788517, 0.0]], [[0.0, 0.01822494850656662, 0.0039044090843310115, 0.06019147422202335, 0.04078157274774788], [0.01822494850656662, 0.0, 0.014320979063696162, 0.04198538001515629, 0.02256360955070807], [0.0039044090843310115, 0.014320979063696162, 0.0, 0.05629255010215119, 0.03687964239292214], [0.06019147422202335, 0.04198538001515629, 0.05629255010215119, 0.0, 0.01942905483240363], [0.04078157274774788, 0.02256360955070807, 0.03687964239292214, 0.01942905483240363, 0.0]], [[0.0, 0.036524393280045614, 0.014079058813657347, 0.14576399124909367, 0.15039548731252148], [0.036524393280045614, 0.0, 0.050571794756127865, 0.10974785816032842, 0.11441286964526128], [0.014079058813657347, 0.050571794756127865, 0.0, 0.15952883722733477, 0.16414413763104627], [0.14576399124909367, 0.10974785816032842, 0.15952883722733477, 0.0, 0.0047043837060077595], [0.15039548731252148, 0.11441286964526128, 0.16414413763104627, 0.0047043837060077595, 0.0]], [[0.0, 0.015910939093352002, 0.02022309519802502, 0.04179014396448555, 0.041056465714215125], [0.015910939093352002, 0.0, 0.004314630436782109, 0.025911761426160515, 0.025176541747023502], [0.02022309519802502, 0.004314630436782109, 0.0, 0.021601963434255345, 0.020866437388850745], [0.04179014396448555, 0.025911761426160515, 0.021601963434255345, 0.0, 0.0007362403510915026], [0.041056465714215125, 0.025176541747023502, 0.020866437388850745, 0.0007362403510915026, 0.0]], [[0.0, 0.008753445244338546, 0.0015590937664463234, 0.023303475052987598, 0.03981093732254537], [0.008753445244338546, 0.0, 0.0071944006248561895, 0.014551476321407292, 0.031062664070636545], [0.0015590937664463234, 0.0071944006248561895, 0.0, 0.0217447696746747, 0.038252987696646486], [0.023303475052987598, 0.014551476321407292, 0.0217447696746747, 0.0, 0.016514659609224457], [0.03981093732254537, 0.031062664070636545, 0.038252987696646486, 0.016514659609224457, 0.0]], [[0.0, 0.014947215908895936, 0.02056509968821501, 0.011498635164460327, 0.02154648147344445], [0.014947215908895936, 0.0, 0.005625905990563787, 0.003451441199421787, 0.006609098424998108], [0.02056509968821501, 0.005625905990563787, 0.0, 0.009076567371532547, 0.0009833477330279015], [0.011498635164460327, 0.003451441199421787, 0.009076567371532547, 0.0, 0.010059528423833074], [0.02154648147344445, 0.006609098424998108, 0.0009833477330279015, 0.010059528423833074, 0.0]], [[0.0, 0.046881128765632794, 0.002836506834449763, 0.003119804027782185, 0.017421690982955533], [0.046881128765632794, 0.0, 0.04971516134062787, 0.04376372906632955, 0.029468560828002633], [0.002836506834449763, 0.04971516134062787, 0.0, 0.0059562916078827535, 0.0202578294021273], [0.003119804027782185, 0.04376372906632955, 0.0059562916078827535, 0.0, 0.014302173963571215], [0.017421690982955533, 0.029468560828002633, 0.0202578294021273, 0.014302173963571215, 0.0]], [[0.0, 0.006493171007139515, 0.002237710007918811, 0.014612210466076633, 0.02095978946150469], [0.006493171007139515, 0.0, 0.004255512202208205, 0.008119663012383331, 0.014468193793829931], [0.002237710007918811, 0.004255512202208205, 0.0, 0.012374830534114456, 0.0187227874726677], [0.014612210466076633, 0.008119663012383331, 0.012374830534114456, 0.0, 0.006349111991455132], [0.02095978946150469, 0.014468193793829931, 0.0187227874726677, 0.006349111991455132, 0.0]], [[0.0, 0.005124293491779503, 0.01046857618512118, 0.020925519713384508, 0.021207899414138937], [0.005124293491779503, 0.0, 0.005344522548397942, 0.026047607604935078, 0.02632993446974107], [0.01046857618512118, 0.005344522548397942, 0.0, 0.03138861344587038, 0.03167087208456619], [0.020925519713384508, 0.026047607604935078, 0.03138861344587038, 0.0, 0.0002824741588447251], [0.021207899414138937, 0.02632993446974107, 0.03167087208456619, 0.0002824741588447251, 0.0]], [[0.0, 0.0697646766846372, 0.11433630970878962, 0.051051212535683954, 0.01435589491839379], [0.0697646766846372, 0.0, 0.04469573544109183, 0.12066479305307916, 0.05542806431296781], [0.11433630970878962, 0.04469573544109183, 0.0, 0.165051869481726, 0.10003733604945195], [0.051051212535683954, 0.12066479305307916, 0.165051869481726, 0.0, 0.06538994951498442], [0.01435589491839379, 0.05542806431296781, 0.10003733604945195, 0.06538994951498442, 0.0]], [[0.0, 0.002777660646351096, 0.007302975400779108, 0.023517264114141685, 0.014136900966730441], [0.002777660646351096, 0.0, 0.004525476464784992, 0.020741889020223277, 0.011360011834619288], [0.007302975400779108, 0.004525476464784992, 0.0, 0.01621893214970319, 0.00683513148712477], [0.023517264114141685, 0.020741889020223277, 0.01621893214970319, 0.0, 0.009385472789613396], [0.014136900966730441, 0.011360011834619288, 0.00683513148712477, 0.009385472789613396, 0.0]], [[0.0, 0.019716565196107493, 0.015074295611147433, 0.026033891873161057, 0.016287713988146747], [0.019716565196107493, 0.0, 0.03477525014637206, 0.006321760005487823, 0.0034303920532895503], [0.015074295611147433, 0.03477525014637206, 0.0, 0.041084219583656795, 0.03135028266229096], [0.026033891873161057, 0.006321760005487823, 0.041084219583656795, 0.0, 0.009751873999582], [0.016287713988146747, 0.0034303920532895503, 0.03135028266229096, 0.009751873999582, 0.0]], [[0.0, 0.04127976183140436, 0.06645518595302496, 0.049948944579351645, 0.03988878564804346], [0.04127976183140436, 0.0, 0.025329336030948137, 0.09092824389025284, 0.0809491863040203], [0.06645518595302496, 0.025329336030948137, 0.0, 0.11574797579909732, 0.10585144023381679], [0.049948944579351645, 0.09092824389025284, 0.11574797579909732, 0.0, 0.01008659224336825], [0.03988878564804346, 0.0809491863040203, 0.10585144023381679, 0.01008659224336825, 0.0]], [[0.0, 0.010905752027981398, 0.04156637862989164, 0.05667016560682994, 0.12042268972861611], [0.010905752027981398, 0.0, 0.03071627569721917, 0.04587110236052647, 0.10994398522641464], [0.04156637862989164, 0.03071627569721917, 0.0, 0.015224166981940413, 0.07992486295593577], [0.05667016560682994, 0.04587110236052647, 0.015224166981940413, 0.0, 0.06487810181940742], [0.12042268972861611, 0.10994398522641464, 0.07992486295593577, 0.06487810181940742, 0.0]], [[0.0, 0.01478868570651344, 0.01256883107318261, 0.005716005875649056, 0.013517702130226036], [0.01478868570651344, 0.0, 0.0022199994217393495, 0.02050408043030694, 0.02830438801965606], [0.01256883107318261, 0.0022199994217393495, 0.0, 0.018284373463340726, 0.02608496575929638], [0.005716005875649056, 0.02050408043030694, 0.018284373463340726, 0.0, 0.007801910775998322], [0.013517702130226036, 0.02830438801965606, 0.02608496575929638, 0.007801910775998322, 0.0]], [[0.0, 0.027500115202731486, 0.00739134423600637, 0.007500531871773334, 0.0137360853271425], [0.027500115202731486, 0.0, 0.02011165247006602, 0.03499542902603431, 0.04122482271678079], [0.00739134423600637, 0.02011165247006602, 0.0, 0.014891258128994691, 0.021125806379212197], [0.007500531871773334, 0.03499542902603431, 0.014891258128994691, 0.0, 0.006236052712647202], [0.0137360853271425, 0.04122482271678079, 0.021125806379212197, 0.006236052712647202, 0.0]], [[0.0, 0.014905301067483235, 0.05542198477978731, 0.07971971400399087, 0.07928999267147206], [0.014905301067483235, 0.0, 0.040537319097416584, 0.0648601852802615, 0.0644299443317715], [0.05542198477978731, 0.040537319097416584, 0.0, 0.02435799839116613, 0.02392692729188108], [0.07971971400399087, 0.0648601852802615, 0.02435799839116613, 0.0, 0.0004311977095230259], [0.07928999267147206, 0.0644299443317715, 0.02392692729188108, 0.0004311977095230259, 0.0]], [[0.0, 7.576557292163508e-05, 0.014099974197588802, 0.10731819632408532, 0.08268502056894239], [7.576557292163508e-05, 0.0, 0.014175717549825398, 0.10724339432800446, 0.0826098592738014], [0.014099974197588802, 0.014175717549825398, 0.0, 0.12120924603833627, 0.09664925039475772], [0.10731819632408532, 0.10724339432800446, 0.12120924603833627, 0.0, 0.024838404086128734], [0.08268502056894239, 0.0826098592738014, 0.09664925039475772, 0.024838404086128734, 0.0]], [[0.0, 0.06570221171104444, 0.12768020593365406, 0.03457830716743609, 0.09757978289792477], [0.06570221171104444, 0.0, 0.06218225783544062, 0.031153921516525882, 0.031959734644276226], [0.12768020593365406, 0.06218225783544062, 0.0, 0.09326715583961945, 0.030244624165530285], [0.03457830716743609, 0.031153921516525882, 0.09326715583961945, 0.0, 0.06308913870419641], [0.09757978289792477, 0.031959734644276226, 0.030244624165530285, 0.06308913870419641, 0.0]], [[0.0, 7.293024901401066e-05, 0.01138345885609719, 0.005027940846052748, 0.009139786641092315], [7.293024901401066e-05, 0.0, 0.011310532773004919, 0.005100870278998582, 0.00921271422233881], [0.01138345885609719, 0.011310532773004919, 0.0, 0.016410985206410593, 0.02052230725689558], [0.005027940846052748, 0.005100870278998582, 0.016410985206410593, 0.0, 0.004111927461820542], [0.009139786641092315, 0.00921271422233881, 0.02052230725689558, 0.004111927461820542, 0.0]], [[0.0, 0.0010279043138287033, 0.0053506147455386595, 0.004797988216812737, 0.009071080937990712], [0.0010279043138287033, 0.0, 0.004322843661832521, 0.0037701878362662805, 0.008043604130785757], [0.0053506147455386595, 0.004322843661832521, 0.0, 0.0005527074349809128, 0.0037215167164611727], [0.004797988216812737, 0.0037701878362662805, 0.0005527074349809128, 0.0, 0.0042741718489676], [0.009071080937990712, 0.008043604130785757, 0.0037215167164611727, 0.0042741718489676, 0.0]], [[0.0, 0.003029258362075998, 0.0010695383978242406, 0.030634055365932087, 0.029262812879926076], [0.003029258362075998, 0.0, 0.0019597360790418604, 0.03365613475188415, 0.032285465050971206], [0.0010695383978242406, 0.0019597360790418604, 0.0, 0.03170122032157039, 0.030330172977613354], [0.030634055365932087, 0.03365613475188415, 0.03170122032157039, 0.0, 0.001373814719657725], [0.029262812879926076, 0.032285465050971206, 0.030330172977613354, 0.001373814719657725, 0.0]], [[0.0, 0.01216904914005949, 0.0672889055993929, 0.060792295477820564, 0.05551934379026131], [0.01216904914005949, 0.0, 0.0551390410808003, 0.0486386316873615, 0.043362886256625946], [0.0672889055993929, 0.0551390410808003, 0.0, 0.006507432424981788, 0.011787546580067355], [0.060792295477820564, 0.0486386316873615, 0.006507432424981788, 0.0, 0.005280271712422832], [0.05551934379026131, 0.043362886256625946, 0.011787546580067355, 0.005280271712422832, 0.0]], [[0.0, 0.013948527553594547, 0.048508299690743356, 0.0750333445921031, 0.0868489853517446], [0.013948527553594547, 0.0, 0.03457433233519609, 0.06112305255855436, 0.07295235534299346], [0.048508299690743356, 0.03457433233519609, 0.0, 0.026580018241299252, 0.03843114631334302], [0.0750333445921031, 0.06112305255855436, 0.026580018241299252, 0.0, 0.011857250439294198], [0.0868489853517446, 0.07295235534299346, 0.03843114631334302, 0.011857250439294198, 0.0]], [[0.0, 0.04380236249730945, 0.01455321234975748, 0.057845793378737666, 0.09308658538881863], [0.04380236249730945, 0.0, 0.02925630999090807, 0.014056728247149231, 0.049357908402283296], [0.01455321234975748, 0.02925630999090807, 0.0, 0.04330644479716026, 0.07857297541691964], [0.057845793378737666, 0.014056728247149231, 0.04330644479716026, 0.0, 0.03530992153545784], [0.09308658538881863, 0.049357908402283296, 0.07857297541691964, 0.03530992153545784, 0.0]], [[0.0, 0.026418389019169652, 0.007028199029572811, 0.03695415721034265, 0.054361339827049264], [0.026418389019169652, 0.0, 0.033442075070897616, 0.06332983500364335, 0.08070193941821663], [0.007028199029572811, 0.033442075070897616, 0.0, 0.029931044440255374, 0.04734465242081874], [0.03695415721034265, 0.06332983500364335, 0.029931044440255374, 0.0, 0.017428459858564643], [0.054361339827049264, 0.08070193941821663, 0.04734465242081874, 0.017428459858564643, 0.0]], [[0.0, 0.038405245663528084, 0.12648522613642751, 0.02009247491793363, 0.03249610807275812], [0.038405245663528084, 0.0, 0.08823409992430152, 0.018317696326953334, 0.005911714278009224], [0.12648522613642751, 0.08823409992430152, 0.0, 0.1064893560068891, 0.09412789516243983], [0.02009247491793363, 0.018317696326953334, 0.1064893560068891, 0.0, 0.01240645330273869], [0.03249610807275812, 0.005911714278009224, 0.09412789516243983, 0.01240645330273869, 0.0]], [[0.0, 0.032208859580828066, 0.012489016682911004, 0.006299813679910562, 0.014773086840238191], [0.032208859580828066, 0.0, 0.01974862606972821, 0.0259285559816217, 0.017465628236028645], [0.012489016682911004, 0.01974862606972821, 0.0, 0.006191153838470506, 0.0022857041541627762], [0.006299813679910562, 0.0259285559816217, 0.006191153838470506, 0.0, 0.008476404241646704], [0.014773086840238191, 0.017465628236028645, 0.0022857041541627762, 0.008476404241646704, 0.0]], [[0.0, 0.006553313217373317, 0.010368751085296977, 0.047012400456745825, 0.04278280499519941], [0.006553313217373317, 0.0, 0.0038156140759810085, 0.04046809575526852, 0.036236780142311714], [0.010368751085296977, 0.0038156140759810085, 0.0, 0.03665664529146768, 0.0324244400142791], [0.047012400456745825, 0.04046809575526852, 0.03665664529146768, 0.0, 0.0042361538198022845], [0.04278280499519941, 0.036236780142311714, 0.0324244400142791, 0.0042361538198022845, 0.0]], [[0.0, 0.004172286806875763, 0.004623102792298246, 0.08360015179178533, 0.07460595947552576], [0.004172286806875763, 0.0, 0.0004508527952582471, 0.07951452359307247, 0.07050455014740967], [0.004623102792298246, 0.0004508527952582471, 0.0, 0.07907238942141759, 0.07006077542327378], [0.08360015179178533, 0.07951452359307247, 0.07907238942141759, 0.0, 0.00913488008445419], [0.07460595947552576, 0.07050455014740967, 0.07006077542327378, 0.00913488008445419, 0.0]], [[0.0, 7.402784772299318e-06, 0.009387029135606097, 0.02584148624570623, 0.027662130957661832], [7.402784772299318e-06, 0.0, 0.009379628988702161, 0.025834104843469936, 0.027654752854464643], [0.009387029135606097, 0.009379628988702161, 0.0, 0.016472433033235107, 0.018296634562857836], [0.02584148624570623, 0.025834104843469936, 0.016472433033235107, 0.0, 0.0018269894598599997], [0.027662130957661832, 0.027654752854464643, 0.018296634562857836, 0.0018269894598599997, 0.0]], [[0.0, 0.0040528495203250555, 0.007632052656559845, 0.007008157301193896, 0.007132691362032364], [0.0040528495203250555, 0.0, 0.011683658355892756, 0.0029556128055556095, 0.0030801655195078557], [0.007632052656559845, 0.011683658355892756, 0.0, 0.014637486265497188, 0.014761947087121875], [0.007008157301193896, 0.0029556128055556095, 0.014637486265497188, 0.0, 0.00012455694655990888], [0.007132691362032364, 0.0030801655195078557, 0.014761947087121875, 0.00012455694655990888, 0.0]], [[0.0, 0.0014374507710904396, 0.0017231024122732826, 0.0149870852693581, 0.014962120911429538], [0.0014374507710904396, 0.0, 0.00028565321515354653, 0.013550258916861112, 0.013525292416108043], [0.0017231024122732826, 0.00028565321515354653, 0.0, 0.013264714975572285, 0.013239748076193474], [0.0149870852693581, 0.013550258916861112, 0.013264714975572285, 0.0, 2.497587540206502e-05], [0.014962120911429538, 0.013525292416108043, 0.013239748076193474, 2.497587540206502e-05, 0.0]], [[0.0, 0.020699745422399045, 0.032670422455840495, 0.08007978427528686, 0.0887950661928681], [0.020699745422399045, 0.0, 0.011975095038781332, 0.05943751557798286, 0.06816935258393904], [0.032670422455840495, 0.011975095038781332, 0.0, 0.04748312579087285, 0.056222751492327826], [0.08007978427528686, 0.05943751557798286, 0.04748312579087285, 0.0, 0.008755582165551628], [0.0887950661928681, 0.06816935258393904, 0.056222751492327826, 0.008755582165551628, 0.0]], [[0.0, 0.0015616212543348182, 0.0011227348125041577, 0.036480145809469115, 0.0272221834942232], [0.0015616212543348182, 0.0, 0.0026843538726886705, 0.034919493783590355, 0.02566108786758909], [0.0011227348125041577, 0.0026843538726886705, 0.0, 0.037602132688731776, 0.028344502218455803], [0.036480145809469115, 0.034919493783590355, 0.037602132688731776, 0.0, 0.009262588324108055], [0.0272221834942232, 0.02566108786758909, 0.028344502218455803, 0.009262588324108055, 0.0]], [[0.0, 0.002814679622317802, 0.01154268128696204, 0.010477342037984491, 0.006211504779471475], [0.002814679622317802, 0.0, 0.008731736996012495, 0.007665661439071314, 0.0033976373649772986], [0.01154268128696204, 0.008731736996012495, 0.0, 0.0010669512752323786, 0.005336097625000396], [0.010477342037984491, 0.007665661439071314, 0.0010669512752323786, 0.0, 0.004269437809546701], [0.006211504779471475, 0.0033976373649772986, 0.005336097625000396, 0.004269437809546701, 0.0]], [[0.0, 0.0016781408037907144, 0.012544674842095102, 0.018878863193065167, 0.017887028522351568], [0.0016781408037907144, 0.0, 0.010867448120514758, 0.01720284639416769, 0.016210791471446533], [0.012544674842095102, 0.010867448120514758, 0.0, 0.006339801353041869, 0.005346855949738558], [0.018878863193065167, 0.01720284639416769, 0.006339801353041869, 0.0, 0.0009930631474118102], [0.017887028522351568, 0.016210791471446533, 0.005346855949738558, 0.0009930631474118102, 0.0]], [[0.0, 0.02059546630770494, 0.03967326318048063, 0.02816726900076822, 0.017041561770043196], [0.02059546630770494, 0.0, 0.019083635927803218, 0.04875164245365567, 0.0376318903930383], [0.03967326318048063, 0.019083635927803218, 0.0, 0.06781122502048126, 0.05670011477187698], [0.02816726900076822, 0.04875164245365567, 0.06781122502048126, 0.0, 0.011127866368416237], [0.017041561770043196, 0.0376318903930383, 0.05670011477187698, 0.011127866368416237, 0.0]], [[0.0, 0.006417624932486976, 0.026673569953878633, 0.03691269089331989, 0.045699504087587293], [0.006417624932486976, 0.0, 0.020258065566914236, 0.03049941601125186, 0.03928872588291981], [0.026673569953878633, 0.020258065566914236, 0.0, 0.010245014412344988, 0.019039320694197944], [0.03691269089331989, 0.03049941601125186, 0.010245014412344988, 0.0, 0.008795245569299451], [0.045699504087587293, 0.03928872588291981, 0.019039320694197944, 0.008795245569299451, 0.0]], [[0.0, 0.006752457128598979, 0.0018566278214961613, 0.0070080022816683555, 0.002242227763239096], [0.006752457128598979, 0.0, 0.0048959805806480265, 0.00025557448450681884, 0.004510397465898785], [0.0018566278214961613, 0.0048959805806480265, 0.0, 0.005151539521108858, 0.00038560395456198565], [0.0070080022816683555, 0.00025557448450681884, 0.005151539521108858, 0.0, 0.004765958718108464], [0.002242227763239096, 0.004510397465898785, 0.00038560395456198565, 0.004765958718108464, 0.0]], [[0.0, 0.011825072610383635, 0.009352238238860227, 0.02733074082047512, 0.0218194760035946], [0.011825072610383635, 0.0, 0.0024729591131184146, 0.01550800057463271, 0.009995596126354435], [0.009352238238860227, 0.0024729591131184146, 0.0, 0.017980635341402748, 0.012468411185781318], [0.02733074082047512, 0.01550800057463271, 0.017980635341402748, 0.0, 0.005512812275203279], [0.0218194760035946, 0.009995596126354435, 0.012468411185781318, 0.005512812275203279, 0.0]], [[0.0, 0.0018725877332452573, 0.015056276146349879, 0.04847874643189034, 0.04605979655358466], [0.0018725877332452573, 0.0, 0.013183994566039359, 0.0466098687262973, 0.04419053546888367], [0.015056276146349879, 0.013183994566039359, 0.0, 0.03344442784122795, 0.03102278183473511], [0.04847874643189034, 0.0466098687262973, 0.03344442784122795, 0.0, 0.0024241260186260646], [0.04605979655358466, 0.04419053546888367, 0.03102278183473511, 0.0024241260186260646, 0.0]], [[0.0, 0.03449721228545986, 0.0199422095221657, 0.101458936785906, 0.07756315473763936], [0.03449721228545986, 0.0, 0.01456112584655311, 0.06708923126992149, 0.04313074385646588], [0.0199422095221657, 0.01456112584655311, 0.0, 0.0816082112165519, 0.057672087315628104], [0.101458936785906, 0.06708923126992149, 0.0816082112165519, 0.0, 0.023992583169644317], [0.07756315473763936, 0.04313074385646588, 0.057672087315628104, 0.023992583169644317, 0.0]], [[0.0, 0.004086816726067036, 0.004576872968791668, 0.013100446416726098, 0.01324186114742703], [0.004086816726067036, 0.0, 0.0004900662274534492, 0.00901416508403557, 0.009155594252507025], [0.004576872968791668, 0.0004900662274534492, 0.0, 0.00852414104774474, 0.008665571602527062], [0.013100446416726098, 0.00901416508403557, 0.00852414104774474, 0.0, 0.0001414424976369172], [0.01324186114742703, 0.009155594252507025, 0.008665571602527062, 0.0001414424976369172, 0.0]], [[0.0, 0.024963262473072588, 0.03784028462248987, 0.06738816647277893, 0.10227961527307147], [0.024963262473072588, 0.0, 0.01288376390238056, 0.042462900135885086, 0.0774167756109337], [0.03784028462248987, 0.01288376390238056, 0.0, 0.029587332079768956, 0.06456423469883193], [0.06738816647277893, 0.042462900135885086, 0.029587332079768956, 0.0, 0.035007767823566405], [0.10227961527307147, 0.0774167756109337, 0.06456423469883193, 0.035007767823566405, 0.0]], [[0.0, 0.01644924625016469, 0.023471302557156827, 0.03314432204971705, 0.03137846832827248], [0.01644924625016469, 0.0, 0.007025920659933283, 0.04954922625769539, 0.04778740991234716], [0.023471302557156827, 0.007025920659933283, 0.0, 0.056544736672669564, 0.054785038122414365], [0.03314432204971705, 0.04954922625769539, 0.056544736672669564, 0.0, 0.0017692883246177124], [0.03137846832827248, 0.04778740991234716, 0.054785038122414365, 0.0017692883246177124, 0.0]], [[0.0, 0.03714191972394128, 0.01662827633936551, 0.005909538359508407, 0.017180734704345887], [0.03714191972394128, 0.0, 0.020557387190962815, 0.04301610062078998, 0.02000507906236357], [0.01662827633936551, 0.020557387190962815, 0.0, 0.02252882514307867, 0.000553045271663127], [0.005909538359508407, 0.04301610062078998, 0.02252882514307867, 0.0, 0.023080778266123852], [0.017180734704345887, 0.02000507906236357, 0.000553045271663127, 0.023080778266123852, 0.0]], [[0.0, 0.016790644280245848, 0.002748631329565304, 0.0025535744833168525, 0.004150467620748559], [0.016790644280245848, 0.0, 0.019535834866274738, 0.014239448083955362, 0.012643630391319952], [0.002748631329565304, 0.019535834866274738, 0.0, 0.005302071186350131, 0.006898812535888929], [0.0025535744833168525, 0.014239448083955362, 0.005302071186350131, 0.0, 0.0015969559762450288], [0.004150467620748559, 0.012643630391319952, 0.006898812535888929, 0.0015969559762450288, 0.0]], [[0.0, 0.010051869903236735, 0.018012516044752427, 0.009935716827065646, 0.016594769002755957], [0.010051869903236735, 0.0, 0.007961950600857385, 0.019985874966994062, 0.026642875327138483], [0.018012516044752427, 0.007961950600857385, 0.0, 0.027943878949611617, 0.034598395089092744], [0.009935716827065646, 0.019985874966994062, 0.027943878949611617, 0.0, 0.006659948203921045], [0.016594769002755957, 0.026642875327138483, 0.034598395089092744, 0.006659948203921045, 0.0]], [[0.0, 0.028721461697126485, 0.019448400854056486, 0.14535973048703507, 0.11851639160772025], [0.028721461697126485, 0.0, 0.04816050575170365, 0.1738279242885374, 0.14706385437884273], [0.019448400854056486, 0.04816050575170365, 0.0, 0.1260370860036427, 0.09914807218669539], [0.14535973048703507, 0.1738279242885374, 0.1260370860036427, 0.0, 0.02701450919185324], [0.11851639160772025, 0.14706385437884273, 0.09914807218669539, 0.02701450919185324, 0.0]], [[0.0, 0.011392323008601405, 0.03332228373499144, 0.023926131483950733, 0.015403849255817234], [0.011392323008601405, 0.0, 0.02196457147192835, 0.012548563074783132, 0.004014674417830056], [0.03332228373499144, 0.02196457147192835, 0.0, 0.00942583770267258, 0.017956087329320407], [0.023926131483950733, 0.012548563074783132, 0.00942583770267258, 0.0, 0.008535633538630636], [0.015403849255817234, 0.004014674417830056, 0.017956087329320407, 0.008535633538630636, 0.0]], [[0.0, 0.01920140646896087, 0.027811387777822067, 0.06776298903666955, 0.06681281071847704], [0.01920140646896087, 0.0, 0.00861168141768905, 0.08692431312140965, 0.08597511623176653], [0.027811387777822067, 0.00861168141768905, 0.0, 0.09551039921146404, 0.09456172389552671], [0.06776298903666955, 0.08692431312140965, 0.09551039921146404, 0.0, 0.00095167602623946], [0.06681281071847704, 0.08597511623176653, 0.09456172389552671, 0.00095167602623946, 0.0]], [[0.0, 0.0073729573110345335, 0.012130103127599667, 0.0007286820680835322, 0.005196974145974471], [0.0073729573110345335, 0.0, 0.004758803370943035, 0.008101477987685832, 0.002176299420138178], [0.012130103127599667, 0.004758803370943035, 0.0, 0.012858356141091773, 0.00693481734136958], [0.0007286820680835322, 0.008101477987685832, 0.012858356141091773, 0.0, 0.005925573685170948], [0.005196974145974471, 0.002176299420138178, 0.00693481734136958, 0.005925573685170948, 0.0]], [[NaN, NaN, NaN, NaN, NaN], [NaN, NaN, NaN, NaN, NaN], [NaN, NaN, NaN, NaN, NaN], [NaN, NaN, NaN, NaN, NaN], [NaN, NaN, NaN, NaN, NaN]], [[0.0, 0.007854391880017944, 0.002773179117205274, 0.0016359929647919082, 0.011465364379259118], [0.007854391880017944, 0.0, 0.005081311149981757, 0.009490275512904406, 0.019318166461835005], [0.002773179117205274, 0.005081311149981757, 0.0, 0.004409153969304083, 0.014238125629734494], [0.0016359929647919082, 0.009490275512904406, 0.004409153969304083, 0.0, 0.009829543089138958], [0.011465364379259118, 0.019318166461835005, 0.014238125629734494, 0.009829543089138958, 0.0]], [[0.0, 0.03000541079859926, 0.04082046541826147, 0.013044073057201231, 0.026296534016737955], [0.03000541079859926, 0.0, 0.010819665186106123, 0.016963658627653845, 0.0037098974754634553], [0.04082046541826147, 0.010819665186106123, 0.0, 0.027781552638476908, 0.014529360322246998], [0.013044073057201231, 0.016963658627653845, 0.027781552638476908, 0.0, 0.013254051403205168], [0.026296534016737955, 0.0037098974754634553, 0.014529360322246998, 0.013254051403205168, 0.0]], [[0.0, 0.024120367638776164, 0.011823399206685155, 0.004740597786060017, 0.017070292968133595], [0.024120367638776164, 0.0, 0.012299396182493934, 0.028858617144933818, 0.04117833944541428], [0.011823399206685155, 0.012299396182493934, 0.0, 0.016563322285106544, 0.02888936359300894], [0.004740597786060017, 0.028858617144933818, 0.016563322285106544, 0.0, 0.012330457842636347], [0.017070292968133595, 0.04117833944541428, 0.02888936359300894, 0.012330457842636347, 0.0]], [[0.0, 0.0029409875635317997, 0.013465837301877679, 0.021107740524887685, 0.018870033012282777], [0.0029409875635317997, 0.0, 0.010525972702560768, 0.01816986792992119, 0.015931469385116477], [0.013465837301877679, 0.010525972702560768, 0.0, 0.007648120845498067, 0.005408097061042956], [0.021107740524887685, 0.01816986792992119, 0.007648120845498067, 0.0, 0.0022403064745580097], [0.018870033012282777, 0.015931469385116477, 0.005408097061042956, 0.0022403064745580097, 0.0]], [[0.0, 0.0035147129052516134, 0.0017080204541929493, 0.0187127417354768, 0.04175640933002899], [0.0035147129052516134, 0.0, 0.0018067039367302335, 0.01519905032272791, 0.0382471659873554], [0.0017080204541929493, 0.0018067039367302335, 0.0, 0.017005278766038006, 0.04005118242770874], [0.0187127417354768, 0.01519905032272791, 0.017005278766038006, 0.0, 0.023060698142092367], [0.04175640933002899, 0.0382471659873554, 0.04005118242770874, 0.023060698142092367, 0.0]], [[0.0, 9.552376272617688e-05, 0.024600721651992577, 0.08596731990257593, 0.11702208036667379], [9.552376272617688e-05, 0.0, 0.024505252561887316, 0.0858725547741103, 0.11692805803931891], [0.024600721651992577, 0.024505252561887316, 0.0, 0.06151422546715925, 0.09274553967015628], [0.08596731990257593, 0.0858725547741103, 0.06151422546715925, 0.0, 0.031499539730555234], [0.11702208036667379, 0.11692805803931891, 0.09274553967015628, 0.031499539730555234, 0.0]], [[0.0, 0.00041403017221110607, 0.01229307926371342, 0.010568250967429827, 0.0010121744531624238], [0.00041403017221110607, 0.0, 0.012707069894614828, 0.010982251837196259, 0.001426204265923287], [0.01229307926371342, 0.012707069894614828, 0.0, 0.0017249676301560248, 0.011280990814400345], [0.010568250967429827, 0.010982251837196259, 0.0017249676301560248, 0.0, 0.00955613898221969], [0.0010121744531624238, 0.001426204265923287, 0.011280990814400345, 0.00955613898221969, 0.0]], [[0.0, 0.004876403781952156, 0.0007147699795772838, 0.0020491591600380315, 0.007305992193698848], [0.004876403781952156, 0.0, 0.004161766037779245, 0.006924942158959077, 0.0024304087281116216], [0.0007147699795772838, 0.004161766037779245, 0.0, 0.0027638936728132694, 0.006591540437564411], [0.0020491591600380315, 0.006924942158959077, 0.0027638936728132694, 0.0, 0.009353877460357402], [0.007305992193698848, 0.0024304087281116216, 0.006591540437564411, 0.009353877460357402, 0.0]], [[0.0, 0.0073371603040564915, 0.021474004318485427, 0.051670022209369476, 0.0368373507499074], [0.0073371603040564915, 0.0, 0.02880271154135757, 0.058968850945645565, 0.04415320560783249], [0.021474004318485427, 0.02880271154135757, 0.0, 0.030249426784994055, 0.015383478160688607], [0.051670022209369476, 0.058968850945645565, 0.030249426784994055, 0.0, 0.014875997365822086], [0.0368373507499074, 0.04415320560783249, 0.015383478160688607, 0.014875997365822086, 0.0]], [[0.0, 0.013473155661968507, 0.0072312575957006325, 0.0010259414035160039, 0.009977251520849677], [0.013473155661968507, 0.0, 0.02069935628284095, 0.014498584490589097, 0.023442573746020805], [0.0072312575957006325, 0.02069935628284095, 0.0, 0.0062054265485769, 0.0027464560248363365], [0.0010259414035160039, 0.014498584490589097, 0.0062054265485769, 0.0, 0.008951527901710618], [0.009977251520849677, 0.023442573746020805, 0.0027464560248363365, 0.008951527901710618, 0.0]], [[0.0, 0.0007484865187203663, 0.004989404715978059, 0.03216303662010265, 0.017019876952391835], [0.0007484865187203663, 0.0, 0.004240941910602941, 0.03141560903600536, 0.016271691664815634], [0.004989404715978059, 0.004240941910602941, 0.0, 0.02717967714195379, 0.012031941709665943], [0.03216303662010265, 0.03141560903600536, 0.02717967714195379, 0.0, 0.015154332240057179], [0.017019876952391835, 0.016271691664815634, 0.012031941709665943, 0.015154332240057179, 0.0]], [[NaN, NaN, NaN, NaN, NaN], [NaN, NaN, NaN, NaN, NaN], [NaN, NaN, NaN, NaN, NaN], [NaN, NaN, NaN, NaN, NaN], [NaN, NaN, NaN, NaN, NaN]], [[0.0, 0.03849562969116831, 0.028511119757295637, 0.12208823837203427, 0.1247979958028698], [0.03849562969116831, 0.0, 0.009989920059056167, 0.08381242046093525, 0.0865352378120726], [0.028511119757295637, 0.009989920059056167, 0.0, 0.09375670006685566, 0.09647647619328027], [0.12208823837203427, 0.08381242046093525, 0.09375670006685566, 0.0, 0.0027362189896117488], [0.1247979958028698, 0.0865352378120726, 0.09647647619328027, 0.0027362189896117488, 0.0]], [[0.0, 0.0020755187477175456, 0.010106575788838385, 0.02108358021023705, 0.013563215014332572], [0.0020755187477175456, 0.0, 0.008031118948556397, 0.01900836540316749, 0.011487814890952134], [0.010106575788838385, 0.008031118948556397, 0.0, 0.010977855780748967, 0.003456812327608949], [0.02108358021023705, 0.01900836540316749, 0.010977855780748967, 0.0, 0.007521146671861045], [0.013563215014332572, 0.011487814890952134, 0.003456812327608949, 0.007521146671861045, 0.0]], [[0.0, 0.00555256101120895, 0.0023556880032250547, 0.06628677260546893, 0.0662063466910373], [0.00555256101120895, 0.0, 0.003196887524211903, 0.06074205752002193, 0.060661611550867946], [0.0023556880032250547, 0.003196887524211903, 0.0, 0.06393458549580794, 0.06385415086688444], [0.06628677260546893, 0.06074205752002193, 0.06393458549580794, 0.0, 8.055241429342367e-05], [0.0662063466910373, 0.060661611550867946, 0.06385415086688444, 8.055241429342367e-05, 0.0]], [[0.0, 0.007581343962662968, 0.019411317934962466, 0.015464978194444784, 0.0399300966231658], [0.007581343962662968, 0.0, 0.011831185782600888, 0.02304454608277792, 0.0475023481663031], [0.019411317934962466, 0.011831185782600888, 0.0, 0.0348692827916499, 0.059311803611899236], [0.015464978194444784, 0.02304454608277792, 0.0348692827916499, 0.0, 0.02447434195441697], [0.0399300966231658, 0.0475023481663031, 0.059311803611899236, 0.02447434195441697, 0.0]], [[0.0, 0.003099941464331969, 0.0026631690478886366, 0.006323411913839676, 0.012173025288055346], [0.003099941464331969, 0.0, 0.005762954014467597, 0.009422753717109579, 0.015271134428310698], [0.0026631690478886366, 0.005762954014467597, 0.0, 0.0036604389633363116, 0.009510817096784724], [0.006323411913839676, 0.009422753717109579, 0.0036604389633363116, 0.0, 0.005850999173999992], [0.012173025288055346, 0.015271134428310698, 0.009510817096784724, 0.005850999173999992, 0.0]], [[0.0, 0.014870019199055702, 0.009047353553630719, 0.034460457995086916, 0.05547195790622368], [0.014870019199055702, 0.0, 0.005823439824629607, 0.01959986677156933, 0.04063211794125819], [0.009047353553630719, 0.005823439824629607, 0.0, 0.025420631023551504, 0.046445832591028934], [0.034460457995086916, 0.01959986677156933, 0.025420631023551504, 0.0, 0.021046385247776144], [0.05547195790622368, 0.04063211794125819, 0.046445832591028934, 0.021046385247776144, 0.0]], [[0.0, 0.01010667034474703, 0.002334216772732458, 0.015599929545430597, 0.038163669134239395], [0.01010667034474703, 0.0, 0.007772569063641012, 0.005493793693561462, 0.02806345379275366], [0.002334216772732458, 0.007772569063641012, 0.0, 0.013266014445547774, 0.03583137811194129], [0.015599929545430597, 0.005493793693561462, 0.013266014445547774, 0.0, 0.022571688214845457], [0.038163669134239395, 0.02806345379275366, 0.03583137811194129, 0.022571688214845457, 0.0]], [[0.0, 0.04012929738833239, 0.056643558353075545, 0.0325270974235783, 0.04367988346570096], [0.04012929738833239, 0.0, 0.016604585558751914, 0.007624345835868256, 0.0035649639188800254], [0.056643558353075545, 0.016604585558751914, 0.0, 0.024220785745340333, 0.013041749252881138], [0.0325270974235783, 0.007624345835868256, 0.024220785745340333, 0.0, 0.011188534750771579], [0.04367988346570096, 0.0035649639188800254, 0.013041749252881138, 0.011188534750771579, 0.0]], [[0.0, 0.0586697637277819, 0.02532503427056808, 0.022465229843598684, 0.011891769286277014], [0.0586697637277819, 0.0, 0.033366290659737584, 0.08109059098944317, 0.046792004299560694], [0.02532503427056808, 0.033366290659737584, 0.0, 0.047779294403213005, 0.013434947504989454], [0.022465229843598684, 0.08109059098944317, 0.047779294403213005, 0.0, 0.03435333621950181], [0.011891769286277014, 0.046792004299560694, 0.013434947504989454, 0.03435333621950181, 0.0]], [[0.0, 0.011569233617676426, 0.010402784701896494, 0.025919535519073833, 0.02516250510172068], [0.011569233617676426, 0.0, 0.0011665501375688568, 0.01435332437944167, 0.013596054426854161], [0.010402784701896494, 0.0011665501375688568, 0.0, 0.01551969517236791, 0.014762442767142944], [0.025919535519073833, 0.01435332437944167, 0.01551969517236791, 0.0, 0.0007573695081356758], [0.02516250510172068, 0.013596054426854161, 0.014762442767142944, 0.0007573695081356758, 0.0]], [[0.0, 0.01681032772135565, 0.00047684734606085144, 0.03203623992311029, 0.042820497584019374], [0.01681032772135565, 0.0, 0.017286901077715557, 0.01524073762284747, 0.026043048385114054], [0.00047684734606085144, 0.017286901077715557, 0.0, 0.03251214666631497, 0.04329572045826623], [0.03203623992311029, 0.01524073762284747, 0.03251214666631497, 0.0, 0.01080923062025558], [0.042820497584019374, 0.026043048385114054, 0.04329572045826623, 0.01080923062025558, 0.0]], [[0.0, 0.010986136702079194, 0.003688928099610026, 0.019742473437235515, 0.023202268106134002], [0.010986136702079194, 0.0, 0.014674046179835193, 0.008759397433223928, 0.012221105318024587], [0.003688928099610026, 0.014674046179835193, 0.0, 0.023428546075090338, 0.026887379899900917], [0.019742473437235515, 0.008759397433223928, 0.023428546075090338, 0.0, 0.0034622708263057464], [0.023202268106134002, 0.012221105318024587, 0.026887379899900917, 0.0034622708263057464, 0.0]], [[0.0, 0.020555934504287766, 0.017369508098270627, 0.003628478093974726, 0.006850260543930882], [0.020555934504287766, 0.0, 0.0031868309255173775, 0.016927903215551047, 0.027404833813987936], [0.017369508098270627, 0.0031868309255173775, 0.0, 0.013741336170692479, 0.02421875308172845], [0.003628478093974726, 0.016927903215551047, 0.013741336170692479, 0.0, 0.010478647187225373], [0.006850260543930882, 0.027404833813987936, 0.02421875308172845, 0.010478647187225373, 0.0]], [[0.0, 0.017240022722707762, 0.017544957144557997, 0.10682085330759365, 0.12556687775585065], [0.017240022722707762, 0.0, 0.0003049670297645624, 0.08963815204949441, 0.10840824595633036], [0.017544957144557997, 0.0003049670297645624, 0.0, 0.08933403193189916, 0.10810451787832122], [0.10682085330759365, 0.08963815204949441, 0.08933403193189916, 0.0, 0.018834149181250804], [0.12556687775585065, 0.10840824595633036, 0.10810451787832122, 0.018834149181250804, 0.0]], [[0.0, 0.0118319752081627, 0.03628444304903472, 0.027319419463212744, 0.01635888602982494], [0.0118319752081627, 0.0, 0.02445714476154709, 0.015489695860215626, 0.00452730960013717], [0.03628444304903472, 0.02445714476154709, 0.0, 0.008968920501965617, 0.01993080161197316], [0.027319419463212744, 0.015489695860215626, 0.008968920501965617, 0.0, 0.010962726061238702], [0.01635888602982494, 0.00452730960013717, 0.01993080161197316, 0.010962726061238702, 0.0]], [[0.0, 0.0018105806179065146, 0.022789775037312568, 0.009651135077667529, 0.013921629290960136], [0.0018105806179065146, 0.0, 0.020980038618596132, 0.00784069171020706, 0.01211135181953294], [0.022789775037312568, 0.020980038618596132, 0.0, 0.013141414408670787, 0.00887082423263653], [0.009651135077667529, 0.00784069171020706, 0.013141414408670787, 0.0, 0.004271055030137674], [0.013921629290960136, 0.01211135181953294, 0.00887082423263653, 0.004271055030137674, 0.0]], [[0.0, 0.03645218637003968, 0.02648672285571817, 0.01713306979181158, 0.03178136510004929], [0.03645218637003968, 0.0, 0.009969649206409125, 0.019324315900848325, 0.004673188130855836], [0.02648672285571817, 0.009969649206409125, 0.0, 0.009355464340125257, 0.005296571986078641], [0.01713306979181158, 0.019324315900848325, 0.009355464340125257, 0.0, 0.014651716579574705], [0.03178136510004929, 0.004673188130855836, 0.005296571986078641, 0.014651716579574705, 0.0]], [[0.0, 0.006193206258481829, 0.001098322650653685, 0.019524169820101214, 0.02138773268076911], [0.006193206258481829, 0.0, 0.007291464329963226, 0.02571314878929041, 0.027575950734432055], [0.001098322650653685, 0.007291464329963226, 0.0, 0.018426393887866245, 0.020290072448216234], [0.019524169820101214, 0.02571314878929041, 0.018426393887866245, 0.0, 0.0018646946500140997], [0.02138773268076911, 0.027575950734432055, 0.020290072448216234, 0.0018646946500140997, 0.0]], [[0.0, 0.0, 0.0, 0.0, 0.0], [0.0, 0.0, 0.0, 0.0, 0.0], [0.0, 0.0, 0.0, 0.0, 0.0], [0.0, 0.0, 0.0, 0.0, 0.0], [0.0, 0.0, 0.0, 0.0, 0.0]], [[0.0, 0.013273802644445026, 0.009021204137211051, 0.004547890018207527, 0.002497428502068884], [0.013273802644445026, 0.0, 0.004253639367635103, 0.008726975483898737, 0.01577019740812846], [0.009021204137211051, 0.004253639367635103, 0.0, 0.004473679970637628, 0.01151812560156673], [0.004547890018207527, 0.008726975483898737, 0.004473679970637628, 0.0, 0.007045164115227962], [0.002497428502068884, 0.01577019740812846, 0.01151812560156673, 0.007045164115227962, 0.0]], [[0.0, 0.000277652233695806, 0.009254507051158111, 0.012658842916246806, 0.011814209874220077], [0.000277652233695806, 0.0, 0.008976881565055547, 0.012936444888839242, 0.012091818182724794], [0.009254507051158111, 0.008976881565055547, 0.0, 0.021910456973195633, 0.021066116202832608], [0.012658842916246806, 0.012936444888839242, 0.021910456973195633, 0.0, 0.0008447691240949372], [0.011814209874220077, 0.012091818182724794, 0.021066116202832608, 0.0008447691240949372, 0.0]], [[0.0, 0.004060804001994398, 0.025988682636943233, 0.003425422898709469, 0.013664412777313218], [0.004060804001994398, 0.0, 0.021934343618757113, 0.0006354040487629737, 0.009605038778235033], [0.025988682636943233, 0.021934343618757113, 0.0, 0.022568859054212066, 0.012336905679166663], [0.003425422898709469, 0.0006354040487629737, 0.022568859054212066, 0.0, 0.0102402732494095], [0.013664412777313218, 0.009605038778235033, 0.012336905679166663, 0.0102402732494095, 0.0]], [[0.0, 0.006538239573551142, 0.001484258247857244, 0.010391477293749186, 0.008014949866347003], [0.006538239573551142, 0.0, 0.008022219105095667, 0.01692546105673127, 0.014550392497312655], [0.001484258247857244, 0.008022219105095667, 0.0, 0.008907743347501213, 0.006530985446103051], [0.010391477293749186, 0.01692546105673127, 0.008907743347501213, 0.0, 0.0023773022921910096], [0.008014949866347003, 0.014550392497312655, 0.006530985446103051, 0.0023773022921910096, 0.0]], [[0.0, 0.0071598073585752075, 0.016742544703622145, 0.02785435310196323, 0.006386604859868463], [0.0071598073585752075, 0.0, 0.009583144250441218, 0.02069600267087563, 0.0007732150664349734], [0.016742544703622145, 0.009583144250441218, 0.0, 0.011113632842337974, 0.01035633219035932], [0.02785435310196323, 0.02069600267087563, 0.011113632842337974, 0.0, 0.021469096691941813], [0.006386604859868463, 0.0007732150664349734, 0.01035633219035932, 0.021469096691941813, 0.0]], [[0.0, 0.011324073060934981, 0.01626065515100064, 0.009614639479131645, 0.010647763550172622], [0.011324073060934981, 0.0, 0.004938873444956114, 0.0017099127005357044, 0.0006765187479254284], [0.01626065515100064, 0.004938873444956114, 0.0, 0.006648648864805172, 0.005615346467076201], [0.009614639479131645, 0.0017099127005357044, 0.006648648864805172, 0.0, 0.0010333969271339428], [0.010647763550172622, 0.0006765187479254284, 0.005615346467076201, 0.0010333969271339428, 0.0]], [[0.0, 0.0026305416638365076, 0.013935424137875983, 0.07234879158854271, 0.08174011228280506], [0.0026305416638365076, 0.0, 0.016565755312285844, 0.0749743733732432, 0.0843643405362438], [0.013935424137875983, 0.016565755312285844, 0.0, 0.058433892761528876, 0.06783165118484157], [0.07234879158854271, 0.0749743733732432, 0.058433892761528876, 0.0, 0.009411032651983169], [0.08174011228280506, 0.0843643405362438, 0.06783165118484157, 0.009411032651983169, 0.0]], [[0.0, 0.031624728490141446, 0.03962698185213981, 0.036325015806055794, 0.03683957842876619], [0.031624728490141446, 0.0, 0.008005889820531626, 0.004702248240374074, 0.005217055830673477], [0.03962698185213981, 0.008005889820531626, 0.0, 0.00330368597228852, 0.0027888755590647616], [0.036325015806055794, 0.004702248240374074, 0.00330368597228852, 0.0, 0.0005148121031253283], [0.03683957842876619, 0.005217055830673477, 0.0027888755590647616, 0.0005148121031253283, 0.0]], [[0.0, 0.014004810459846553, 0.0047814287260211094, 0.03125908113765115, 0.04857300933870497], [0.014004810459846553, 0.0, 0.009223688571270686, 0.01725815185701429, 0.03458055917890202], [0.0047814287260211094, 0.009223688571270686, 0.0, 0.026479661610628855, 0.04379686076147955], [0.03125908113765115, 0.01725815185701429, 0.026479661610628855, 0.0, 0.01732807613785842], [0.04857300933870497, 0.03458055917890202, 0.04379686076147955, 0.01732807613785842, 0.0]], [[0.0, 0.006065416671452622, 0.006616699170983867, 0.007340921074285166, 0.012429257870406857], [0.006065416671452622, 0.0, 0.0005514158660830679, 0.0012758455763269888, 0.006366654975039431], [0.006616699170983867, 0.0005514158660830679, 0.0, 0.0007244326775674623, 0.0058153551819686575], [0.007340921074285166, 0.0012758455763269888, 0.0007244326775674623, 0.0, 0.005091043729881757], [0.012429257870406857, 0.006366654975039431, 0.0058153551819686575, 0.005091043729881757, 0.0]], [[0.0, 0.014960086661567127, 0.0017442574124180014, 0.01728885664717828, 0.017417309615307228], [0.014960086661567127, 0.0, 0.013216081171171979, 0.0023291985234194074, 0.00245767839027685], [0.0017442574124180014, 0.013216081171171979, 0.0, 0.0155449403024694, 0.015673398567429067], [0.01728885664717828, 0.0023291985234194074, 0.0155449403024694, 0.0, 0.00012848037466087905], [0.017417309615307228, 0.00245767839027685, 0.015673398567429067, 0.00012848037466087905, 0.0]], [[0.0, 0.0072464316567148355, 0.013745386721734386, 0.03926640909404814, 0.0526869172765722], [0.0072464316567148355, 0.0, 0.006499205719365827, 0.03202357366042163, 0.0454474067972683], [0.013745386721734386, 0.006499205719365827, 0.0, 0.02552648766149568, 0.03895284252175707], [0.03926640909404814, 0.03202357366042163, 0.02552648766149568, 0.0, 0.01343189493885899], [0.0526869172765722, 0.0454474067972683, 0.03895284252175707, 0.01343189493885899, 0.0]], [[0.0, 0.006953560154758257, 0.02421260559447893, 0.04537125046711157, 0.039418293032918175], [0.006953560154758257, 0.0, 0.031157850171000458, 0.0384408232483181, 0.03248144115275495], [0.02421260559447893, 0.031157850171000458, 0.0, 0.06945033435999634, 0.06352642433946766], [0.04537125046711157, 0.0384408232483181, 0.06945033435999634, 0.0, 0.0059753174409429045], [0.039418293032918175, 0.03248144115275495, 0.06352642433946766, 0.0059753174409429045, 0.0]], [[0.0, 0.029621524449297963, 0.013747052334763962, 0.018202743062447138, 0.016935592832604835], [0.029621524449297963, 0.0, 0.01588985751300295, 0.011433240230911641, 0.012700933776190738], [0.013747052334763962, 0.01588985751300295, 0.0, 0.004458440149753141, 0.003190378300615978], [0.018202743062447138, 0.011433240230911641, 0.004458440149753141, 0.0, 0.0012681040411366491], [0.016935592832604835, 0.012700933776190738, 0.003190378300615978, 0.0012681040411366491, 0.0]], [[0.0, 0.00499597222885967, 0.009263912146648392, 0.0059108150007363795, 0.02618946628267022], [0.00499597222885967, 0.0, 0.014259515447520275, 0.010906608030576645, 0.031183102193213234], [0.009263912146648392, 0.014259515447520275, 0.0, 0.003353201388021384, 0.01692795515455372], [0.0059108150007363795, 0.010906608030576645, 0.003353201388021384, 0.0, 0.020280477662214347], [0.02618946628267022, 0.031183102193213234, 0.01692795515455372, 0.020280477662214347, 0.0]], [[0.0, 0.009277555071557588, 0.004299326381923875, 0.0005206939697426548, 0.0010008294953229935], [0.009277555071557588, 0.0, 0.004987645394910322, 0.00979586262075537, 0.010273543216401374], [0.004299326381923875, 0.004987645394910322, 0.0, 0.004819437145259476, 0.005298915167801259], [0.0005206939697426548, 0.00979586262075537, 0.004819437145259476, 0.0, 0.00048015011267015363], [0.0010008294953229935, 0.010273543216401374, 0.005298915167801259, 0.00048015011267015363, 0.0]], [[0.0, 0.014100357739752245, 0.02575740564152518, 0.08985129624953318, 0.09099846973474413], [0.014100357739752245, 0.0, 0.03985197253570721, 0.1038959292019832, 0.10504170669337458], [0.02575740564152518, 0.03985197253570721, 0.0, 0.06415928877673657, 0.06530856351267371], [0.08985129624953318, 0.1038959292019832, 0.06415928877673657, 0.0, 0.0011516291915983378], [0.09099846973474413, 0.10504170669337458, 0.06530856351267371, 0.0011516291915983378, 0.0]], [[0.0, 0.007774798964899343, 0.012295795569790968, 0.014103335330543232, 0.005935262086379807], [0.007774798964899343, 0.0, 0.020064435489264874, 0.02187038508335093, 0.013708074459359492], [0.012295795569790968, 0.020064435489264874, 0.0, 0.001808629575922119, 0.0063620996089769535], [0.014103335330543232, 0.02187038508335093, 0.001808629575922119, 0.0, 0.008170395235209243], [0.005935262086379807, 0.013708074459359492, 0.0063620996089769535, 0.008170395235209243, 0.0]], [[0.0, 0.0004248408233885017, 0.007893669490448688, 0.02498412993609887, 0.03176512679021454], [0.0004248408233885017, 0.0, 0.007468850561047882, 0.02455952458989637, 0.03134067308506209], [0.007893669490448688, 0.007468850561047882, 0.0, 0.017093550488761673, 0.023877018501633946], [0.02498412993609887, 0.02455952458989637, 0.017093550488761673, 0.0, 0.006786172940351335], [0.03176512679021454, 0.03134067308506209, 0.023877018501633946, 0.006786172940351335, 0.0]], [[0.0, 0.004438669659369056, 0.007615728455282582, 0.004573405311968367, 0.0005635564018678486], [0.004438669659369056, 0.0, 0.0031774456819603117, 0.00901138509642213, 0.00387514911075296], [0.007615728455282582, 0.0031774456819603117, 0.0, 0.01218755221986956, 0.007052282667996186], [0.004573405311968367, 0.00901138509642213, 0.01218755221986956, 0.0, 0.005136911035590751], [0.0005635564018678486, 0.00387514911075296, 0.007052282667996186, 0.005136911035590751, 0.0]], [[0.0, 0.006158555858673568, 0.016855926901699247, 0.013544334943018528, 0.002199865504292351], [0.006158555858673568, 0.0, 0.010698164461183848, 0.007386221745996124, 0.008358337770215113], [0.016855926901699247, 0.010698164461183848, 0.0, 0.0033121254786289502, 0.019055280354762116], [0.013544334943018528, 0.007386221745996124, 0.0033121254786289502, 0.0, 0.01574385855466039], [0.002199865504292351, 0.008358337770215113, 0.019055280354762116, 0.01574385855466039, 0.0]], [[0.0, 0.014140586237159926, 0.013926350957518138, 0.018393307774322513, 3.7462190931788916e-06], [0.014140586237159926, 0.0, 0.00021429649290094648, 0.03252254632557098, 0.014136841078804077], [0.013926350957518138, 0.00021429649290094648, 0.0, 0.032308562084426166, 0.013922605767057087], [0.018393307774322513, 0.03252254632557098, 0.032308562084426166, 0.0, 0.018397052337407745], [3.7462190931788916e-06, 0.014136841078804077, 0.013922605767057087, 0.018397052337407745, 0.0]], [[0.0, 0.012773915585443022, 0.028149478537850044, 0.02118200769547074, 0.026040174715392234], [0.012773915585443022, 0.0, 0.015380090212421024, 0.008409931283577688, 0.013269858568325896], [0.028149478537850044, 0.015380090212421024, 0.0, 0.006970926837382307, 0.002110601887250582], [0.02118200769547074, 0.008409931283577688, 0.006970926837382307, 0.0, 0.004860387408147838], [0.026040174715392234, 0.013269858568325896, 0.002110601887250582, 0.004860387408147838, 0.0]], [[0.0, 0.0012665939790445526, 0.0010835147457412453, 0.008783386102384503, 0.010555301708333705], [0.0012665939790445526, 0.0, 0.00018308282182915496, 0.00751805542635161, 0.009290608355194917], [0.0010835147457412453, 0.00018308282182915496, 0.0, 0.007700976842350029, 0.009473442583656263], [0.008783386102384503, 0.00751805542635161, 0.007700976842350029, 0.0, 0.0017745805972446322], [0.010555301708333705, 0.009290608355194917, 0.009473442583656263, 0.0017745805972446322, 0.0]], [[0.0, 0.021140198950413698, 0.010390032185867152, 0.12877118178566016, 0.12938906614552861], [0.021140198950413698, 0.0, 0.010751037409845546, 0.14974567170698067, 0.15036198740813533], [0.010390032185867152, 0.010751037409845546, 0.0, 0.13908486125641797, 0.13970199706710543], [0.12877118178566016, 0.14974567170698067, 0.13908486125641797, 0.0, 0.0006227990558760421], [0.12938906614552861, 0.15036198740813533, 0.13970199706710543, 0.0006227990558760421, 0.0]], [[0.0, 0.0, 0.0, 0.0, 0.0], [0.0, 0.0, 0.0, 0.0, 0.0], [0.0, 0.0, 0.0, 0.0, 0.0], [0.0, 0.0, 0.0, 0.0, 0.0], [0.0, 0.0, 0.0, 0.0, 0.0]], [[0.0, 0.02015852239974641, 0.020083414180117585, 0.012469500058101473, 0.023246282942138593], [0.02015852239974641, 0.0, 7.51188353894021e-05, 0.007689696161469566, 0.003088266027960824], [0.020083414180117585, 7.51188353894021e-05, 0.0, 0.007614578865074453, 0.003163384606167027], [0.012469500058101473, 0.007689696161469566, 0.007614578865074453, 0.0, 0.010777872554524814], [0.023246282942138593, 0.003088266027960824, 0.003163384606167027, 0.010777872554524814, 0.0]], [[0.0, 0.015460047938229656, 0.033115253086460426, 0.05744714898477239, 0.05077749167394076], [0.015460047938229656, 0.0, 0.04856488914147629, 0.04200159243358722, 0.03532827068147756], [0.033115253086460426, 0.04856488914147629, 0.0, 0.09049293079184127, 0.08383553571976497], [0.05744714898477239, 0.04200159243358722, 0.09049293079184127, 0.0, 0.006677041224818627], [0.05077749167394076, 0.03532827068147756, 0.08383553571976497, 0.006677041224818627, 0.0]], [[0.0, 0.003391975172096859, 0.0151586840656409, 0.058762163076915286, 0.02262520731404127], [0.003391975172096859, 0.0, 0.011769620190009706, 0.062109960433064305, 0.026008968086655426], [0.0151586840656409, 0.011769620190009706, 0.0, 0.07367634788732537, 0.03772810725148418], [0.058762163076915286, 0.062109960433064305, 0.07367634788732537, 0.0, 0.03629374009683064], [0.02262520731404127, 0.026008968086655426, 0.03772810725148418, 0.03629374009683064, 0.0]], [[0.0, 0.00162658678782131, 0.0049632911532604875, 0.04887344487315656, 0.03447646285051534], [0.00162658678782131, 0.0, 0.006589852757789978, 0.04724853286503151, 0.032850710258686404], [0.0049632911532604875, 0.006589852757789978, 0.0, 0.05383087286476644, 0.03943667622181485], [0.04887344487315656, 0.04724853286503151, 0.05383087286476644, 0.0, 0.014407448672425802], [0.03447646285051534, 0.032850710258686404, 0.03943667622181485, 0.014407448672425802, 0.0]], [[0.0, 0.00038102978396794483, 0.02926191046767564, 0.029014425375236953, 0.030760736403556293], [0.00038102978396794483, 0.0, 0.028881034544671055, 0.02939528830005766, 0.031141578353904322], [0.02926191046767564, 0.028881034544671055, 0.0, 0.05825185311449709, 0.05999585585780348], [0.029014425375236953, 0.02939528830005766, 0.05825185311449709, 0.0, 0.0017471452642235754], [0.030760736403556293, 0.031141578353904322, 0.05999585585780348, 0.0017471452642235754, 0.0]], [[0.0, 0.017590911263159415, 0.027483299969950806, 0.006122097543881543, 0.020672365806499608], [0.017590911263159415, 0.0, 0.009894674398312974, 0.011469389490913749, 0.0030819857989616366], [0.027483299969950806, 0.009894674398312974, 0.0, 0.021362897044378156, 0.0068127903610804945], [0.006122097543881543, 0.011469389490913749, 0.021362897044378156, 0.0, 0.014551129718055663], [0.020672365806499608, 0.0030819857989616366, 0.0068127903610804945, 0.014551129718055663, 0.0]], [[0.0, 0.028798616076514086, 0.02554061568156882, 0.054371460306925745, 0.058502625315551275], [0.028798616076514086, 0.0, 0.00325883396640681, 0.08312492040272393, 0.0872502273247096], [0.02554061568156882, 0.00325883396640681, 0.0, 0.07987358623962473, 0.08399967244782779], [0.054371460306925745, 0.08312492040272393, 0.07987358623962473, 0.0, 0.004135798967365886], [0.058502625315551275, 0.0872502273247096, 0.08399967244782779, 0.004135798967365886, 0.0]], [[0.0, 0.009435310758439076, 0.001099375364734645, 0.023998094202778857, 0.01882671543926498], [0.009435310758439076, 0.0, 0.010534561658451137, 0.033425202700503795, 0.028256525491184015], [0.001099375364734645, 0.010534561658451137, 0.0, 0.022899359147376525, 0.017727733263246316], [0.023998094202778857, 0.033425202700503795, 0.022899359147376525, 0.0, 0.005173765942446038], [0.01882671543926498, 0.028256525491184015, 0.017727733263246316, 0.005173765942446038, 0.0]], [[0.0, 0.06288750031150978, 0.020348959563068772, 0.02268303738208399, 0.009813739386176645], [0.06288750031150978, 0.0, 0.042559581089389634, 0.08552473481863748, 0.05308632472437347], [0.020348959563068772, 0.042559581089389634, 0.0, 0.04302471898280121, 0.010536005290740084], [0.02268303738208399, 0.08552473481863748, 0.04302471898280121, 0.0, 0.03249413998130153], [0.009813739386176645, 0.05308632472437347, 0.010536005290740084, 0.03249413998130153, 0.0]], [[0.0, 0.0025646740835283243, 0.003388357264222989, 0.03407263660241782, 0.04388610221991216], [0.0025646740835283243, 0.0, 0.00082369054019947, 0.03663426240099477, 0.046445895637991244], [0.003388357264222989, 0.00082369054019947, 0.0, 0.03745686938070433, 0.04726788653580904], [0.03407263660241782, 0.03663426240099477, 0.03745686938070433, 0.0, 0.009826241121069248], [0.04388610221991216, 0.046445895637991244, 0.04726788653580904, 0.009826241121069248, 0.0]], [[0.0, 0.002787485090209406, 0.011930137160871665, 0.00012816982675601665, 0.01199477182689079], [0.002787485090209406, 0.0, 0.0091429962316188, 0.002659316367200086, 0.009207635159259686], [0.011930137160871665, 0.0091429962316188, 0.0, 0.011801987879946437, 6.464492841990207e-05], [0.00012816982675601665, 0.002659316367200086, 0.011801987879946437, 0.0, 0.011866622767470551], [0.01199477182689079, 0.009207635159259686, 6.464492841990207e-05, 0.011866622767470551, 0.0]], [[0.0, 0.026697048080979887, 0.025385190325942827, 0.06643952818939222, 0.05689160319193292], [0.026697048080979887, 0.0, 0.0013123907777832773, 0.03978230164329533, 0.03022081627426556], [0.025385190325942827, 0.0013123907777832773, 0.0, 0.041093523690685724, 0.031532516695905496], [0.06643952818939222, 0.03978230164329533, 0.041093523690685724, 0.0, 0.009567491258593975], [0.05689160319193292, 0.03022081627426556, 0.031532516695905496, 0.009567491258593975, 0.0]], [[0.0, 0.013546998039891575, 0.011466736018195953, 0.022487514661211266, 0.02105697005501485], [0.013546998039891575, 0.0, 0.0020829525802510975, 0.008961875040121973, 0.007526901917677025], [0.011466736018195953, 0.0020829525802510975, 0.0, 0.011043308847305703, 0.009608736156447412], [0.022487514661211266, 0.008961875040121973, 0.011043308847305703, 0.0, 0.0014356520734719563], [0.02105697005501485, 0.007526901917677025, 0.009608736156447412, 0.0014356520734719563, 0.0]], [[0.0, 0.019893997594472915, 0.005325149476232808, 0.006172829480486738, 0.019210448879179835], [0.019893997594472915, 0.0, 0.01457025202960846, 0.026063980341631512, 0.03909148846030999], [0.005325149476232808, 0.01457025202960846, 0.0, 0.011497652038189777, 0.024533480393163175], [0.006172829480486738, 0.026063980341631512, 0.011497652038189777, 0.0, 0.013038896591703457], [0.019210448879179835, 0.03909148846030999, 0.024533480393163175, 0.013038896591703457, 0.0]], [[0.0, 0.01816471046835254, 0.013725752082191364, 0.016233510425827786, 0.006992405777534262], [0.01816471046835254, 0.0, 0.03187588391597935, 0.0019323366259540453, 0.011175063069566022], [0.013725752082191364, 0.03187588391597935, 0.0, 0.029947085916963042, 0.020714619030217846], [0.016233510425827786, 0.0019323366259540453, 0.029947085916963042, 0.0, 0.009243132650134189], [0.006992405777534262, 0.011175063069566022, 0.020714619030217846, 0.009243132650134189, 0.0]], [[0.0, 0.02270626689034663, 0.023888103853860147, 0.02484000451292648, 0.01917007226906665], [0.02270626689034663, 0.0, 0.0011821003065799077, 0.04753569514871789, 0.0035368243146124503], [0.023888103853860147, 0.0011821003065799077, 0.0, 0.04871669472385745, 0.004718916376980454], [0.02484000451292648, 0.04753569514871789, 0.04871669472385745, 0.0, 0.044001833950408506], [0.01917007226906665, 0.0035368243146124503, 0.004718916376980454, 0.044001833950408506, 0.0]], [[0.0, 0.00519073508062796, 4.298636439571529e-05, 0.007304346744527931, 0.005152686789634181], [0.00519073508062796, 0.0, 0.005147757887937088, 0.012491145570216139, 0.010341149975613962], [4.298636439571529e-05, 0.005147757887937088, 0.0, 0.007347313372133243, 0.005195663425653596], [0.007304346744527931, 0.012491145570216139, 0.007347313372133243, 0.0, 0.002152373733046786], [0.005152686789634181, 0.010341149975613962, 0.005195663425653596, 0.002152373733046786, 0.0]], [[0.0, 0.016282472907825182, 0.02233399837991387, 0.0020988452348799486, 0.007538154876308481], [0.016282472907825182, 0.0, 0.006054521228929806, 0.01838041147288167, 0.008745831602232928], [0.02233399837991387, 0.006054521228929806, 0.0, 0.02443121496187017, 0.014799305377257307], [0.0020988452348799486, 0.01838041147288167, 0.02443121496187017, 0.0, 0.009636775227703582], [0.007538154876308481, 0.008745831602232928, 0.014799305377257307, 0.009636775227703582, 0.0]], [[0.0, 0.005463574924675617, 0.0028225978568562323, 0.001568464094774565, 0.006284683706125106], [0.005463574924675617, 0.0, 0.0026411533188332825, 0.003895256012531689, 0.0008212291015860631], [0.0028225978568562323, 0.0026411533188332825, 0.0, 0.0012541581737832658, 0.0034623507375302056], [0.001568464094774565, 0.003895256012531689, 0.0012541581737832658, 0.0, 0.004716421141834926], [0.006284683706125106, 0.0008212291015860631, 0.0034623507375302056, 0.004716421141834926, 0.0]], [[0.0, 0.0018257296144418432, 0.01119720720002079, 0.011142405978474651, 0.011671791300046067], [0.0018257296144418432, 0.0, 0.00937172220426543, 0.01296778068986761, 0.013497133490006393], [0.01119720720002079, 0.00937172220426543, 0.0, 0.022335946343070106, 0.022865061599299293], [0.011142405978474651, 0.01296778068986761, 0.022335946343070106, 0.0, 0.0005294809962511867], [0.011671791300046067, 0.013497133490006393, 0.022865061599299293, 0.0005294809962511867, 0.0]], [[0.0, 0.0, 0.0, 0.0, 0.0], [0.0, 0.0, 0.0, 0.0, 0.0], [0.0, 0.0, 0.0, 0.0, 0.0], [0.0, 0.0, 0.0, 0.0, 0.0], [0.0, 0.0, 0.0, 0.0, 0.0]], [[0.0, 0.02389438215223076, 0.015271114227769444, 0.02518273991874467, 0.0311730872776219], [0.02389438215223076, 0.0, 0.008630169828381416, 0.049019650438934345, 0.054989011388223104], [0.015271114227769444, 0.008630169828381416, 0.0, 0.040424275352874545, 0.04640287271452196], [0.02518273991874467, 0.049019650438934345, 0.040424275352874545, 0.0, 0.005998251592976016], [0.0311730872776219, 0.054989011388223104, 0.04640287271452196, 0.005998251592976016, 0.0]], [[0.0, 0.00854916227896695, 0.010552519477646844, 0.003677626870029507, 0.02305528771412465], [0.00854916227896695, 0.0, 0.0020043510507671745, 0.004872404421706875, 0.01452098855404693], [0.010552519477646844, 0.0020043510507671745, 0.0, 0.006876392428009917, 0.012518444842462366], [0.003677626870029507, 0.004872404421706875, 0.006876392428009917, 0.0, 0.019386383329629667], [0.02305528771412465, 0.01452098855404693, 0.012518444842462366, 0.019386383329629667, 0.0]], [[0.0, 0.01223354146963277, 0.018837213071431158, 0.0037358196710240944, 0.02146155386484898], [0.01223354146963277, 0.0, 0.006604260633134197, 0.01596908306486385, 0.03369176341392789], [0.018837213071431158, 0.006604260633134197, 0.0, 0.02257242479749999, 0.04029260546680518], [0.0037358196710240944, 0.01596908306486385, 0.02257242479749999, 0.0, 0.017726264334470273], [0.02146155386484898, 0.03369176341392789, 0.04029260546680518, 0.017726264334470273, 0.0]], [[0.0, 0.03876012648323763, 0.031015943066377734, 0.10344683992177864, 0.07977313479317569], [0.03876012648323763, 0.0, 0.007747720516530339, 0.1420047801898034, 0.11840212756786216], [0.031015943066377734, 0.007747720516530339, 0.0, 0.13431015647573946, 0.11069127502238592], [0.10344683992177864, 0.1420047801898034, 0.13431015647573946, 0.0, 0.02374165580659681], [0.07977313479317569, 0.11840212756786216, 0.11069127502238592, 0.02374165580659681, 0.0]], [[0.0, 0.04672897040543997, 0.03695510792715768, 0.02046121535175893, 0.003835861600143534], [0.04672897040543997, 0.0, 0.00978296052570786, 0.06715810251666682, 0.0428970715351761], [0.03695510792715768, 0.00978296052570786, 0.0, 0.05739489947487337, 0.033121635903895406], [0.02046121535175893, 0.06715810251666682, 0.05739489947487337, 0.0, 0.02429617218216344], [0.003835861600143534, 0.0428970715351761, 0.033121635903895406, 0.02429617218216344, 0.0]], [[0.0, 0.015846105243360536, 0.012864723113836464, 0.03301107732675, 0.0836357623311821], [0.015846105243360536, 0.0, 0.002981594312419919, 0.017168096829114115, 0.06782081305196339], [0.012864723113836464, 0.002981594312419919, 0.0, 0.020149332839678676, 0.07079744496968084], [0.03301107732675, 0.017168096829114115, 0.020149332839678676, 0.0, 0.05067318467816278], [0.0836357623311821, 0.06782081305196339, 0.07079744496968084, 0.05067318467816278, 0.0]], [[0.0, 0.015103671642222042, 0.014722918145046277, 0.02498339605225144, 0.027793477200850347], [0.015103671642222042, 0.0, 0.029824271767865576, 0.0400817696046775, 0.042890837626362636], [0.014722918145046277, 0.029824271767865576, 0.0, 0.010261810614001457, 0.013072449359283117], [0.02498339605225144, 0.0400817696046775, 0.010261810614001457, 0.0, 0.002810773117675021], [0.027793477200850347, 0.042890837626362636, 0.013072449359283117, 0.002810773117675021, 0.0]], [[0.0, 0.005113952309852937, 0.0321044096833924, 0.022276329960247837, 0.0058225805313698985], [0.005113952309852937, 0.0, 0.03720944993787629, 0.017164883776491245, 0.010936086921526105], [0.0321044096833924, 0.03720944993787629, 0.0, 0.05432640327217992, 0.026289196120356066], [0.022276329960247837, 0.017164883776491245, 0.05432640327217992, 0.0, 0.028094120142445642], [0.0058225805313698985, 0.010936086921526105, 0.026289196120356066, 0.028094120142445642, 0.0]], [[0.0, 0.020455587575912863, 0.01724795492378488, 0.011062722537746629, 0.0016966938493363799], [0.020455587575912863, 0.0, 0.003213195268675498, 0.031478702832473955, 0.018762314331229726], [0.01724795492378488, 0.003213195268675498, 0.0, 0.028280220268511083, 0.01555368709729665], [0.011062722537746629, 0.031478702832473955, 0.028280220268511083, 0.0, 0.01275796117780593], [0.0016966938493363799, 0.018762314331229726, 0.01555368709729665, 0.01275796117780593, 0.0]], [[0.0, 0.008136825847463528, 0.0039338365640617925, 0.012701882743888188, 0.02487100562363527], [0.008136825847463528, 0.0, 0.004203146737082683, 0.0045655985356886945, 0.01673796555383697], [0.0039338365640617925, 0.004203146737082683, 0.0, 0.008768553780308152, 0.020939479753486187], [0.012701882743888188, 0.0045655985356886945, 0.008768553780308152, 0.0, 0.012173378736094002], [0.02487100562363527, 0.01673796555383697, 0.020939479753486187, 0.012173378736094002, 0.0]], [[0.0, 0.033562444067579085, 0.022070570458250505, 0.020368923797010993, 0.026764053948678576], [0.033562444067579085, 0.0, 0.01149661723466656, 0.01319855829640821, 0.006801771124234673], [0.022070570458250505, 0.01149661723466656, 0.0, 0.0017020809313403064, 0.004695043217637165], [0.020368923797010993, 0.01319855829640821, 0.0017020809313403064, 0.0, 0.006397096203975923], [0.026764053948678576, 0.006801771124234673, 0.004695043217637165, 0.006397096203975923, 0.0]], [[0.0, 0.028659414445032057, 0.00045663016810223056, 0.06410986211474917, 0.05229711164486652], [0.028659414445032057, 0.0, 0.029115574181304504, 0.03554427899793272, 0.02368728056950933], [0.00045663016810223056, 0.029115574181304504, 0.0, 0.06456396158561624, 0.0527521004645792], [0.06410986211474917, 0.03554427899793272, 0.06456396158561624, 0.0, 0.011873401539858625], [0.05229711164486652, 0.02368728056950933, 0.0527521004645792, 0.011873401539858625, 0.0]], [[0.0, 0.008875706765481226, 0.025041417303261686, 0.009174832259952578, 0.0017853095238529815], [0.008875706765481226, 0.0, 0.016167036937937293, 0.0002991345677986411, 0.010660952953143411], [0.025041417303261686, 0.016167036937937293, 0.0, 0.015867930557574343, 0.026826281462591552], [0.009174832259952578, 0.0002991345677986411, 0.015867930557574343, 0.0, 0.0109600744884213], [0.0017853095238529815, 0.010660952953143411, 0.026826281462591552, 0.0109600744884213, 0.0]], [[0.0, 0.03447527620946348, 0.018449002692746536, 8.917670230748287e-05, 0.009315899234876558], [0.03447527620946348, 0.0, 0.016031067158355585, 0.03438615028617332, 0.02516321691239926], [0.018449002692746536, 0.016031067158355585, 0.0, 0.018359840781932684, 0.009133863670994146], [8.917670230748287e-05, 0.03438615028617332, 0.018359840781932684, 0.0, 0.009226726328225484], [0.009315899234876558, 0.02516321691239926, 0.009133863670994146, 0.009226726328225484, 0.0]], [[0.0, 0.016007771802081523, 0.01750204129362069, 0.028277704784915897, 0.02606819381324078], [0.016007771802081523, 0.0, 0.0014948707297086897, 0.012277704255887176, 0.010066327380604752], [0.01750204129362069, 0.0014948707297086897, 0.0, 0.010783098973840732, 0.008571630565343168], [0.028277704784915897, 0.012277704255887176, 0.010783098973840732, 0.0, 0.002211736184298476], [0.02606819381324078, 0.010066327380604752, 0.008571630565343168, 0.002211736184298476, 0.0]], [[0.0, 0.012883183237554571, 0.026723105719022918, 0.001670472019661188, 0.015842354849095654], [0.012883183237554571, 0.0, 0.013841659134892308, 0.014553539402012755, 0.0029593929424900725], [0.026723105719022918, 0.013841659134892308, 0.0, 0.028393112398915055, 0.010882427433432684], [0.001670472019661188, 0.014553539402012755, 0.028393112398915055, 0.0, 0.017512655716186543], [0.015842354849095654, 0.0029593929424900725, 0.010882427433432684, 0.017512655716186543, 0.0]], [[0.0, 0.017762960361180292, 0.024595712785830788, 0.03328016942517666, 0.04919095560252641], [0.017762960361180292, 0.0, 0.006834194223847703, 0.015521686405697293, 0.03144166489064696], [0.024595712785830788, 0.006834194223847703, 0.0, 0.008687955778337142, 0.02461018527218854], [0.03328016942517666, 0.015521686405697293, 0.008687955778337142, 0.0, 0.015924013045387375], [0.04919095560252641, 0.03144166489064696, 0.02461018527218854, 0.015924013045387375, 0.0]], [[0.0, 0.011889246434199495, 0.013257086344690286, 0.023099259489130098, 0.017489578214952426], [0.011889246434199495, 0.0, 0.0013682640085056661, 0.011215904514429229, 0.005602595482107829], [0.013257086344690286, 0.0013682640085056661, 0.0, 0.009847919210125358, 0.004234392269296924], [0.023099259489130098, 0.011215904514429229, 0.009847919210125358, 0.0, 0.0056139521099539446], [0.017489578214952426, 0.005602595482107829, 0.004234392269296924, 0.0056139521099539446, 0.0]], [[0.0, 0.006168771992528871, 0.03580581019492563, 0.12211780439490313, 0.12854228572610593], [0.006168771992528871, 0.0, 0.04196921121051666, 0.12823689916125022, 0.1346566046342941], [0.03580581019492563, 0.04196921121051666, 0.0, 0.08649653512129672, 0.09294357963543459], [0.12211780439490313, 0.12823689916125022, 0.08649653512129672, 0.0, 0.006469109974392417], [0.12854228572610593, 0.1346566046342941, 0.09294357963543459, 0.006469109974392417, 0.0]], [[0.0, 0.002541039267002074, 0.01761446385855865, 0.021166818648174473, 0.03244350336091173], [0.002541039267002074, 0.0, 0.020155042358504384, 0.02370720366319452, 0.03498304105283919], [0.01761446385855865, 0.020155042358504384, 0.0, 0.003553052667408243, 0.014833573063383164], [0.021166818648174473, 0.02370720366319452, 0.003553052667408243, 0.0, 0.011280847718429386], [0.03244350336091173, 0.03498304105283919, 0.014833573063383164, 0.011280847718429386, 0.0]], [[0.0, 0.0011876569108864679, 0.0022402542478573485, 0.0009995471933405852, 0.00850390780313269], [0.0011876569108864679, 0.0, 0.003427841610648874, 0.00018811145036511117, 0.009690842765501093], [0.0022402542478573485, 0.003427841610648874, 0.0, 0.003239746175719875, 0.006264518340376054], [0.0009995471933405852, 0.00018811145036511117, 0.003239746175719875, 0.0, 0.009502859764706191], [0.00850390780313269, 0.009690842765501093, 0.006264518340376054, 0.009502859764706191, 0.0]], [[0.0, 0.0009112563315299412, 0.0009624782830758612, 0.009961645397845708, 0.014597268271513105], [0.0009112563315299412, 0.0, 5.1222069812047194e-05, 0.010872652559545849, 0.015508011428844616], [0.0009624782830758612, 5.1222069812047194e-05, 0.0, 0.010923859223057657, 0.015559202658435665], [0.009961645397845708, 0.010872652559545849, 0.010923859223057657, 0.0, 0.0046372444884160485], [0.014597268271513105, 0.015508011428844616, 0.015559202658435665, 0.0046372444884160485, 0.0]], [[0.0, 0.016725212567860793, 0.0023957701095077663, 0.009593362750063443, 0.0023595353404047372], [0.016725212567860793, 0.0, 0.014329741431944085, 0.00713244013223481, 0.014365972437700046], [0.0023957701095077663, 0.014329741431944085, 0.0, 0.00719767959060697, 3.623487697698952e-05], [0.009593362750063443, 0.00713244013223481, 0.00719767959060697, 0.0, 0.0072339134798412716], [0.0023595353404047372, 0.014365972437700046, 3.623487697698952e-05, 0.0072339134798412716, 0.0]], [[0.0, 0.019121575896355842, 0.01624819175398377, 0.04246831623150052, 0.010620087435726335], [0.019121575896355842, 0.0, 0.0028755262530363664, 0.061489486988031035, 0.029728325060251755], [0.01624819175398377, 0.0028755262530363664, 0.0, 0.05863580119688671, 0.026858125602075317], [0.04246831623150052, 0.061489486988031035, 0.05863580119688671, 0.0, 0.031874851026035676], [0.010620087435726335, 0.029728325060251755, 0.026858125602075317, 0.031874851026035676, 0.0]], [[0.0, 0.0073906746169777006, 0.020991546145019056, 0.010443595621877045, 0.028944305562442933], [0.0073906746169777006, 0.0, 0.013601970187618431, 0.01783352276181712, 0.03633065043458642], [0.020991546145019056, 0.013601970187618431, 0.0, 0.03143146842586829, 0.04991927173731384], [0.010443595621877045, 0.01783352276181712, 0.03143146842586829, 0.0, 0.018503906112243555], [0.028944305562442933, 0.03633065043458642, 0.04991927173731384, 0.018503906112243555, 0.0]], [[0.0, 0.001296636682224378, 0.004158781066958608, 0.0029504151496878425, 0.001386267986933158], [0.001296636682224378, 0.0, 0.0028622904810654166, 0.0042468913875945355, 8.963285459376938e-05], [0.004158781066958608, 0.0028622904810654166, 0.0, 0.007108349624403506, 0.002772664304550647], [0.0029504151496878425, 0.0042468913875945355, 0.007108349624403506, 0.0, 0.004336508076605356], [0.001386267986933158, 8.963285459376938e-05, 0.002772664304550647, 0.004336508076605356, 0.0]], [[0.0, 0.001562147786301819, 0.004996951976769858, 0.020845222200971767, 0.02595733492487859], [0.001562147786301819, 0.0, 0.00655901551539211, 0.01928418052102484, 0.024396953621993504], [0.004996951976769858, 0.00655901551539211, 0.0, 0.025837516411630367, 0.03094724530699515], [0.020845222200971767, 0.01928418052102484, 0.025837516411630367, 0.0, 0.005117325005177453], [0.02595733492487859, 0.024396953621993504, 0.03094724530699515, 0.005117325005177453, 0.0]], [[0.0, 0.0007507439935250278, 0.0047745595125787054, 0.010606959372643105, 0.002554872089993891], [0.0007507439935250278, 0.0, 0.004023843945735877, 0.011357517129992223, 0.0033056033246515984], [0.0047745595125787054, 0.004023843945735877, 0.0, 0.015379933503248568, 0.007329253741267674], [0.010606959372643105, 0.011357517129992223, 0.015379933503248568, 0.0, 0.008052540960118348], [0.002554872089993891, 0.0033056033246515984, 0.007329253741267674, 0.008052540960118348, 0.0]], [[0.0, 0.010082686594187354, 0.006639250725073714, 0.0043163371787630555, 0.020608173053899066], [0.010082686594187354, 0.0, 0.01671379184282086, 0.014394517058959397, 0.03064102618605067], [0.006639250725073714, 0.01671379184282086, 0.0, 0.0023234369695636654, 0.013985364704093532], [0.0043163371787630555, 0.014394517058959397, 0.0023234369695636654, 0.0, 0.01630413517109229], [0.020608173053899066, 0.03064102618605067, 0.013985364704093532, 0.01630413517109229, 0.0]], [[0.0, 0.009355520803041488, 0.011835285071624601, 0.0869987695380487, 0.0857777985939894], [0.009355520803041488, 0.0, 0.002479859549799112, 0.09632696250674441, 0.09510672183970291], [0.011835285071624601, 0.002479859549799112, 0.0, 0.09879861029832118, 0.09757857512685057], [0.0869987695380487, 0.09632696250674441, 0.09879861029832118, 0.0, 0.0012242417464169548], [0.0857777985939894, 0.09510672183970291, 0.09757857512685057, 0.0012242417464169548, 0.0]], [[0.0, 0.013758614640878809, 0.01741798246937501, 0.07789114554473323, 0.06405363900106725], [0.013758614640878809, 0.0, 0.003659673305163251, 0.0641568171523212, 0.050310623228882675], [0.01741798246937501, 0.003659673305163251, 0.0, 0.060502190000947365, 0.046653987333928365], [0.07789114554473323, 0.0641568171523212, 0.060502190000947365, 0.0, 0.013862389253581743], [0.06405363900106725, 0.050310623228882675, 0.046653987333928365, 0.013862389253581743, 0.0]], [[0.0, 0.0008050340653949647, 0.005965359037355028, 0.01956444061697031, 0.0018059093937853403], [0.0008050340653949647, 0.0, 0.005160333571810303, 0.01875950922005236, 0.0010008758332309578], [0.005965359037355028, 0.005160333571810303, 0.0, 0.013599633444801505, 0.004159465194810973], [0.01956444061697031, 0.01875950922005236, 0.013599633444801505, 0.0, 0.01775874927482079], [0.0018059093937853403, 0.0010008758332309578, 0.004159465194810973, 0.01775874927482079, 0.0]], [[0.0, 0.001053748650824369, 0.020776615611429475, 0.0027262828719929154, 0.004027855149525171], [0.001053748650824369, 0.0, 0.019723417275855304, 0.0037800168986633284, 0.002974123229229748], [0.020776615611429475, 0.019723417275855304, 0.0, 0.023501187124692978, 0.01675053474165854], [0.0027262828719929154, 0.0037800168986633284, 0.023501187124692978, 0.0, 0.006754038843614374], [0.004027855149525171, 0.002974123229229748, 0.01675053474165854, 0.006754038843614374, 0.0]], [[0.0, 0.004399910426020021, 0.007682227498981392, 0.013883955472676299, 0.00727168392839127], [0.004399910426020021, 0.0, 0.0032826819682020662, 0.018279894755637474, 0.011670298221892198], [0.007682227498981392, 0.0032826819682020662, 0.0, 0.02155810537886459, 0.014951046990925315], [0.013883955472676299, 0.018279894755637474, 0.02155810537886459, 0.0, 0.006614752991235628], [0.00727168392839127, 0.011670298221892198, 0.014951046990925315, 0.006614752991235628, 0.0]], [[0.0, 0.016306373568653082, 0.009723298054544121, 0.03642547737071373, 0.02326016940637316], [0.016306373568653082, 0.0, 0.006584558147508215, 0.05269203335499932, 0.039546860218612624], [0.009723298054544121, 0.006584558147508215, 0.0, 0.04612829968234813, 0.03297382964977671], [0.03642547737071373, 0.05269203335499932, 0.04612829968234813, 0.0, 0.0131783025835957], [0.02326016940637316, 0.039546860218612624, 0.03297382964977671, 0.0131783025835957, 0.0]], [[0.0, 0.004224960828247923, 0.012766530613515221, 0.006343195730443788, 0.0028194641843458873], [0.004224960828247923, 0.0, 0.008544955967408552, 0.010566269225070314, 0.007043855755494063], [0.012766530613515221, 0.008544955967408552, 0.0, 0.01909897033073242, 0.015582022614106359], [0.006343195730443788, 0.010566269225070314, 0.01909897033073242, 0.0, 0.0035241372897966755], [0.0028194641843458873, 0.007043855755494063, 0.015582022614106359, 0.0035241372897966755, 0.0]], [[0.0, 0.0061846810449833365, 0.0015641611966799656, 0.029461427656529017, 0.020574781661972328], [0.0061846810449833365, 0.0, 0.007748772144649388, 0.023280968693874412, 0.014391890795617035], [0.0015641611966799656, 0.007748772144649388, 0.0, 0.031024188275770463, 0.022138257254363157], [0.029461427656529017, 0.023280968693874412, 0.031024188275770463, 0.0, 0.008892172554646532], [0.020574781661972328, 0.014391890795617035, 0.022138257254363157, 0.008892172554646532, 0.0]], [[0.0, 0.029493759776691577, 0.03222617230855282, 0.007128935785005923, 0.022599290329579733], [0.029493759776691577, 0.0, 0.0027334807189500657, 0.022366716402660414, 0.006896343520419417], [0.03222617230855282, 0.0027334807189500657, 0.0, 0.02509956217912991, 0.00962974805857871], [0.007128935785005923, 0.022366716402660414, 0.02509956217912991, 0.0, 0.015471351890134991], [0.022599290329579733, 0.006896343520419417, 0.00962974805857871, 0.015471351890134991, 0.0]], [[0.0, 0.003911886307707019, 0.013632853205053275, 0.0478842761361935, 0.07238544101379908], [0.003911886307707019, 0.0, 0.01754093645031203, 0.05176168125091268, 0.07622732635540606], [0.013632853205053275, 0.01754093645031203, 0.0, 0.03432621247806608, 0.058930095653085546], [0.0478842761361935, 0.05176168125091268, 0.03432621247806608, 0.0, 0.02473422015132451], [0.07238544101379908, 0.07622732635540606, 0.058930095653085546, 0.02473422015132451, 0.0]], [[0.0, 0.02102218041367376, 0.007374590141749225, 0.043985785743928627, 0.04533354262774554], [0.02102218041367376, 0.0, 0.013648376084083619, 0.022971341922725444, 0.024319798394057426], [0.007374590141749225, 0.013648376084083619, 0.0, 0.036615551554936655, 0.03796360394206614], [0.043985785743928627, 0.022971341922725444, 0.036615551554936655, 0.0, 0.0013487255428317785], [0.04533354262774554, 0.024319798394057426, 0.03796360394206614, 0.0013487255428317785, 0.0]], [[0.0, 0.1167874559057602, 0.04689292772336341, 0.03974403595843618, 0.008578752682170948], [0.1167874559057602, 0.0, 0.07017272100302452, 0.07730639306512849, 0.10829268097298178], [0.04689292772336341, 0.07017272100302452, 0.0, 0.0071599942674667695, 0.03832778357376243], [0.03974403595843618, 0.07730639306512849, 0.0071599942674667695, 0.0, 0.031174796007103343], [0.008578752682170948, 0.10829268097298178, 0.03832778357376243, 0.031174796007103343, 0.0]], [[0.0, 0.009116121102086101, 0.02839348422060903, 0.03407835822081081, 0.030238478780771964], [0.009116121102086101, 0.0, 0.019291333260753343, 0.024984361811121448, 0.021138759297977976], [0.02839348422060903, 0.019291333260753343, 0.0, 0.005701665996609979, 0.001849765523654175], [0.03407835822081081, 0.024984361811121448, 0.005701665996609979, 0.0, 0.0038520382266925787], [0.030238478780771964, 0.021138759297977976, 0.001849765523654175, 0.0038520382266925787, 0.0]], [[0.0, 0.012634235833020164, 0.011207339278301962, 0.010149490576204033, 0.00856038115571081], [0.012634235833020164, 0.0, 0.0014270859424548716, 0.02278086876751641, 0.02119238201921324], [0.011207339278301962, 0.0014270859424548716, 0.0, 0.021354446752458317, 0.01976586595381909], [0.010149490576204033, 0.02278086876751641, 0.021354446752458317, 0.0, 0.001589250509756878], [0.00856038115571081, 0.02119238201921324, 0.01976586595381909, 0.001589250509756878, 0.0]], [[0.0, 0.011885629816086634, 0.013301550684664796, 0.12276156627173639, 0.12189462871286351], [0.011885629816086634, 0.0, 0.0014160687930424684, 0.11096651852976795, 0.11009834786750117], [0.013301550684664796, 0.0014160687930424684, 0.0, 0.10955990478226814, 0.10869159709552992], [0.12276156627173639, 0.11096651852976795, 0.10955990478226814, 0.0, 0.0008732656249300771], [0.12189462871286351, 0.11009834786750117, 0.10869159709552992, 0.0008732656249300771, 0.0]], [[0.0, 0.02060422481825772, 0.02124595727558498, 0.025828605584611617, 0.04519783754292099], [0.02060422481825772, 0.0, 0.0006418341053646418, 0.04642405856700456, 0.06578044579891425], [0.02124595727558498, 0.0006418341053646418, 0.0, 0.04706539083702338, 0.06642128353649655], [0.025828605584611617, 0.04642405856700456, 0.04706539083702338, 0.0, 0.019377125586675797], [0.04519783754292099, 0.06578044579891425, 0.06642128353649655, 0.019377125586675797, 0.0]], [[0.0, 0.0039768235090286656, 0.01796783104479047, 0.000947094043072843, 0.0011896630457580279], [0.0039768235090286656, 0.0, 0.013994662524302799, 0.0030297739864638415, 0.0027872118609348446], [0.01796783104479047, 0.013994662524302799, 0.0, 0.017021807830365263, 0.016779492732225874], [0.000947094043072843, 0.0030297739864638415, 0.017021807830365263, 0.0, 0.00024257008026765754], [0.0011896630457580279, 0.0027872118609348446, 0.016779492732225874, 0.00024257008026765754, 0.0]], [[0.0, 0.008414283594962308, 0.010228979530500466, 0.004224627827899185, 0.003093952583404007], [0.008414283594962308, 0.0, 0.0018155692865185204, 0.004190465873307247, 0.005321080531696909], [0.010228979530500466, 0.0018155692865185204, 0.0, 0.006005774740073553, 0.007136258948387553], [0.004224627827899185, 0.004190465873307247, 0.006005774740073553, 0.0, 0.0011307537275916928], [0.003093952583404007, 0.005321080531696909, 0.007136258948387553, 0.0011307537275916928, 0.0]], [[0.0, 0.0032802962147803726, 0.00010730105436726031, 0.012520684898866208, 0.0009201953323364056], [0.0032802962147803726, 0.0, 0.0033875846305826, 0.00924474783850324, 0.002360176885590136], [0.00010730105436726031, 0.0033875846305826, 0.0, 0.012627795417694022, 0.001027495327253352], [0.012520684898866208, 0.00924474783850324, 0.012627795417694022, 0.0, 0.011602000855793325], [0.0009201953323364056, 0.002360176885590136, 0.001027495327253352, 0.011602000855793325, 0.0]], [[0.0, 0.009069228505854874, 0.00032887281475554235, 0.027401022678944023, 0.023138877318803503], [0.009069228505854874, 0.0, 0.00939800316135154, 0.01834623574163374, 0.014079151223244879], [0.00032887281475554235, 0.00939800316135154, 0.0, 0.027729077330189048, 0.02346715628785349], [0.027401022678944023, 0.01834623574163374, 0.027729077330189048, 0.0, 0.004270311266392042], [0.023138877318803503, 0.014079151223244879, 0.02346715628785349, 0.004270311266392042, 0.0]], [[0.0, 0.0039390035515612255, 0.030771323764022595, 0.020359150688587783, 0.018754637673581206], [0.0039390035515612255, 0.0, 0.02683388745900506, 0.016420789686091522, 0.014816169233329004], [0.030771323764022595, 0.02683388745900506, 0.0, 0.010415257025363743, 0.012019970822261423], [0.020359150688587783, 0.016420789686091522, 0.010415257025363743, 0.0, 0.001604806743495536], [0.018754637673581206, 0.014816169233329004, 0.012019970822261423, 0.001604806743495536, 0.0]], [[0.0, 0.026061793571404483, 0.01864905722136016, 0.016981534483523623, 0.010824232932342501], [0.026061793571404483, 0.0, 0.007414614541491294, 0.009082358616355436, 0.015239824533911314], [0.01864905722136016, 0.007414614541491294, 0.0, 0.0016678013379351386, 0.007825664424533935], [0.016981534483523623, 0.009082358616355436, 0.0016678013379351386, 0.0, 0.006157904880067894], [0.010824232932342501, 0.015239824533911314, 0.007825664424533935, 0.006157904880067894, 0.0]], [[0.0, 0.009294713283380229, 0.0009258560971539173, 0.02905275744570467, 0.03290887900118683], [0.009294713283380229, 0.0, 0.008369120215984996, 0.019775624473217734, 0.02363763783619126], [0.0009258560971539173, 0.008369120215984996, 0.0, 0.028129468145670918, 0.03198628238575397], [0.02905275744570467, 0.019775624473217734, 0.028129468145670918, 0.0, 0.003867320503352804], [0.03290887900118683, 0.02363763783619126, 0.03198628238575397, 0.003867320503352804, 0.0]], [[0.0, 0.01768560471793207, 0.021278471348226365, 0.027199045681006572, 0.034899485333948765], [0.01768560471793207, 0.0, 0.0035938857208263632, 0.044866906513988856, 0.05255803885389175], [0.021278471348226365, 0.0035938857208263632, 0.0, 0.0484546144918051, 0.05614342269046172], [0.027199045681006572, 0.044866906513988856, 0.0484546144918051, 0.0, 0.007707087159277579], [0.034899485333948765, 0.05255803885389175, 0.05614342269046172, 0.007707087159277579, 0.0]], [[0.0, 0.012317466205623953, 0.0019594989999678247, 0.03872514243407777, 0.05373032312396743], [0.012317466205623953, 0.0, 0.010358126309092686, 0.05102607734355939, 0.06601737269842772], [0.0019594989999678247, 0.010358126309092686, 0.0, 0.04068250837229215, 0.05568566865802453], [0.03872514243407777, 0.05102607734355939, 0.04068250837229215, 0.0, 0.015028950663202163], [0.05373032312396743, 0.06601737269842772, 0.05568566865802453, 0.015028950663202163, 0.0]], [[0.0, 0.002979947656594947, 0.01252220033266064, 0.03792942228609921, 0.04198030209374476], [0.002979947656594947, 0.0, 0.009542582684483344, 0.034953325817539, 0.03900514999360305], [0.01252220033266064, 0.009542582684483344, 0.0, 0.025419222558045546, 0.029473630116392088], [0.03792942228609921, 0.034953325817539, 0.025419222558045546, 0.0, 0.004057707146103233], [0.04198030209374476, 0.03900514999360305, 0.029473630116392088, 0.004057707146103233, 0.0]], [[0.0, 0.0016415936108670896, 0.007891418256524238, 0.036599080746630076, 0.01468741193573223], [0.0016415936108670896, 0.0, 0.009532964307995289, 0.03495832354076974, 0.013045941469973281], [0.007891418256524238, 0.009532964307995289, 0.0, 0.04448542094085136, 0.02257781291927279], [0.036599080746630076, 0.03495832354076974, 0.04448542094085136, 0.0, 0.021916410545242723], [0.01468741193573223, 0.013045941469973281, 0.02257781291927279, 0.021916410545242723, 0.0]], [[0.0, 0.03242489566395296, 0.025292649260447254, 0.03180110990820347, 0.02250732929158579], [0.03242489566395296, 0.0, 0.007134282612073814, 0.0642030600264349, 0.054918332159699476], [0.025292649260447254, 0.007134282612073814, 0.0, 0.05707784656364316, 0.047790549348335036], [0.03180110990820347, 0.0642030600264349, 0.05707784656364316, 0.0, 0.009296094988210794], [0.02250732929158579, 0.054918332159699476, 0.047790549348335036, 0.009296094988210794, 0.0]], [[0.0, 0.008676664754750093, 0.00343677979214219, 0.0015866902857725057, 0.010518924546816806], [0.008676664754750093, 0.0, 0.012112033326654802, 0.010262806899745878, 0.0018428828346925615], [0.00343677979214219, 0.012112033326654802, 0.0, 0.001850130546995986, 0.013953747438049576], [0.0015866902857725057, 0.010262806899745878, 0.001850130546995986, 0.0, 0.012104836621603256], [0.010518924546816806, 0.0018428828346925615, 0.013953747438049576, 0.012104836621603256, 0.0]], [[0.0, 0.008098329927880038, 0.0045338013118342, 0.006134307755450689, 0.009499953662762413], [0.008098329927880038, 0.0, 0.01262096358329538, 0.0019661594835188407, 0.017564193753891292], [0.0045338013118342, 0.01262096358329538, 0.0, 0.01066082856957956, 0.004972280004662826], [0.006134307755450689, 0.0019661594835188407, 0.01066082856957956, 0.0, 0.015610865012084602], [0.009499953662762413, 0.017564193753891292, 0.004972280004662826, 0.015610865012084602, 0.0]], [[0.0, 0.0, 0.0, 0.0, 0.0], [0.0, 0.0, 0.0, 0.0, 0.0], [0.0, 0.0, 0.0, 0.0, 0.0], [0.0, 0.0, 0.0, 0.0, 0.0], [0.0, 0.0, 0.0, 0.0, 0.0]], [[NaN, NaN, NaN, NaN, NaN], [NaN, NaN, NaN, NaN, NaN], [NaN, NaN, NaN, NaN, NaN], [NaN, NaN, NaN, NaN, NaN], [NaN, NaN, NaN, NaN, NaN]], [[0.0, 0.013086875572521528, 0.04267275413923316, 0.04362683638978763, 0.04609811672145889], [0.013086875572521528, 0.0, 0.0296032436474829, 0.030558249802596804, 0.033032021415744184], [0.04267275413923316, 0.0296032436474829, 0.0, 0.0009558365059197534, 0.0034319845021296915], [0.04362683638978763, 0.030558249802596804, 0.0009558365059197534, 0.0, 0.0024761553049629835], [0.04609811672145889, 0.033032021415744184, 0.0034319845021296915, 0.0024761553049629835, 0.0]], [[0.0, 0.010499831235510126, 0.026298249062043824, 0.021520621425981663, 0.03237649693392439], [0.010499831235510126, 0.0, 0.03679236155328541, 0.03201640764075695, 0.04286805403739318], [0.026298249062043824, 0.03679236155328541, 0.0, 0.0047792224328032954, 0.006081350445666907], [0.021520621425981663, 0.03201640764075695, 0.0047792224328032954, 0.0, 0.01086037746252434], [0.03237649693392439, 0.04286805403739318, 0.006081350445666907, 0.01086037746252434, 0.0]], [[0.0, 0.003747760541316555, 0.003622582872400185, 0.0108305261926093, 0.004663918914719188], [0.003747760541316555, 0.0, 0.00012523448512983488, 0.007091658719303548, 0.008406294415884214], [0.003622582872400185, 0.00012523448512983488, 0.0, 0.007216702453404869, 0.008281366491723837], [0.0108305261926093, 0.007091658719303548, 0.007216702453404869, 0.0, 0.015468046979588285], [0.004663918914719188, 0.008406294415884214, 0.008281366491723837, 0.015468046979588285, 0.0]], [[0.0, 0.0022781881327252423, 0.019104285252054817, 0.016072764124370115, 0.020227450149783548], [0.0022781881327252423, 0.0, 0.01684276528910858, 0.013806403959577097, 0.017967892242735786], [0.019104285252054817, 0.01684276528910858, 0.0, 0.003050376264175816, 0.0011316572402123122], [0.016072764124370115, 0.013806403959577097, 0.003050376264175816, 0.0, 0.004181786802381523], [0.020227450149783548, 0.017967892242735786, 0.0011316572402123122, 0.004181786802381523, 0.0]], [[0.0, 0.0, 0.0, 0.0, 0.0], [0.0, 0.0, 0.0, 0.0, 0.0], [0.0, 0.0, 0.0, 0.0, 0.0], [0.0, 0.0, 0.0, 0.0, 0.0], [0.0, 0.0, 0.0, 0.0, 0.0]], [[0.0, 0.0034847103857798393, 0.002845035182903015, 0.006594591402343284, 0.005400704461009128], [0.0034847103857798393, 0.0, 0.0006396849514627005, 0.0031099898430367893, 0.0019160491495715133], [0.002845035182903015, 0.0006396849514627005, 0.0, 0.0037496635161575692, 0.002555729350763469], [0.006594591402343284, 0.0031099898430367893, 0.0037496635161575692, 0.0, 0.001193951381721382], [0.005400704461009128, 0.0019160491495715133, 0.002555729350763469, 0.001193951381721382, 0.0]], [[0.0, 0.024288799857791164, 0.014520213932142707, 0.004102160052544537, 0.0006011249404484009], [0.024288799857791164, 0.0, 0.00979791266717613, 0.02836428332758322, 0.02488656354064129], [0.014520213932142707, 0.00979791266717613, 0.0, 0.018611264267015107, 0.015120043605377777], [0.004102160052544537, 0.02836428332758322, 0.018611264267015107, 0.0, 0.003501130249078354], [0.0006011249404484009, 0.02488656354064129, 0.015120043605377777, 0.003501130249078354, 0.0]], [[0.0, 0.0021205634199522112, 0.00177418209438633, 0.004895128945921522, 0.014102997342352796], [0.0021205634199522112, 0.0, 0.00034639906825596826, 0.0027749491787366133, 0.011986912828891496], [0.00177418209438633, 0.00034639906825596826, 0.0, 0.003121308773770483, 0.012332679623613698], [0.004895128945921522, 0.0027749491787366133, 0.003121308773770483, 0.0, 0.009215670883587587], [0.014102997342352796, 0.011986912828891496, 0.012332679623613698, 0.009215670883587587, 0.0]], [[0.0, 0.0033567381936244417, 0.010846472800415955, 0.03155243869033037, 0.02582201340667686], [0.0033567381936244417, 0.0, 0.007489871893776256, 0.028197165807680412, 0.022466237423648755], [0.010846472800415955, 0.007489871893776256, 0.0, 0.020709411891350487, 0.01497759445666426], [0.03155243869033037, 0.028197165807680412, 0.020709411891350487, 0.0, 0.005732656011343103], [0.02582201340667686, 0.022466237423648755, 0.01497759445666426, 0.005732656011343103, 0.0]], [[0.0, 0.031036871907242046, 0.010583461632828098, 0.043622691806189065, 0.06965524384241434], [0.031036871907242046, 0.0, 0.041525125895419, 0.01267814370026716, 0.039021312263891356], [0.010583461632828098, 0.041525125895419, 0.0, 0.05404304658392873, 0.07990087172421217], [0.043622691806189065, 0.01267814370026716, 0.05404304658392873, 0.0, 0.0263955443987805], [0.06965524384241434, 0.039021312263891356, 0.07990087172421217, 0.0263955443987805, 0.0]], [[0.0, 0.02417646195360048, 0.025745680535999377, 0.01644523516580807, 0.030204461761060408], [0.02417646195360048, 0.0, 0.001575976751759301, 0.0077514970088291306, 0.0060591758947161735], [0.025745680535999377, 0.001575976751759301, 0.0, 0.009326618010623206, 0.004483545532179256], [0.01644523516580807, 0.0077514970088291306, 0.009326618010623206, 0.0, 0.013805686379931667], [0.030204461761060408, 0.0060591758947161735, 0.004483545532179256, 0.013805686379931667, 0.0]], [[0.0, 0.03539926503904705, 0.02452452635993911, 0.006234052538799361, 0.01674150271673349], [0.03539926503904705, 0.0, 0.010891099436194089, 0.04161865735345824, 0.052092805045318345], [0.02452452635993911, 0.010891099436194089, 0.0, 0.03075127713548895, 0.04124042372461271], [0.006234052538799361, 0.04161865735345824, 0.03075127713548895, 0.0, 0.01050898865109756], [0.01674150271673349, 0.052092805045318345, 0.04124042372461271, 0.01050898865109756, 0.0]], [[0.0, 0.01492847538267259, 0.014161469685884635, 0.005195539555963034, 0.01050589319053813], [0.01492847538267259, 0.0, 0.0007673398760001801, 0.020120613357980197, 0.025425539606502946], [0.014161469685884635, 0.0007673398760001801, 0.0, 0.01935389827938804, 0.024659221194254493], [0.005195539555963034, 0.020120613357980197, 0.01935389827938804, 0.0, 0.005311035929639666], [0.01050589319053813, 0.025425539606502946, 0.024659221194254493, 0.005311035929639666, 0.0]], [[0.0, 0.03416308108694407, 0.000177296875444028, 0.024958960741237223, 0.033249207258726834], [0.03416308108694407, 0.0, 0.03434023900093982, 0.05908969455422545, 0.06736380136295615], [0.000177296875444028, 0.03434023900093982, 0.0, 0.024781730641196917, 0.03307202761757875], [0.024958960741237223, 0.05908969455422545, 0.024781730641196917, 0.0, 0.008294236726691996], [0.033249207258726834, 0.06736380136295615, 0.03307202761757875, 0.008294236726691996, 0.0]], [[0.0, 0.018682695982249923, 0.05957758032852681, 0.07702460324550721, 0.0654688770464813], [0.018682695982249923, 0.0, 0.07822451651284203, 0.05837312967993476, 0.04680760675289404], [0.05957758032852681, 0.07822451651284203, 0.0, 0.13635714902347446, 0.12485406145705637], [0.07702460324550721, 0.05837312967993476, 0.13635714902347446, 0.0, 0.011576900408315306], [0.0654688770464813, 0.04680760675289404, 0.12485406145705637, 0.011576900408315306, 0.0]], [[0.0, 0.005351116019132498, 0.008890714767499372, 0.04370779876294447, 0.033781652291188], [0.005351116019132498, 0.0, 0.0035399066307906174, 0.038371619139889256, 0.028439321987811246], [0.008890714767499372, 0.0035399066307906174, 0.0, 0.03483940968883655, 0.024903601319818853], [0.04370779876294447, 0.038371619139889256, 0.03483940968883655, 0.0, 0.00994886939767763], [0.033781652291188, 0.028439321987811246, 0.024903601319818853, 0.00994886939767763, 0.0]], [[0.0, 0.015475584746936777, 0.0035904645246677266, 0.1562607216998159, 0.15186761514577538], [0.015475584746936777, 0.0, 0.011885532197559443, 0.14095655591770972, 0.13655433395127162], [0.0035904645246677266, 0.011885532197559443, 0.0, 0.15271399922590184, 0.14831867547800243], [0.1562607216998159, 0.14095655591770972, 0.15271399922590184, 0.0, 0.00443849173848177], [0.15186761514577538, 0.13655433395127162, 0.14831867547800243, 0.00443849173848177, 0.0]], [[0.0, 0.03735969028428228, 0.04258317639852326, 0.033034236170163905, 0.025457945245293667], [0.03735969028428228, 0.0, 0.00525851125785987, 0.004348827097767467, 0.011952839050012131], [0.04258317639852326, 0.00525851125785987, 0.0, 0.009606527514265571, 0.01720724235373483], [0.033034236170163905, 0.004348827097767467, 0.009606527514265571, 0.0, 0.007605570493408299], [0.025457945245293667, 0.011952839050012131, 0.01720724235373483, 0.007605570493408299, 0.0]], [[0.0, 0.006395040944756205, 0.0009319130393178908, 0.0017311773548729578, 0.004702518311241244], [0.006395040944756205, 0.0, 0.007326540837482618, 0.004664344633114655, 0.011094331457509238], [0.0009319130393178908, 0.007326540837482618, 0.0, 0.0026630485936219943, 0.003770772408671868], [0.0017311773548729578, 0.004664344633114655, 0.0026630485936219943, 0.0, 0.006433174486583015], [0.004702518311241244, 0.011094331457509238, 0.003770772408671868, 0.006433174486583015, 0.0]], [[0.0, 0.006178928119427899, 0.0048452630046497925, 0.07179716426333083, 0.054626430299130654], [0.006178928119427899, 0.0, 0.0013337585288873469, 0.07791157296879103, 0.060765145248108436], [0.0048452630046497925, 0.0013337585288873469, 0.0, 0.07659286959008806, 0.059440961047454284], [0.07179716426333083, 0.07791157296879103, 0.07659286959008806, 0.0, 0.017278372679088414], [0.054626430299130654, 0.060765145248108436, 0.059440961047454284, 0.017278372679088414, 0.0]], [[0.0, 0.02648623749023262, 0.00121600127976751, 0.0037007159136138875, 0.002378612275134048], [0.02648623749023262, 0.0, 0.02770081476394274, 0.030182261569282807, 0.024110072250227498], [0.00121600127976751, 0.02770081476394274, 0.0, 0.0024847311784520956, 0.0035945979367707497], [0.0037007159136138875, 0.030182261569282807, 0.0024847311784520956, 0.0, 0.006079248299292719], [0.002378612275134048, 0.024110072250227498, 0.0035945979367707497, 0.006079248299292719, 0.0]], [[0.0, 0.021462310111581735, 0.03942592638647994, 0.02180394016242512, 0.050565276799910436], [0.021462310111581735, 0.0, 0.0179918970027691, 0.04323429957240434, 0.07191304650121157], [0.03942592638647994, 0.0179918970027691, 0.0, 0.061142988930230346, 0.08971693065649855], [0.02180394016242512, 0.04323429957240434, 0.061142988930230346, 0.0, 0.028803363763858936], [0.050565276799910436, 0.07191304650121157, 0.08971693065649855, 0.028803363763858936, 0.0]], [[0.0, 0.06112811393903313, 0.028098812261978058, 0.03234475584320529, 0.04598614607001346], [0.06112811393903313, 0.0, 0.03307494698882708, 0.028828802137129732, 0.015175148524230995], [0.028098812261978058, 0.03307494698882708, 0.0, 0.004249217627832861, 0.017906453680195604], [0.03234475584320529, 0.028828802137129732, 0.004249217627832861, 0.0, 0.013658045814756681], [0.04598614607001346, 0.015175148524230995, 0.017906453680195604, 0.013658045814756681, 0.0]], [[0.0, 0.0027709715015427866, 0.011174123467771472, 0.1081703841899246, 0.11829789674133236], [0.0027709715015427866, 0.0, 0.008403528505030242, 0.10543578701387267, 0.11556954693166778], [0.011174123467771472, 0.008403528505030242, 0.0, 0.09712894358873261, 0.10728046923847386], [0.1081703841899246, 0.10543578701387267, 0.09712894358873261, 0.0, 0.010246053196543405], [0.11829789674133236, 0.11556954693166778, 0.10728046923847386, 0.010246053196543405, 0.0]], [[0.0, 0.0, 0.0, 0.0, 0.0], [0.0, 0.0, 0.0, 0.0, 0.0], [0.0, 0.0, 0.0, 0.0, 0.0], [0.0, 0.0, 0.0, 0.0, 0.0], [0.0, 0.0, 0.0, 0.0, 0.0]], [[0.0, 0.012263507178826308, 0.008254452498083455, 0.08820540275476992, 0.06605429854369632], [0.012263507178826308, 0.0, 0.020516283097345555, 0.07599797054307975, 0.05382166147511932], [0.008254452498083455, 0.020516283097345555, 0.0, 0.0964103175110543, 0.07427905660598275], [0.08820540275476992, 0.07599797054307975, 0.0964103175110543, 0.0, 0.022232168790093113], [0.06605429854369632, 0.05382166147511932, 0.07427905660598275, 0.022232168790093113, 0.0]], [[0.0, 0.0077281607906983735, 0.0054816320069195085, 0.01073392913007438, 0.012511813094292282], [0.0077281607906983735, 0.0, 0.013207773914849818, 0.018456673118844927, 0.02023309791539696], [0.0054816320069195085, 0.013207773914849818, 0.0, 0.005253339356863227, 0.007031796757313185], [0.01073392913007438, 0.018456673118844927, 0.005253339356863227, 0.0, 0.0017786692503116409], [0.012511813094292282, 0.02023309791539696, 0.007031796757313185, 0.0017786692503116409, 0.0]], [[0.0, 0.035065802451528516, 0.004166809892473814, 0.0737336678860419, 0.08256577028633416], [0.035065802451528516, 0.0, 0.039229229062708156, 0.03872081848791097, 0.047571965982892456], [0.004166809892473814, 0.039229229062708156, 0.0, 0.07788712279518882, 0.08671613585576904], [0.0737336678860419, 0.03872081848791097, 0.07788712279518882, 0.0, 0.008858929395591133], [0.08256577028633416, 0.047571965982892456, 0.08671613585576904, 0.008858929395591133, 0.0]], [[0.0, 0.005966092069449057, 0.002215663564787052, 0.007593974506277661, 0.0028895460013499768], [0.005966092069449057, 0.0, 0.00818165390461688, 0.0016279531874362572, 0.008855494666378184], [0.002215663564787052, 0.00818165390461688, 0.0, 0.009809482318026596, 0.0006738864242307879], [0.007593974506277661, 0.0016279531874362572, 0.009809482318026596, 0.0, 0.01048330372182228], [0.0028895460013499768, 0.008855494666378184, 0.0006738864242307879, 0.01048330372182228, 0.0]], [[0.0, 0.014705146449139029, 0.025924216848122097, 0.03873987158532302, 0.010360398490942578], [0.014705146449139029, 0.0, 0.011220879510581937, 0.053432856313949936, 0.02506398243660866], [0.025924216848122097, 0.011220879510581937, 0.0, 0.06463791168153742, 0.03628058831747432], [0.03873987158532302, 0.053432856313949936, 0.06463791168153742, 0.0, 0.028383936258828967], [0.010360398490942578, 0.02506398243660866, 0.03628058831747432, 0.028383936258828967, 0.0]], [[0.0, 0.0033655062430973594, 0.012792185919445045, 0.013694655403729758, 0.006391902232049168], [0.0033655062430973594, 0.0, 0.009427338551494763, 0.01705879340913929, 0.009757050196351378], [0.012792185919445045, 0.009427338551494763, 0.0, 0.02647896937262195, 0.019181476810848027], [0.013694655403729758, 0.01705879340913929, 0.02647896937262195, 0.0, 0.007303895398220198], [0.006391902232049168, 0.009757050196351378, 0.019181476810848027, 0.007303895398220198, 0.0]], [[0.0, 0.004445080228057614, 0.04854566766143653, 0.068354478733171, 0.0640739819641147], [0.004445080228057614, 0.0, 0.04410634539547002, 0.07278820006339562, 0.06850898463409757], [0.04854566766143653, 0.04410634539547002, 0.0, 0.11668930859267035, 0.11242810012059769], [0.068354478733171, 0.07278820006339562, 0.11668930859267035, 0.0, 0.0042893679808588695], [0.0640739819641147, 0.06850898463409757, 0.11242810012059769, 0.0042893679808588695, 0.0]], [[0.0, 0.006165008360925489, 0.005818277283961495, 0.0633439201634704, 0.09225935705262772], [0.006165008360925489, 0.0, 0.011983131193024165, 0.057186752954763116, 0.08611143963408137], [0.005818277283961495, 0.011983131193024165, 0.0, 0.06915322006921996, 0.09805922312814468], [0.0633439201634704, 0.057186752954763116, 0.06915322006921996, 0.0, 0.028974148120733147], [0.09225935705262772, 0.08611143963408137, 0.09805922312814468, 0.028974148120733147, 0.0]], [[0.0, 0.008581292712442665, 0.010778880038096055, 0.03619702524241539, 0.049893060659057284], [0.008581292712442665, 0.0, 0.0021977506149523014, 0.027622315254225368, 0.041325016737731986], [0.010778880038096055, 0.0021977506149523014, 0.0, 0.025425726598286135, 0.039129878029500506], [0.03619702524241539, 0.027622315254225368, 0.025425726598286135, 0.0, 0.01371371837501722], [0.049893060659057284, 0.041325016737731986, 0.039129878029500506, 0.01371371837501722, 0.0]], [[0.0, 0.005763614997962316, 0.015784144086163677, 0.01896929477295993, 0.022122286211643347], [0.005763614997962316, 0.0, 0.01002253983389993, 0.013208894711752576, 0.016363359602370214], [0.015784144086163677, 0.01002253983389993, 0.0, 0.003187340219632928, 0.00634327251012999], [0.01896929477295993, 0.013208894711752576, 0.003187340219632928, 0.0, 0.0031560890375721576], [0.022122286211643347, 0.016363359602370214, 0.00634327251012999, 0.0031560890375721576, 0.0]], [[0.0, 0.008986434189885052, 0.0062055329592618355, 0.10753353648491588, 0.09963754043919092], [0.008986434189885052, 0.0, 0.002780971903993767, 0.1164740956883162, 0.10858407429762479], [0.0062055329592618355, 0.002780971903993767, 0.0, 0.11370821670152347, 0.10581628801082543], [0.10753353648491588, 0.1164740956883162, 0.11370821670152347, 0.0, 0.007927929886328266], [0.09963754043919092, 0.10858407429762479, 0.10581628801082543, 0.007927929886328266, 0.0]], [[0.0, 0.006049710895635117, 0.006086371506589673, 0.04281302550567299, 0.04383020270149147], [0.006049710895635117, 0.0, 0.0121345885588158, 0.04882562427921579, 0.049841266271826716], [0.006086371506589673, 0.0121345885588158, 0.0, 0.03675364873876726, 0.03777213497633933], [0.04281302550567299, 0.04882562427921579, 0.03675364873876726, 0.0, 0.0010219579250435318], [0.04383020270149147, 0.049841266271826716, 0.03777213497633933, 0.0010219579250435318, 0.0]], [[0.0, 0.011359563953350272, 0.01459504142957659, 0.004691343008192658, 0.008899174735414163], [0.011359563953350272, 0.0, 0.025947303655221052, 0.006668856180238961, 0.0024608389652696857], [0.01459504142957659, 0.025947303655221052, 0.0, 0.01928418199949516, 0.023489071098994514], [0.004691343008192658, 0.006668856180238961, 0.01928418199949516, 0.0, 0.004208143678908086], [0.008899174735414163, 0.0024608389652696857, 0.023489071098994514, 0.004208143678908086, 0.0]], [[0.0, 0.00991752439794139, 0.023911085145269975, 0.10373819576650628, 0.11557618228699375], [0.00991752439794139, 0.0, 0.013994775670307024, 0.11360917651107968, 0.1254358996354744], [0.023911085145269975, 0.013994775670307024, 0.0, 0.12752469604797048, 0.13933419978140787], [0.10373819576650628, 0.11360917651107968, 0.12752469604797048, 0.0, 0.011901897935769281], [0.11557618228699375, 0.1254358996354744, 0.13933419978140787, 0.011901897935769281, 0.0]], [[0.0, 0.004465073062994515, 0.0008468823733216478, 0.005137386008608261, 0.01066984361337245], [0.004465073062994515, 0.0, 0.003618324428696709, 0.0006724599132658977, 0.006207497475563546], [0.0008468823733216478, 0.003618324428696709, 0.0, 0.0042906853678410855, 0.009823797249291328], [0.005137386008608261, 0.0006724599132658977, 0.0042906853678410855, 0.0, 0.005535244411521446], [0.01066984361337245, 0.006207497475563546, 0.009823797249291328, 0.005535244411521446, 0.0]], [[0.0, 0.01739644611121555, 0.02324457137444065, 0.09848049074315754, 0.11719066866245584], [0.01739644611121555, 0.0, 0.005849067646805094, 0.08114323882524822, 0.09988253591628025], [0.02324457137444065, 0.005849067646805094, 0.0, 0.07530974442555442, 0.09405787556446477], [0.09848049074315754, 0.08114323882524822, 0.07530974442555442, 0.0, 0.01881301763026236], [0.11719066866245584, 0.09988253591628025, 0.09405787556446477, 0.01881301763026236, 0.0]], [[0.0, 0.04144947497662138, 0.04146159685784951, 0.07377571342621239, 0.07656100501190395], [0.04144947497662138, 0.0, 1.2130050537301924e-05, 0.11509679555676124, 0.11787421045743923], [0.04146159685784951, 1.2130050537301924e-05, 0.0, 0.11510886564729905, 0.1178862777215104], [0.07377571342621239, 0.11509679555676124, 0.11510886564729905, 0.0, 0.002790805694946475], [0.07656100501190395, 0.11787421045743923, 0.1178862777215104, 0.002790805694946475, 0.0]], [[0.0, 0.008875131522860218, 0.034269356910733864, 0.047423051976335, 0.02274375580269787], [0.008875131522860218, 0.0, 0.025398679021893265, 0.056285974657077645, 0.03161548933549475], [0.034269356910733864, 0.025398679021893265, 0.0, 0.08162172719756623, 0.05698863005077536], [0.047423051976335, 0.056285974657077645, 0.08162172719756623, 0.0, 0.024692483640908685], [0.02274375580269787, 0.03161548933549475, 0.05698863005077536, 0.024692483640908685, 0.0]], [[0.0, 0.0006829315114749927, 0.007630489918564421, 0.0042936432296833225, 0.007433790783448787], [0.0006829315114749927, 0.0, 0.008313319785560139, 0.0036107356776990695, 0.006750936100507492], [0.007630489918564421, 0.008313319785560139, 0.0, 0.011923226685185171, 0.01506231702584181], [0.0042936432296833225, 0.0036107356776990695, 0.011923226685185171, 0.0, 0.0031403698346573437], [0.007433790783448787, 0.006750936100507492, 0.01506231702584181, 0.0031403698346573437, 0.0]], [[0.0, 0.01802968996310463, 0.021118177069894037, 0.01472414521231417, 0.004810924639921435], [0.01802968996310463, 0.0, 0.0030934008378188443, 0.0033093060359386008, 0.013223879283266203], [0.021118177069894037, 0.0030934008378188443, 0.0, 0.006402448717999416, 0.016314547961500548], [0.01472414521231417, 0.0033093060359386008, 0.006402448717999416, 0.0, 0.009916395946261664], [0.004810924639921435, 0.013223879283266203, 0.016314547961500548, 0.009916395946261664, 0.0]], [[0.0, 0.007558089838206572, 0.00010277299007620156, 0.031122139035287707, 0.02766415993552179], [0.007558089838206572, 0.0, 0.007660838398043184, 0.023584221866156725, 0.020121572390516252], [0.00010277299007620156, 0.007660838398043184, 0.0, 0.031224538288786997, 0.027766633510062446], [0.031122139035287707, 0.023584221866156725, 0.031224538288786997, 0.0, 0.0034680591615174365], [0.02766415993552179, 0.020121572390516252, 0.027766633510062446, 0.0034680591615174365, 0.0]], [[0.0, 0.00988881184414381, 0.008987129674686685, 0.007797937985851677, 0.007494058998038934], [0.00988881184414381, 0.0, 0.0009024435580168268, 0.00209241650622372, 0.002396453873991472], [0.008987129674686685, 0.0009024435580168268, 0.0, 0.0011899933358666642, 0.001494039683518569], [0.007797937985851677, 0.00209241650622372, 0.0011899933358666642, 0.0, 0.0003040513210655404], [0.007494058998038934, 0.002396453873991472, 0.001494039683518569, 0.0003040513210655404, 0.0]], [[0.0, 0.015972011331335974, 0.015863820854810626, 0.008098439081156813, 0.0035867496304549276], [0.015972011331335974, 0.0, 0.00010839539506590567, 0.007881501075837762, 0.012390918527166795], [0.015863820854810626, 0.00010839539506590567, 0.0, 0.0077731532068381695, 0.012282643963060216], [0.008098439081156813, 0.007881501075837762, 0.0077731532068381695, 0.0, 0.004512780750007747], [0.0035867496304549276, 0.012390918527166795, 0.012282643963060216, 0.004512780750007747, 0.0]], [[0.0, 0.005832009227837741, 0.0011043987751135041, 0.002216230117444976, 0.0030734844534599857], [0.005832009227837741, 0.0, 0.006936124709490723, 0.00804758332687772, 0.008904491237184639], [0.0011043987751135041, 0.006936124709490723, 0.0, 0.0011118479433981034, 0.0019691262852344097], [0.002216230117444976, 0.00804758332687772, 0.0011118479433981034, 0.0, 0.0008572896252156474], [0.0030734844534599857, 0.008904491237184639, 0.0019691262852344097, 0.0008572896252156474, 0.0]], [[0.0, 0.023622015154987533, 0.017926192790379734, 0.03372399556322506, 0.028524929181902466], [0.023622015154987533, 0.0, 0.005696999064915431, 0.010105984132160342, 0.0049045469979784205], [0.017926192790379734, 0.005696999064915431, 0.0, 0.01580252039359957, 0.010601396376137637], [0.03372399556322506, 0.010105984132160342, 0.01580252039359957, 0.0, 0.0052015700825318745], [0.028524929181902466, 0.0049045469979784205, 0.010601396376137637, 0.0052015700825318745, 0.0]], [[0.0, 0.0, 0.0, 0.0, 0.0], [0.0, 0.0, 0.0, 0.0, 0.0], [0.0, 0.0, 0.0, 0.0, 0.0], [0.0, 0.0, 0.0, 0.0, 0.0], [0.0, 0.0, 0.0, 0.0, 0.0]], [[0.0, 0.00018106642496900827, 0.026953559539092193, 0.05169561952332786, 0.061540381615420234], [0.00018106642496900827, 0.0, 0.027134559354919124, 0.05187643385085998, 0.061721086347924344], [0.026953559539092193, 0.027134559354919124, 0.0, 0.0247606318550804, 0.034618149919785964], [0.05169561952332786, 0.05187643385085998, 0.0247606318550804, 0.0, 0.009862483120260486], [0.061540381615420234, 0.061721086347924344, 0.034618149919785964, 0.009862483120260486, 0.0]], [[0.0, 0.017132477245900588, 0.034800894909711014, 0.02738136040282253, 0.012965356958063248], [0.017132477245900588, 0.0, 0.05192260199577694, 0.01025054981735706, 0.004167441138470075], [0.034800894909711014, 0.05192260199577694, 0.0, 0.06216167371920968, 0.047758750562675624], [0.02738136040282253, 0.01025054981735706, 0.06216167371920968, 0.0, 0.014417777395708358], [0.012965356958063248, 0.004167441138470075, 0.047758750562675624, 0.014417777395708358, 0.0]], [[0.0, 0.0012950075889105943, 0.004950549270392513, 0.0316304958863653, 0.023734815664364393], [0.0012950075889105943, 0.0, 0.006245537532681735, 0.030336063162646705, 0.02244013003143185], [0.004950549270392513, 0.006245537532681735, 0.0, 0.036578376614347874, 0.02868378043188961], [0.0316304958863653, 0.030336063162646705, 0.036578376614347874, 0.0, 0.007898356452952645], [0.023734815664364393, 0.02244013003143185, 0.02868378043188961, 0.007898356452952645, 0.0]], [[0.0, 0.06621671715081996, 0.11881852639332706, 0.10047454761615941, 0.13921922388660893], [0.06621671715081996, 0.0, 0.05300525055504739, 0.034488466249173094, 0.07363226968187159], [0.11881852639332706, 0.05300525055504739, 0.0, 0.01854386925932614, 0.020687156022015613], [0.10047454761615941, 0.034488466249173094, 0.01854386925932614, 0.0, 0.039220456194697925], [0.13921922388660893, 0.07363226968187159, 0.020687156022015613, 0.039220456194697925, 0.0]], [[0.0, 0.041667704943336305, 0.03918166169028305, 0.06944552079068524, 0.045879551244262254], [0.041667704943336305, 0.0, 0.002495189099693658, 0.11058495702249097, 0.08725372706436862], [0.03918166169028305, 0.002495189099693658, 0.0, 0.1081444336559814, 0.084794708655619], [0.06944552079068524, 0.11058495702249097, 0.1081444336559814, 0.0, 0.023666389895043896], [0.045879551244262254, 0.08725372706436862, 0.084794708655619, 0.023666389895043896, 0.0]], [[0.0, 0.0006684984829216599, 0.0021689890406627033, 0.06890340420079995, 0.06063887975390046], [0.0006684984829216599, 0.0, 0.001500506824941048, 0.06955508432209587, 0.06129381588906398], [0.0021689890406627033, 0.001500506824941048, 0.0, 0.07101631344021549, 0.06276250923736224], [0.06890340420079995, 0.06955508432209587, 0.07101631344021549, 0.0, 0.008406827899146966], [0.06063887975390046, 0.06129381588906398, 0.06276250923736224, 0.008406827899146966, 0.0]], [[0.0, 0.008548097726498014, 0.015500167967117697, 0.007442733753119389, 0.004178270226714712], [0.008548097726498014, 0.0, 0.006956200941852892, 0.0011056900653504493, 0.004370561145769384], [0.015500167967117697, 0.006956200941852892, 0.0, 0.008061621418315446, 0.011325245051480467], [0.007442733753119389, 0.0011056900653504493, 0.008061621418315446, 0.0, 0.00326494295942823], [0.004178270226714712, 0.004370561145769384, 0.011325245051480467, 0.00326494295942823, 0.0]], [[0.0, 0.010897672103690668, 0.018166050883925047, 0.014543125675109849, 0.01642401822132471], [0.010897672103690668, 0.0, 0.007268993044660661, 0.003645701079309372, 0.005526769083548301], [0.018166050883925047, 0.007268993044660661, 0.0, 0.003623332388693599, 0.0017422533755386779], [0.014543125675109849, 0.003645701079309372, 0.003623332388693599, 0.0, 0.0018810839865909242], [0.01642401822132471, 0.005526769083548301, 0.0017422533755386779, 0.0018810839865909242, 0.0]], [[0.0, 0.017154839819074806, 0.013244320517384441, 0.00014076338319612784, 0.022271147112843368], [0.017154839819074806, 0.0, 0.030395803766410077, 0.017014096088685336, 0.039418586603722466], [0.013244320517384441, 0.030395803766410077, 0.0, 0.013385071516749478, 0.009028185990619966], [0.00014076338319612784, 0.017014096088685336, 0.013385071516749478, 0.0, 0.022411875234085773], [0.022271147112843368, 0.039418586603722466, 0.009028185990619966, 0.022411875234085773, 0.0]], [[0.0, 0.0014750825435477385, 0.00019043228877540377, 0.039739853234654475, 0.03308967377175849], [0.0014750825435477385, 0.0, 0.0016655139460039431, 0.038269529007339785, 0.03161780288546694], [0.00019043228877540377, 0.0016655139460039431, 0.0, 0.03992964771692762, 0.03327967175852183], [0.039739853234654475, 0.038269529007339785, 0.03992964771692762, 0.0, 0.006670633184495785], [0.03308967377175849, 0.03161780288546694, 0.03327967175852183, 0.006670633184495785, 0.0]], [[0.0, 3.090773538873774e-05, 0.01273937634767352, 0.004104094552608353, 0.009159294722439097], [3.090773538873774e-05, 0.0, 0.01270847428847008, 0.0041350017131323875, 0.009190199642211216], [0.01273937634767352, 0.01270847428847008, 0.0, 0.01684248121571086, 0.021895831067999274], [0.004104094552608353, 0.0041350017131323875, 0.01684248121571086, 0.0, 0.005055403935884976], [0.009159294722439097, 0.009190199642211216, 0.021895831067999274, 0.005055403935884976, 0.0]], [[0.0, 0.004906059150810916, 0.002677567405381045, 0.007867071647911688, 0.0007824916350862904], [0.004906059150810916, 0.0, 0.007581735638842952, 0.012763368365278213, 0.004123859695294751], [0.002677567405381045, 0.007581735638842952, 0.0, 0.005191819055502781, 0.0034599165464546874], [0.007867071647911688, 0.012763368365278213, 0.005191819055502781, 0.0, 0.008648469942043985], [0.0007824916350862904, 0.004123859695294751, 0.0034599165464546874, 0.008648469942043985, 0.0]], [[0.0, 0.009926477469343789, 0.005087476376440331, 0.020944321310801237, 0.02041836796393154], [0.009926477469343789, 0.0, 0.014980093289546994, 0.030637068955054733, 0.030119405755960893], [0.005087476376440331, 0.014980093289546994, 0.0, 0.01590980160829639, 0.015381094186558685], [0.020944321310801237, 0.030637068955054733, 0.01590980160829639, 0.0, 0.0005320187314021697], [0.02041836796393154, 0.030119405755960893, 0.015381094186558685, 0.0005320187314021697, 0.0]], [[0.0, 0.01503362084295906, 0.033016474340538116, 0.010236962770883333, 0.033444354546352015], [0.01503362084295906, 0.0, 0.01804334295337207, 0.004801128302677857, 0.018473600258038257], [0.033016474340538116, 0.01804334295337207, 0.0, 0.02283038720394916, 0.000431416333370923], [0.010236962770883333, 0.004801128302677857, 0.02283038720394916, 0.0, 0.02326000542273355], [0.033444354546352015, 0.018473600258038257, 0.000431416333370923, 0.02326000542273355, 0.0]], [[0.0, 0.009896753128884354, 0.01230137972444611, 0.00672215169268455, 0.005488698562622024], [0.009896753128884354, 0.0, 0.002404900140650907, 0.003174796608537305, 0.004408275304496957], [0.01230137972444611, 0.002404900140650907, 0.0, 0.005579656410625031, 0.0068131072204052545], [0.00672215169268455, 0.003174796608537305, 0.005579656410625031, 0.0, 0.001233494822429775], [0.005488698562622024, 0.004408275304496957, 0.0068131072204052545, 0.001233494822429775, 0.0]], [[0.0, 0.01778511770901458, 0.002436048357923375, 0.04596148744978498, 0.03522884840553304], [0.01778511770901458, 0.0, 0.015349814281104263, 0.028199903085265685, 0.01745515069728989], [0.002436048357923375, 0.015349814281104263, 0.0, 0.04353057674628201, 0.03279583581462262], [0.04596148744978498, 0.028199903085265685, 0.04353057674628201, 0.0, 0.010749781436092025], [0.03522884840553304, 0.01745515069728989, 0.03279583581462262, 0.010749781436092025, 0.0]], [[0.0, 0.03907980476811865, 0.023056774837891623, 0.013564551627355372, 0.039260765052733175], [0.03907980476811865, 0.0, 0.016033134956331685, 0.025524568711671424, 0.0001811600998948239], [0.023056774837891623, 0.016033134956331685, 0.0, 0.009494214607640767, 0.016214259819710274], [0.013564551627355372, 0.025524568711671424, 0.009494214607640767, 0.0, 0.02570564133988767], [0.039260765052733175, 0.0001811600998948239, 0.016214259819710274, 0.02570564133988767, 0.0]], [[0.0, 0.004657924866061747, 0.03237979789182172, 0.03044006706963777, 0.013925987745189246], [0.004657924866061747, 0.0, 0.03703575129057024, 0.03509623663951326, 0.018583489327700802], [0.03237979789182172, 0.03703575129057024, 0.0, 0.0019404139521012958, 0.018456765036335348], [0.03044006706963777, 0.03509623663951326, 0.0019404139521012958, 0.0, 0.016516563539854895], [0.013925987745189246, 0.018583489327700802, 0.018456765036335348, 0.016516563539854895, 0.0]], [[0.0, 0.01017395931886972, 0.0154561715030234, 0.0156566554953378, 0.023947926548015103], [0.01017395931886972, 0.0, 0.005283781607803695, 0.005484345382019989, 0.01378016141874839], [0.0154561715030234, 0.005283781607803695, 0.0, 0.00020057429201035984, 0.008497474524501242], [0.0156566554953378, 0.005484345382019989, 0.00020057429201035984, 0.0, 0.008296924888650869], [0.023947926548015103, 0.01378016141874839, 0.008497474524501242, 0.008296924888650869, 0.0]], [[0.0, 0.004494099040107009, 0.0002321508935584963, 0.020867030924864933, 0.00836225305402562], [0.004494099040107009, 0.0, 0.004726240741847209, 0.01637596768788243, 0.0038684315364262106], [0.0002321508935584963, 0.004726240741847209, 0.0, 0.02109898245575061, 0.00859437251335566], [0.020867030924864933, 0.01637596768788243, 0.02109898245575061, 0.0, 0.012509140522155722], [0.00836225305402562, 0.0038684315364262106, 0.00859437251335566, 0.012509140522155722, 0.0]], [[0.0, 0.011208321647112765, 0.02983050956692399, 0.0019537448768531434, 0.03379118717041571], [0.011208321647112765, 0.0, 0.01862552451894811, 0.009254681419874289, 0.04499109909404683], [0.02983050956692399, 0.01862552451894811, 0.0, 0.027877624455379755, 0.06358932045828541], [0.0019537448768531434, 0.009254681419874289, 0.027877624455379755, 0.0, 0.035743780503794245], [0.03379118717041571, 0.04499109909404683, 0.06358932045828541, 0.035743780503794245, 0.0]], [[0.0, 0.0002014583977479353, 0.006039259963980692, 0.0003475175464174266, 0.005085054078061121], [0.0002014583977479353, 0.0, 0.005837806178792866, 0.00014605915504554938, 0.0052865090201562135], [0.006039259963980692, 0.005837806178792866, 0.0, 0.0056917501772636514, 0.01112409403799719], [0.0003475175464174266, 0.00014605915504554938, 0.0056917501772636514, 0.0, 0.005432565497063657], [0.005085054078061121, 0.0052865090201562135, 0.01112409403799719, 0.005432565497063657, 0.0]], [[0.0, 0.006679765853940365, 0.0028989799574025642, 0.02268562397300918, 0.023078824270601494], [0.006679765853940365, 0.0, 0.009578384954881858, 0.01601093516429309, 0.016404356372340344], [0.0028989799574025642, 0.009578384954881858, 0.0, 0.02558117988038998, 0.025974263356375], [0.02268562397300918, 0.01601093516429309, 0.02558117988038998, 0.0, 0.000393652837488405], [0.023078824270601494, 0.016404356372340344, 0.025974263356375, 0.000393652837488405, 0.0]], [[0.0, 0.02161768214557494, 0.0028827516035958628, 0.03453007052836608, 0.03643224683107211], [0.02161768214557494, 0.0, 0.024499813896823857, 0.012916435527446106, 0.014819472612969859], [0.0028827516035958628, 0.024499813896823857, 0.0, 0.03741129326498743, 0.039313300492741565], [0.03453007052836608, 0.012916435527446106, 0.03741129326498743, 0.0, 0.0019031955010564033], [0.03643224683107211, 0.014819472612969859, 0.039313300492741565, 0.0019031955010564033, 0.0]], [[0.0, 0.002765894876019227, 0.033372296534353266, 0.031267992062859004, 0.037657313738767656], [0.002765894876019227, 0.0, 0.03060862299561627, 0.028504042761285778, 0.03489425432591949], [0.033372296534353266, 0.03060862299561627, 0.0, 0.002105946976779985, 0.004289001164152401], [0.031267992062859004, 0.028504042761285778, 0.002105946976779985, 0.0, 0.006394907658962921], [0.037657313738767656, 0.03489425432591949, 0.004289001164152401, 0.006394907658962921, 0.0]], [[0.0, 0.013770089192848372, 0.0004111434546755913, 0.04566400483501068, 0.04301751141431083], [0.013770089192848372, 0.0, 0.014181131008146029, 0.031922234743834974, 0.02927173060068373], [0.0004111434546755913, 0.014181131008146029, 0.0, 0.04607396903780604, 0.04342761425558226], [0.04566400483501068, 0.031922234743834974, 0.04607396903780604, 0.0, 0.002654399661575122], [0.04301751141431083, 0.02927173060068373, 0.04342761425558226, 0.002654399661575122, 0.0]], [[0.0, 0.02179060797751025, 0.014028547816066092, 0.021799005266511545, 0.022788908098022753], [0.02179060797751025, 0.0, 0.007766480284039524, 8.404879210255952e-06, 0.0009992465808916385], [0.014028547816066092, 0.007766480284039524, 0.0, 0.007774884162895847, 0.008765591864591363], [0.021799005266511545, 8.404879210255952e-06, 0.007774884162895847, 0.0, 0.0009908417146364023], [0.022788908098022753, 0.0009992465808916385, 0.008765591864591363, 0.0009908417146364023, 0.0]], [[0.0, 0.0005840513067459576, 0.014784663495813423, 0.05885159530810625, 0.06637442281857771], [0.0005840513067459576, 0.0, 0.014200656970647485, 0.05943492292526262, 0.06695755679986572], [0.014784663495813423, 0.014200656970647485, 0.0, 0.07361345785661902, 0.08113081904671654], [0.05885159530810625, 0.05943492292526262, 0.07361345785661902, 0.0, 0.007533081914068039], [0.06637442281857771, 0.06695755679986572, 0.08113081904671654, 0.007533081914068039, 0.0]], [[0.0, 0.019562581807369077, 0.050647790315139295, 0.06633202924549336, 0.05892702145976658], [0.019562581807369077, 0.0, 0.031099872344814716, 0.04679782510694033, 0.03938583833114821], [0.050647790315139295, 0.031099872344814716, 0.0, 0.01570806207208679, 0.00829049153341164], [0.06633202924549336, 0.04679782510694033, 0.01570806207208679, 0.0, 0.007417981224587478], [0.05892702145976658, 0.03938583833114821, 0.00829049153341164, 0.007417981224587478, 0.0]], [[0.0, 0.00266000130378115, 0.03945472784734866, 0.04537747410811981, 0.023197592350735024], [0.00266000130378115, 0.0, 0.03679611914150575, 0.04803544333456768, 0.025857031235800246], [0.03945472784734866, 0.03679611914150575, 0.0, 0.08477845498501561, 0.06263186436702772], [0.04537747410811981, 0.04803544333456768, 0.08477845498501561, 0.0, 0.022188024705441792], [0.023197592350735024, 0.025857031235800246, 0.06263186436702772, 0.022188024705441792, 0.0]], [[0.0, 0.0, 0.0, 0.0, 0.0], [0.0, 0.0, 0.0, 0.0, 0.0], [0.0, 0.0, 0.0, 0.0, 0.0], [0.0, 0.0, 0.0, 0.0, 0.0], [0.0, 0.0, 0.0, 0.0, 0.0]], [[0.0, 0.013168745125254625, 0.017694368224773657, 0.007636851149586608, 0.011357147516979148], [0.013168745125254625, 0.0, 0.004527184530997438, 0.00553269744527689, 0.0018119925261926373], [0.017694368224773657, 0.004527184530997438, 0.0, 0.010059501837378087, 0.006339097867465006], [0.007636851149586608, 0.00553269744527689, 0.010059501837378087, 0.0, 0.0037207603151197272], [0.011357147516979148, 0.0018119925261926373, 0.006339097867465006, 0.0037207603151197272, 0.0]], [[0.0, 0.02335695869545921, 0.01957634810989219, 0.03531534167555161, 0.026631171399289076], [0.02335695869545921, 0.0, 0.003781452690374369, 0.058647052432423886, 0.04997208927523607], [0.01957634810989219, 0.003781452690374369, 0.0, 0.05487179162595802, 0.046195029843411145], [0.03531534167555161, 0.058647052432423886, 0.05487179162595802, 0.0, 0.008688735785991403], [0.026631171399289076, 0.04997208927523607, 0.046195029843411145, 0.008688735785991403, 0.0]], [[0.0, 0.028987726009509503, 0.012256841234413042, 0.07230047058300562, 0.07241571505222387], [0.028987726009509503, 0.0, 0.016733361312008626, 0.04334870533834688, 0.04346409974036817], [0.012256841234413042, 0.016733361312008626, 0.0, 0.060064983249684914, 0.06018030078992651], [0.07230047058300562, 0.04334870533834688, 0.060064983249684914, 0.0, 0.00011547623510944155], [0.07241571505222387, 0.04346409974036817, 0.06018030078992651, 0.00011547623510944155, 0.0]], [[0.0, 0.02412057122890172, 0.01003861219673429, 0.00784213380312977, 0.0013089124826762741], [0.02412057122890172, 0.0, 0.014087488440961545, 0.03195244120514938, 0.022812852978380527], [0.01003861219673429, 0.014087488440961545, 0.0, 0.01787826384688768, 0.008729897142314258], [0.00784213380312977, 0.03195244120514938, 0.01787826384688768, 0.0, 0.009150876665154637], [0.0013089124826762741, 0.022812852978380527, 0.008729897142314258, 0.009150876665154637, 0.0]], [[0.0, 0.0020554706481086048, 0.005450980545310803, 0.009383215959151868, 0.00877754562157551], [0.0020554706481086048, 0.0, 0.0033955413442406613, 0.011438499129709873, 0.010832850368280984], [0.005450980545310803, 0.0033955413442406613, 0.0, 0.014833555866653352, 0.014227951999215735], [0.009383215959151868, 0.011438499129709873, 0.014833555866653352, 0.0, 0.0006057136109429061], [0.00877754562157551, 0.010832850368280984, 0.014227951999215735, 0.0006057136109429061, 0.0]], [[0.0, 0.001560165853612522, 0.004719603603886683, 0.0034153508471339456, 0.009392650072213703], [0.001560165853612522, 0.0, 0.0031594863548149803, 0.004975462597333915, 0.010952493960275164], [0.004719603603886683, 0.0031594863548149803, 0.0, 0.008134684425095143, 0.014110987507122417], [0.0034153508471339456, 0.004975462597333915, 0.008134684425095143, 0.0, 0.005977678511722751], [0.009392650072213703, 0.010952493960275164, 0.014110987507122417, 0.005977678511722751, 0.0]], [[0.0, 0.029005564826171566, 0.025876507922015016, 0.03035972443935951, 0.03920061142518903], [0.029005564826171566, 0.0, 0.003134730772575022, 0.05925900633884111, 0.06805257745051156], [0.025876507922015016, 0.003134730772575022, 0.0, 0.05614717930151664, 0.06494747067627292], [0.03035972443935951, 0.05925900633884111, 0.05614717930151664, 0.0, 0.008858703381103731], [0.03920061142518903, 0.06805257745051156, 0.06494747067627292, 0.008858703381103731, 0.0]], [[0.0, 0.011293625833386839, 0.012560646515096722, 0.012875756443036677, 0.009522391108033053], [0.011293625833386839, 0.0, 0.02385304507152419, 0.0015822151232884963, 0.0017713045750421075], [0.012560646515096722, 0.02385304507152419, 0.0, 0.02543490984857832, 0.022082080445768665], [0.012875756443036677, 0.0015822151232884963, 0.02543490984857832, 0.0, 0.003353516228233257], [0.009522391108033053, 0.0017713045750421075, 0.022082080445768665, 0.003353516228233257, 0.0]], [[0.0, 0.010792947092078859, 0.0019272721206154571, 0.011971131674566749, 0.0028226879037980663], [0.010792947092078859, 0.0, 0.008865955278006519, 0.02275944998340381, 0.013614996992359466], [0.0019272721206154571, 0.008865955278006519, 0.0, 0.013897887418617569, 0.004749919372345545], [0.011971131674566749, 0.02275944998340381, 0.013897887418617569, 0.0, 0.009148947792063825], [0.0028226879037980663, 0.013614996992359466, 0.004749919372345545, 0.009148947792063825, 0.0]], [[0.0, 0.0045652176991473345, 0.007272799036995456, 0.013575427181721346, 0.004266002096545261], [0.0045652176991473345, 0.0, 0.002707882685675242, 0.009012124584528212, 0.0002992349260532917], [0.007272799036995456, 0.002707882685675242, 0.0, 0.0063047837792624675, 0.0030071093171516175], [0.013575427181721346, 0.009012124584528212, 0.0063047837792624675, 0.0, 0.00931127205107334], [0.004266002096545261, 0.0002992349260532917, 0.0030071093171516175, 0.00931127205107334, 0.0]], [[0.0, 0.0038143917239879255, 0.008966279156981793, 0.0002807125223949087, 0.0006877213608688191], [0.0038143917239879255, 0.0, 0.012779516819909475, 0.004095092335429803, 0.0031266927137093997], [0.008966279156981793, 0.012779516819909475, 0.0, 0.008685623604405298, 0.009653844906552926], [0.0002807125223949087, 0.004095092335429803, 0.008685623604405298, 0.0, 0.000968433380270952], [0.0006877213608688191, 0.0031266927137093997, 0.009653844906552926, 0.000968433380270952, 0.0]], [[0.0, 0.002230325000030589, 0.019720569338994628, 0.121155258204475, 0.1350798854691987], [0.002230325000030589, 0.0, 0.017490527728080213, 0.1233739284610766, 0.13729578634095677], [0.019720569338994628, 0.017490527728080213, 0.0, 0.14075778789988677, 0.15465630304098274], [0.121155258204475, 0.1233739284610766, 0.14075778789988677, 0.0, 0.0140043828421508], [0.1350798854691987, 0.13729578634095677, 0.15465630304098274, 0.0140043828421508, 0.0]], [[0.0, 0.022186801075068402, 0.1418513676981634, 0.048210940487946385, 0.12528834438836361], [0.022186801075068402, 0.0, 0.16351417207876426, 0.07033381247929693, 0.1032824447955352], [0.1418513676981634, 0.16351417207876426, 0.0, 0.09440734976426668, 0.2632622771716715], [0.048210940487946385, 0.07033381247929693, 0.09440734976426668, 0.0, 0.1727630896594881], [0.12528834438836361, 0.1032824447955352, 0.2632622771716715, 0.1727630896594881, 0.0]], [[0.0, 0.009471589153403605, 0.0006170677177059642, 0.06326072332937108, 0.063563315602957], [0.009471589153403605, 0.0, 0.010088488529709182, 0.05386406369098766, 0.0541673665578168], [0.0006170677177059642, 0.010088488529709182, 0.0, 0.06387182255051238, 0.06417436366810324], [0.06326072332937108, 0.05386406369098766, 0.06387182255051238, 0.0, 0.00030501850977899484], [0.063563315602957, 0.0541673665578168, 0.06417436366810324, 0.00030501850977899484, 0.0]], [[0.0, 0.023277718559688805, 0.0033057648642840927, 0.011203033779969706, 0.022684569024840805], [0.023277718559688805, 0.0, 0.026577897031382323, 0.034455567796060384, 0.045891749726181666], [0.0033057648642840927, 0.026577897031382323, 0.0, 0.007898166794629806, 0.019383447013954967], [0.011203033779969706, 0.034455567796060384, 0.007898166794629806, 0.0, 0.011491129188221266], [0.022684569024840805, 0.045891749726181666, 0.019383447013954967, 0.011491129188221266, 0.0]], [[0.0, 0.020136651990813707, 0.012766038296855726, 0.04244021110485166, 0.0375458983510535], [0.020136651990813707, 0.0, 0.007377234285157852, 0.02237815025029534, 0.01745978641895261], [0.012766038296855726, 0.007377234285157852, 0.0, 0.029735240213778606, 0.024824147426976993], [0.04244021110485166, 0.02237815025029534, 0.029735240213778606, 0.0, 0.004927106220698698], [0.0375458983510535, 0.01745978641895261, 0.024824147426976993, 0.004927106220698698, 0.0]], [[0.0, 0.010369462033059157, 0.016675202395149066, 0.111169715998661, 0.10775297222201356], [0.010369462033059157, 0.0, 0.027040989254142243, 0.10087389267754097, 0.09745283933152779], [0.016675202395149066, 0.027040989254142243, 0.0, 0.12768849051460957, 0.12427977519182141], [0.111169715998661, 0.10087389267754097, 0.12768849051460957, 0.0, 0.0034393333966497882], [0.10775297222201356, 0.09745283933152779, 0.12427977519182141, 0.0034393333966497882, 0.0]], [[0.0, 0.0034065812001166087, 0.0012841635625647641, 0.009208410480029612, 0.0036324425058751894], [0.0034065812001166087, 0.0, 0.004690718410473888, 0.005802068801743542, 0.0002258649363011442], [0.0012841635625647641, 0.004690718410473888, 0.0, 0.010492412544270647, 0.004916576600648034], [0.009208410480029612, 0.005802068801743542, 0.010492412544270647, 0.0, 0.00557621356479828], [0.0036324425058751894, 0.0002258649363011442, 0.004916576600648034, 0.00557621356479828, 0.0]], [[0.0, 0.0024395154204841954, 0.005085487502342876, 0.009665687341118546, 0.010070670243248179], [0.0024395154204841954, 0.0, 0.002646787871271353, 0.00723059505920998, 0.007636040484600243], [0.005085487502342876, 0.002646787871271353, 0.0, 0.004586201329636395, 0.004992015684609047], [0.009665687341118546, 0.00723059505920998, 0.004586201329636395, 0.0, 0.00040608835395283935], [0.010070670243248179, 0.007636040484600243, 0.004992015684609047, 0.00040608835395283935, 0.0]], [[0.0, 0.02601886408916235, 0.049387544162233635, 0.05528551650001766, 0.07891818195463647], [0.02601886408916235, 0.0, 0.02339012700866972, 0.029297025620718464, 0.05298097376842464], [0.049387544162233635, 0.02339012700866972, 0.0, 0.005910082497868354, 0.029620972657293326], [0.05528551650001766, 0.029297025620718464, 0.005910082497868354, 0.0, 0.02371449062549939], [0.07891818195463647, 0.05298097376842464, 0.029620972657293326, 0.02371449062549939, 0.0]], [[0.0, 0.019193955124215446, 0.016396247550747457, 0.039006938192272106, 0.038939496862508194], [0.019193955124215446, 0.0, 0.002798203046137084, 0.05817817338918942, 0.05811079559565905], [0.016396247550747457, 0.002798203046137084, 0.0, 0.05538477675548555, 0.05531738799025247], [0.039006938192272106, 0.05817817338918942, 0.05538477675548555, 0.0, 6.749103175758283e-05], [0.038939496862508194, 0.05811079559565905, 0.05531738799025247, 6.749103175758283e-05, 0.0]], [[0.0, 0.060359385212506333, 0.07296369924839055, 0.03347403397103933, 0.015081773017992628], [0.060359385212506333, 0.0, 0.012650091028940547, 0.026933551061286417, 0.04531548141435658], [0.07296369924839055, 0.012650091028940547, 0.0, 0.03957321016353046, 0.05793901639746384], [0.03347403397103933, 0.026933551061286417, 0.03957321016353046, 0.0, 0.018401262359858353], [0.015081773017992628, 0.04531548141435658, 0.05793901639746384, 0.018401262359858353, 0.0]], [[0.0, 0.01969426588162687, 0.023924753017805857, 0.029044421967595834, 0.025266921956472347], [0.01969426588162687, 0.0, 0.00423247826985502, 0.00935544319057675, 0.005575418489036222], [0.023924753017805857, 0.00423247826985502, 0.0, 0.005123155936968784, 0.0013429702861150747], [0.029044421967595834, 0.00935544319057675, 0.005123155936968784, 0.0, 0.0037802098719128515], [0.025266921956472347, 0.005575418489036222, 0.0013429702861150747, 0.0037802098719128515, 0.0]], [[0.0, 0.016938485126408345, 0.016191315570848852, 0.0732311698358245, 0.06689561766151965], [0.016938485126408345, 0.0, 0.0007472697971939217, 0.09012023361303587, 0.08379184761812905], [0.016191315570848852, 0.0007472697971939217, 0.0, 0.08937567064768354, 0.08304693243034152], [0.0732311698358245, 0.09012023361303587, 0.08937567064768354, 0.0, 0.006348244747263847], [0.06689561766151965, 0.08379184761812905, 0.08304693243034152, 0.006348244747263847, 0.0]], [[0.0, 0.013661937032221117, 0.005739195872388716, 0.09997177738911261, 0.0992414632690993], [0.013661937032221117, 0.0, 0.00792295743687792, 0.11357808865536186, 0.11284855190105884], [0.005739195872388716, 0.00792295743687792, 0.0, 0.10568915746056794, 0.10495915898411169], [0.09997177738911261, 0.11357808865536186, 0.10568915746056794, 0.0, 0.0007330857130135554], [0.0992414632690993, 0.11284855190105884, 0.10495915898411169, 0.0007330857130135554, 0.0]], [[0.0, 0.011405217969681043, 0.025454853245096273, 0.002035898849155962, 0.004627796396123833], [0.011405217969681043, 0.0, 0.01405365259010219, 0.013440791537739352, 0.016032127617857505], [0.025454853245096273, 0.01405365259010219, 0.0, 0.027489310264512033, 0.030079044260421916], [0.002035898849155962, 0.013440791537739352, 0.027489310264512033, 0.0, 0.0025919238775011753], [0.004627796396123833, 0.016032127617857505, 0.030079044260421916, 0.0025919238775011753, 0.0]], [[0.0, 0.0645548822994653, 0.010693879121273822, 0.021591082334342707, 0.00014312693341366124], [0.0645548822994653, 0.0, 0.05388747018279512, 0.08605577199887192, 0.06469757603758365], [0.010693879121273822, 0.05388747018279512, 0.0, 0.03227878048491483, 0.010836992828533353], [0.021591082334342707, 0.08605577199887192, 0.03227878048491483, 0.0, 0.02144801149675574], [0.00014312693341366124, 0.06469757603758365, 0.010836992828533353, 0.02144801149675574, 0.0]], [[0.0, 0.0008797745518974378, 0.049450855291411036, 0.04014992516980376, 0.045540441740010845], [0.0008797745518974378, 0.0, 0.05032921811923836, 0.04102877884102036, 0.046419024550095576], [0.049450855291411036, 0.05032921811923836, 0.0, 0.009313673558223242, 0.003916546547969082], [0.04014992516980376, 0.04102877884102036, 0.009313673558223242, 0.0, 0.0053972736512978995], [0.045540441740010845, 0.046419024550095576, 0.003916546547969082, 0.0053972736512978995, 0.0]], [[0.0, 0.000675301997506963, 0.0026105979881083773, 0.0037873583490286252, 0.00526270610924068], [0.000675301997506963, 0.0, 0.0032858646378958116, 0.003112103467890447, 0.005937877696070457], [0.0026105979881083773, 0.0032858646378958116, 0.0, 0.006397576054452773, 0.0026523369196583954], [0.0037873583490286252, 0.003112103467890447, 0.006397576054452773, 0.0, 0.00904896643111982], [0.00526270610924068, 0.005937877696070457, 0.0026523369196583954, 0.00904896643111982, 0.0]], [[0.0, 0.037261974060304175, 0.01516012286441419, 0.06285207664550263, 0.050079277041098914], [0.037261974060304175, 0.0, 0.022107534184475582, 0.025616072568745422, 0.01282780002625344], [0.01516012286441419, 0.022107534184475582, 0.0, 0.047712082789848446, 0.03493105594141146], [0.06285207664550263, 0.025616072568745422, 0.047712082789848446, 0.0, 0.012790007762485161], [0.050079277041098914, 0.01282780002625344, 0.03493105594141146, 0.012790007762485161, 0.0]], [[0.0, 0.01757687885669179, 0.01564298569034999, 0.0005605031460029621, 0.033174769767136895], [0.01757687885669179, 0.0, 0.001934091056305429, 0.01701643756565501, 0.015601312156171413], [0.01564298569034999, 0.001934091056305429, 0.0, 0.015082531285959263, 0.017535202225030945], [0.0005605031460029621, 0.01701643756565501, 0.015082531285959263, 0.0, 0.03261449236475771], [0.033174769767136895, 0.015601312156171413, 0.017535202225030945, 0.03261449236475771, 0.0]], [[0.0, 0.05688196926586566, 0.0395228483325367, 0.04437233376014834, 0.051404646298945075], [0.05688196926586566, 0.0, 0.01737991995539861, 0.01252657607559168, 0.005486000321882139], [0.0395228483325367, 0.01737991995539861, 0.0, 0.004853942094762165, 0.011894568134117808], [0.04437233376014834, 0.01252657607559168, 0.004853942094762165, 0.0, 0.007040854375015811], [0.051404646298945075, 0.005486000321882139, 0.011894568134117808, 0.007040854375015811, 0.0]], [[0.0, 0.006995486461801584, 0.008770446176028193, 0.01107493600658979, 0.011724797651510015], [0.006995486461801584, 0.0, 0.0017751436109526937, 0.004079986516200522, 0.004729971363580098], [0.008770446176028193, 0.0017751436109526937, 0.0, 0.002304871932078553, 0.0029548709685666796], [0.01107493600658979, 0.004079986516200522, 0.002304871932078553, 0.0, 0.0006500068322204377], [0.011724797651510015, 0.004729971363580098, 0.0029548709685666796, 0.0006500068322204377, 0.0]], [[0.0, 0.004061396802198141, 0.005452869873633518, 0.003726574931922623, 0.012031784947061018], [0.004061396802198141, 0.0, 0.0013915436845735527, 0.0003348334218582613, 0.007971298653236368], [0.005452869873633518, 0.0013915436845735527, 0.0, 0.0017263752422578664, 0.006579928460267192], [0.003726574931922623, 0.0003348334218582613, 0.0017263752422578664, 0.0, 0.008306079657568542], [0.012031784947061018, 0.007971298653236368, 0.006579928460267192, 0.008306079657568542, 0.0]], [[0.0, 0.010915411445226227, 0.018571707796923957, 0.05492654339474196, 0.06310309440033335], [0.010915411445226227, 0.0, 0.029484156085211675, 0.0440231416035665, 0.052203899421429265], [0.018571707796923957, 0.029484156085211675, 0.0, 0.07346300669005257, 0.08163022952464137], [0.05492654339474196, 0.0440231416035665, 0.07346300669005257, 0.0, 0.00818878166191889], [0.06310309440033335, 0.052203899421429265, 0.08163022952464137, 0.00818878166191889, 0.0]], [[0.0, 0.019064973017623766, 0.012412750660185065, 0.015170931018499057, 0.008783395764129885], [0.019064973017623766, 0.0, 0.006661551297150221, 0.03418438645168553, 0.027823377474778553], [0.012412750660185065, 0.006661551297150221, 0.0, 0.027557407479821456, 0.021184114143385557], [0.015170931018499057, 0.03418438645168553, 0.027557407479821456, 0.0, 0.0063914758165061454], [0.008783395764129885, 0.027823377474778553, 0.021184114143385557, 0.0063914758165061454, 0.0]], [[0.0, 0.01324748729406024, 0.011359849419620925, 0.030536758386375845, 0.014538432238219936], [0.01324748729406024, 0.0, 0.024597193375415525, 0.017306053893778275, 0.0012915721287639725], [0.011359849419620925, 0.024597193375415525, 0.0, 0.04185901763628382, 0.02588661638435214], [0.030536758386375845, 0.017306053893778275, 0.04185901763628382, 0.0, 0.016015302846548247], [0.014538432238219936, 0.0012915721287639725, 0.02588661638435214, 0.016015302846548247, 0.0]], [[0.0, 0.013367433543479643, 0.00020172589498192455, 0.03202857278699957, 0.010262317089645189], [0.013367433543479643, 0.0, 0.01316577225421883, 0.018674498157852635, 0.0031058709625746343], [0.00020172589498192455, 0.01316577225421883, 0.0, 0.03182720259786029, 0.010060629419677261], [0.03202857278699957, 0.018674498157852635, 0.03182720259786029, 0.0, 0.021778313862469475], [0.010262317089645189, 0.0031058709625746343, 0.010060629419677261, 0.021778313862469475, 0.0]], [[0.0, 0.009538888446725208, 0.006236115045110767, 0.008074415357465154, 0.006837989096637877], [0.009538888446725208, 0.0, 0.0033030936566184107, 0.0176111728970973, 0.01637519427085727], [0.006236115045110767, 0.0033030936566184107, 0.0, 0.014309407908380622, 0.013073232915237406], [0.008074415357465154, 0.0176111728970973, 0.014309407908380622, 0.0, 0.0012365291817551824], [0.006837989096637877, 0.01637519427085727, 0.013073232915237406, 0.0012365291817551824, 0.0]], [[0.0, 0.0007429641907505613, 0.01840631535644291, 0.023636485692399824, 0.026533515613745916], [0.0007429641907505613, 0.0, 0.0176637737976957, 0.024378609270424432, 0.027275415448659867], [0.01840631535644291, 0.0176637737976957, 0.0, 0.042008654709039896, 0.04489853827178515], [0.023636485692399824, 0.024378609270424432, 0.042008654709039896, 0.0, 0.0029008933565963626], [0.026533515613745916, 0.027275415448659867, 0.04489853827178515, 0.0029008933565963626, 0.0]], [[0.0, 0.012920547013557191, 0.0027003874194769808, 0.03362970361480047, 0.013810879208787286], [0.012920547013557191, 0.0, 0.010221866261062676, 0.020747071908702373, 0.0008910582134927597], [0.0027003874194769808, 0.010221866261062676, 0.0, 0.030941631130334615, 0.011112467428322097], [0.03362970361480047, 0.020747071908702373, 0.030941631130334615, 0.0, 0.019857476475755004], [0.013810879208787286, 0.0008910582134927597, 0.011112467428322097, 0.019857476475755004, 0.0]], [[0.0, 0.016782510032689962, 0.0022014189947672617, 0.0008810945704357907, 0.014895409421049013], [0.016782510032689962, 0.0, 0.014581312299739115, 0.017663497615877245, 0.001887296599354886], [0.0022014189947672617, 0.014581312299739115, 0.0, 0.0030825111465005153, 0.012694161108975885], [0.0008810945704357907, 0.017663497615877245, 0.0030825111465005153, 0.0, 0.015776419318509798], [0.014895409421049013, 0.001887296599354886, 0.012694161108975885, 0.015776419318509798, 0.0]], [[0.0, 0.0450591399207735, 0.06120982052095427, 0.08550663308590717, 0.07919777171826839], [0.0450591399207735, 0.0, 0.01616713387203027, 0.04050589225724116, 0.03418410824558085], [0.06120982052095427, 0.01616713387203027, 0.0, 0.02434497483104648, 0.01802083979044891], [0.08550663308590717, 0.04050589225724116, 0.02434497483104648, 0.0, 0.0063252462896556515], [0.07919777171826839, 0.03418410824558085, 0.01802083979044891, 0.0063252462896556515, 0.0]], [[0.0, 0.02225191775421972, 0.06083826180634353, 0.06395113781063065, 0.07141968280083145], [0.02225191775421972, 0.0, 0.03862016672075984, 0.041737452713819255, 0.04921752186702824], [0.06083826180634353, 0.03862016672075984, 0.0, 0.0031202367856591087, 0.010609056924585022], [0.06395113781063065, 0.041737452713819255, 0.0031202367856591087, 0.0, 0.0074889557474662], [0.07141968280083145, 0.04921752186702824, 0.010609056924585022, 0.0074889557474662, 0.0]], [[0.0, 0.0020217994812590564, 0.007431450817559263, 0.010883660993250008, 0.011491469863563171], [0.0020217994812590564, 0.0, 0.005411895287397398, 0.00886743311459774, 0.009475994950191888], [0.007431450817559263, 0.005411895287397398, 0.0, 0.0034606612131210354, 0.004070580535072436], [0.010883660993250008, 0.00886743311459774, 0.0034606612131210354, 0.0, 0.0006102132720733402], [0.011491469863563171, 0.009475994950191888, 0.004070580535072436, 0.0006102132720733402, 0.0]], [[0.0, 0.03492541638778083, 0.011014804652662467, 0.095904668876473, 0.12190097622990062], [0.03492541638778083, 0.0, 0.02391524258862787, 0.06109464424985787, 0.08719283712043058], [0.011014804652662467, 0.02391524258862787, 0.0, 0.08493879149558696, 0.1109704055121378], [0.095904668876473, 0.06109464424985787, 0.08493879149558696, 0.0, 0.026193077743359217], [0.12190097622990062, 0.08719283712043058, 0.1109704055121378, 0.026193077743359217, 0.0]], [[0.0, 0.010380079455454456, 0.011286986438938985, 0.039712425202649934, 0.021789918294428404], [0.010380079455454456, 0.0, 0.0009069782865980823, 0.05007972824269064, 0.032165367669789606], [0.011286986438938985, 0.0009069782865980823, 0.0, 0.05098524810686887, 0.033071720908389286], [0.039712425202649934, 0.05007972824269064, 0.05098524810686887, 0.0, 0.017931656777898358], [0.021789918294428404, 0.032165367669789606, 0.033071720908389286, 0.017931656777898358, 0.0]], [[0.0, 0.0, 0.0, 0.0, 0.0], [0.0, 0.0, 0.0, 0.0, 0.0], [0.0, 0.0, 0.0, 0.0, 0.0], [0.0, 0.0, 0.0, 0.0, 0.0], [0.0, 0.0, 0.0, 0.0, 0.0]], [[0.0, 0.008737644418506954, 0.0068444321342605, 0.010830418220547238, 0.01256498047273025], [0.008737644418506954, 0.0, 0.0018933505288309311, 0.00209301781915573, 0.003827855847192026], [0.0068444321342605, 0.0018933505288309311, 0.0, 0.003986348579123491, 0.005721154280749325], [0.010830418220547238, 0.00209301781915573, 0.003986348579123491, 0.0, 0.0017348556519778111], [0.01256498047273025, 0.003827855847192026, 0.005721154280749325, 0.0017348556519778111, 0.0]], [[0.0, 0.022399523333587565, 0.007206137855397549, 0.0320179841208713, 0.0584596630857036], [0.022399523333587565, 0.0, 0.015195061802538644, 0.009622990860320554, 0.03608988520870572], [0.007206137855397549, 0.015195061802538644, 0.0, 0.02481569804991128, 0.05126744664872764], [0.0320179841208713, 0.009622990860320554, 0.02481569804991128, 0.0, 0.02647240584199002], [0.0584596630857036, 0.03608988520870572, 0.05126744664872764, 0.02647240584199002, 0.0]], [[0.0, 0.007326272232530332, 0.005892057732592646, 0.030670287599092447, 0.03033919823747589], [0.007326272232530332, 0.0, 0.0014342973029682258, 0.02335145996113506, 0.02302017997323817], [0.005892057732592646, 0.0014342973029682258, 0.0, 0.024784562366377702, 0.024453316007041467], [0.030670287599092447, 0.02335145996113506, 0.024784562366377702, 0.0, 0.0003315525930956605], [0.03033919823747589, 0.02302017997323817, 0.024453316007041467, 0.0003315525930956605, 0.0]], [[0.0, 0.005560191773966776, 0.00471183643380619, 0.004069662556272609, 0.007248845273636748], [0.005560191773966776, 0.0, 0.0008484749213855144, 0.009628634623685689, 0.01280610529589667], [0.00471183643380619, 0.0008484749213855144, 0.0, 0.008780552718796115, 0.011958352550155416], [0.004069662556272609, 0.009628634623685689, 0.008780552718796115, 0.0, 0.00317974013256281], [0.007248845273636748, 0.01280610529589667, 0.011958352550155416, 0.00317974013256281, 0.0]], [[0.0, 0.02340770746636501, 0.008309642316205068, 0.009014317626446187, 0.004207623156053444], [0.02340770746636501, 0.0, 0.015103336558109555, 0.014398831156186016, 0.019203516057565574], [0.008309642316205068, 0.015103336558109555, 0.0, 0.0007047738565966787, 0.004102290491347034], [0.009014317626446187, 0.014398831156186016, 0.0007047738565966787, 0.0, 0.004807038701967303], [0.004207623156053444, 0.019203516057565574, 0.004102290491347034, 0.004807038701967303, 0.0]], [[0.0, 0.014055820436151521, 0.030834609420402993, 0.21552703578917298, 0.19964488541698], [0.014055820436151521, 0.0, 0.04488363592378078, 0.2017119828393787, 0.18579203346116877], [0.030834609420402993, 0.04488363592378078, 0.0, 0.24573862279412853, 0.2299450710906239], [0.21552703578917298, 0.2017119828393787, 0.24573862279412853, 0.0, 0.016211790301047614], [0.19964488541698, 0.18579203346116877, 0.2299450710906239, 0.016211790301047614, 0.0]], [[0.0, 0.031709117949019434, 0.04800746716148439, 0.02905033089226749, 0.01621462006644775], [0.031709117949019434, 0.0, 0.01630742258276099, 0.060738040530229485, 0.04791439216544629], [0.04800746716148439, 0.01630742258276099, 0.0, 0.07701714049723118, 0.06420332226376975], [0.02905033089226749, 0.060738040530229485, 0.07701714049723118, 0.0, 0.01283810774639559], [0.01621462006644775, 0.04791439216544629, 0.06420332226376975, 0.01283810774639559, 0.0]], [[0.0, 0.0039662284140853585, 0.006662460726589248, 0.030816672430160334, 0.017542738418341086], [0.0039662284140853585, 0.0, 0.0026963124287754663, 0.03477770821974553, 0.0215071921658675], [0.006662460726589248, 0.0026963124287754663, 0.0, 0.03746979284278784, 0.024201864737260072], [0.030816672430160334, 0.03477770821974553, 0.03746979284278784, 0.0, 0.01328315056982172], [0.017542738418341086, 0.0215071921658675, 0.024201864737260072, 0.01328315056982172, 0.0]], [[0.0, 0.01374660672477426, 0.007605390232300168, 0.07195083820101808, 0.07088236490028131], [0.01374660672477426, 0.0, 0.0213490980067374, 0.08560246779574068, 0.08453635133738989], [0.007605390232300168, 0.0213490980067374, 0.0, 0.06438321274609364, 0.06331364519158315], [0.07195083820101808, 0.08560246779574068, 0.06438321274609364, 0.0, 0.0010736238106135465], [0.07088236490028131, 0.08453635133738989, 0.06331364519158315, 0.0010736238106135465, 0.0]], [[0.0, 0.01625856721479795, 0.03320174387678535, 0.029344986853680515, 0.0017346293775420307], [0.01625856721479795, 0.0, 0.01694972398789797, 0.04558618279370931, 0.014524247376596288], [0.03320174387678535, 0.01694972398789797, 0.0, 0.062499566137875384, 0.03146844403980985], [0.029344986853680515, 0.04558618279370931, 0.062499566137875384, 0.0, 0.031078318506449844], [0.0017346293775420307, 0.014524247376596288, 0.03146844403980985, 0.031078318506449844, 0.0]], [[0.0, 0.007939680899864906, 0.01723450852690553, 0.14168919753400835, 0.16495008720447657], [0.007939680899864906, 0.0, 0.009295524572338782, 0.13384875463528084, 0.15715120585014752], [0.01723450852690553, 0.009295524572338782, 0.0, 0.12465837850292863, 0.14800795329414665], [0.14168919753400835, 0.13384875463528084, 0.12465837850292863, 0.0, 0.023743828202477734], [0.16495008720447657, 0.15715120585014752, 0.14800795329414665, 0.023743828202477734, 0.0]], [[0.0, 0.06482428854061302, 0.06701234457359281, 0.02182411804722674, 0.05091168352622979], [0.06482428854061302, 0.0, 0.002191641954214244, 0.08660436074068262, 0.11560033949693654], [0.06701234457359281, 0.002191641954214244, 0.0, 0.08878973766726177, 0.11778106115252057], [0.02182411804722674, 0.08660436074068262, 0.08878973766726177, 0.0, 0.029098815996181117], [0.05091168352622979, 0.11560033949693654, 0.11778106115252057, 0.029098815996181117, 0.0]], [[0.0, 0.004225359595960878, 0.004600394285708063, 0.025388603814173225, 0.026950748110077232], [0.004225359595960878, 0.0, 0.00037504233955023577, 0.029610831301520025, 0.031172618701268848], [0.004600394285708063, 0.00037504233955023577, 0.0, 0.029985542207682375, 0.03154729513275842], [0.025388603814173225, 0.029610831301520025, 0.029985542207682375, 0.0, 0.0015631349922660442], [0.026950748110077232, 0.031172618701268848, 0.03154729513275842, 0.0015631349922660442, 0.0]], [[0.0, 0.014580860847111231, 0.016909267858956526, 0.12014624177277954, 0.11437312301742017], [0.014580860847111231, 0.0, 0.002328622862709954, 0.13462852226618593, 0.12886463045777946], [0.016909267858956526, 0.002328622862709954, 0.0, 0.1369394733841651, 0.13117713178257887], [0.12014624177277954, 0.13462852226618593, 0.1369394733841651, 0.0, 0.005811372776195428], [0.11437312301742017, 0.12886463045777946, 0.13117713178257887, 0.005811372776195428, 0.0]], [[0.0, 0.013195218280275582, 0.009379451548748727, 0.038650618000098995, 0.0379341637139027], [0.013195218280275582, 0.0, 0.0038176486162549727, 0.02550167246630877, 0.02478320107165553], [0.009379451548748727, 0.0038176486162549727, 0.0, 0.0293095084352214, 0.028591522243434187], [0.038650618000098995, 0.02550167246630877, 0.0293095084352214, 0.0, 0.0007198843875181329], [0.0379341637139027, 0.02478320107165553, 0.028591522243434187, 0.0007198843875181329, 0.0]], [[0.0, 0.0027361278152034764, 0.03414280709018198, 0.018098749673353107, 0.012519447402382032], [0.0027361278152034764, 0.0, 0.031409820653140456, 0.020833885843336987, 0.015255067242906654], [0.03414280709018198, 0.031409820653140456, 0.0, 0.052208505290446475, 0.0466415890376129], [0.018098749673353107, 0.020833885843336987, 0.052208505290446475, 0.0, 0.005580481223374511], [0.012519447402382032, 0.015255067242906654, 0.0466415890376129, 0.005580481223374511, 0.0]], [[0.0, 0.008779059414714597, 0.018780884924104, 0.02324315282006981, 0.027598161184479796], [0.008779059414714597, 0.0, 0.010003674358429877, 0.01446743470022952, 0.018824313035840607], [0.018780884924104, 0.010003674358429877, 0.0, 0.004464522634804664, 0.008822617845325181], [0.02324315282006981, 0.01446743470022952, 0.004464522634804664, 0.0, 0.0043583065070989125], [0.027598161184479796, 0.018824313035840607, 0.008822617845325181, 0.0043583065070989125, 0.0]], [[0.0, 0.0102004731813476, 0.0031825256358850537, 0.0035012389758131137, 0.01012409476438132], [0.0102004731813476, 0.0, 0.007018051395384466, 0.006699343228941455, 7.638198541859874e-05], [0.0031825256358850537, 0.007018051395384466, 0.0, 0.00031871497074657416, 0.006941671087594475], [0.0035012389758131137, 0.006699343228941455, 0.00031871497074657416, 0.0, 0.006622962770904385], [0.01012409476438132, 7.638198541859874e-05, 0.006941671087594475, 0.006622962770904385, 0.0]], [[0.0, 0.019738621994401268, 0.009682742983966578, 0.08739672120404283, 0.0978294868241644], [0.019738621994401268, 0.0, 0.02941885612634895, 0.06770558572816068, 0.07815168244056778], [0.009682742983966578, 0.02941885612634895, 0.0, 0.09704519286385424, 0.10747014681005802], [0.08739672120404283, 0.06770558572816068, 0.09704519286385424, 0.0, 0.010467022723562138], [0.0978294868241644, 0.07815168244056778, 0.10747014681005802, 0.010467022723562138, 0.0]], [[0.0, 0.01783589701601384, 0.04092378093817397, 0.03707617590874926, 0.025201186160448523], [0.01783589701601384, 0.0, 0.023095147581645104, 0.054895074298802, 0.04302814747299151], [0.04092378093817397, 0.023095147581645104, 0.0, 0.07794599484432838, 0.06609426327655686], [0.03707617590874926, 0.054895074298802, 0.07794599484432838, 0.0, 0.011880460378624422], [0.025201186160448523, 0.04302814747299151, 0.06609426327655686, 0.011880460378624422, 0.0]], [[0.0, 0.012753055904640515, 0.010471666564751445, 0.00019703438268266855, 0.005675675514218804], [0.012753055904640515, 0.0, 0.0022814972909338664, 0.012950078796325393, 0.007077561616670613], [0.010471666564751445, 0.0022814972909338664, 0.0, 0.010668693179482484, 0.004796091816858642], [0.00019703438268266855, 0.012950078796325393, 0.010668693179482484, 0.0, 0.005872707582330328], [0.005675675514218804, 0.007077561616670613, 0.004796091816858642, 0.005872707582330328, 0.0]], [[0.0, 0.01329196268396602, 0.03430024634656097, 0.07981858359914777, 0.09300951793310623], [0.01329196268396602, 0.0, 0.02101162878570589, 0.09307473650545756, 0.1062535390150516], [0.03430024634656097, 0.02101162878570589, 0.0, 0.1140066811253084, 0.1271631614941953], [0.07981858359914777, 0.09307473650545756, 0.1140066811253084, 0.0, 0.013228858311892008], [0.09300951793310623, 0.1062535390150516, 0.1271631614941953, 0.013228858311892008, 0.0]], [[0.0, 0.022813250647992094, 0.004333532142139392, 0.04486711874679517, 0.043031744352649476], [0.022813250647992094, 0.0, 0.01848260539477706, 0.06758375359655665, 0.06575443278430074], [0.004333532142139392, 0.01848260539477706, 0.0, 0.04918786343558392, 0.04735341745067485], [0.04486711874679517, 0.06758375359655665, 0.04918786343558392, 0.0, 0.0018396324970038564], [0.043031744352649476, 0.06575443278430074, 0.04735341745067485, 0.0018396324970038564, 0.0]], [[0.0, 0.02958898597881114, 0.03300516718828592, 0.04768226714165407, 0.041442963089631656], [0.02958898597881114, 0.0, 0.06257296027721214, 0.07723342054620366, 0.07100173633844518], [0.03300516718828592, 0.06257296027721214, 0.0, 0.014685208613659016, 0.008441841229789136], [0.04768226714165407, 0.07723342054620366, 0.014685208613659016, 0.0, 0.006243642292216126], [0.041442963089631656, 0.07100173633844518, 0.008441841229789136, 0.006243642292216126, 0.0]], [[0.0, 0.00846633642056833, 0.006926796533185815, 0.022214451669712, 0.04176947785165274], [0.00846633642056833, 0.0, 0.015392793312485773, 0.030678637203201128, 0.05022926552424094], [0.006926796533185815, 0.015392793312485773, 0.0, 0.015288524424593998, 0.03484636835440579], [0.022214451669712, 0.030678637203201128, 0.015288524424593998, 0.0, 0.01956161447901013], [0.04176947785165274, 0.05022926552424094, 0.03484636835440579, 0.01956161447901013, 0.0]], [[0.0, 0.0022038238454946024, 0.00399209066941102, 0.005150858435082945, 0.005276381642733619], [0.0022038238454946024, 0.0, 0.006194163825405419, 0.0029480114308321, 0.0030735997189242545], [0.00399209066941102, 0.006194163825405419, 0.0, 0.009137102233116146, 0.009262408996178487], [0.005150858435082945, 0.0029480114308321, 0.009137102233116146, 0.0, 0.00012561979088838906], [0.005276381642733619, 0.0030735997189242545, 0.009262408996178487, 0.00012561979088838906, 0.0]], [[0.0, 0.0007071121794363613, 0.02096568474743266, 0.014429396250875328, 0.016847704135564124], [0.0007071121794363613, 0.0, 0.02167201779165242, 0.015136126125482256, 0.017554302560003718], [0.02096568474743266, 0.02167201779165242, 0.0, 0.006540869152527618, 0.004121325809291775], [0.014429396250875328, 0.015136126125482256, 0.006540869152527618, 0.0, 0.00241968691415472], [0.016847704135564124, 0.017554302560003718, 0.004121325809291775, 0.00241968691415472, 0.0]], [[0.0, 0.00935091713916269, 0.004999081932275148, 0.005726167051581126, 0.010685214893220303], [0.00935091713916269, 0.0, 0.00435211682084384, 0.015075937495537827, 0.020033254226144583], [0.004999081932275148, 0.00435211682084384, 0.0, 0.010724808216106343, 0.015683079440970357], [0.005726167051581126, 0.015075937495537827, 0.010724808216106343, 0.0, 0.004959500678017389], [0.010685214893220303, 0.020033254226144583, 0.015683079440970357, 0.004959500678017389, 0.0]], [[0.0, 0.0, 0.0, 0.0, 0.0], [0.0, 0.0, 0.0, 0.0, 0.0], [0.0, 0.0, 0.0, 0.0, 0.0], [0.0, 0.0, 0.0, 0.0, 0.0], [0.0, 0.0, 0.0, 0.0, 0.0]], [[0.0, 0.0063799285783889695, 0.0013089941373729567, 0.002338207150792178, 0.0024076196765470056], [0.0063799285783889695, 0.0, 0.007688822155895488, 0.004041814983396706, 0.003972403563987562], [0.0013089941373729567, 0.007688822155895488, 0.0, 0.0036471836248879617, 0.0037165952833893884], [0.002338207150792178, 0.004041814983396706, 0.0036471836248879617, 0.0, 6.941313820244282e-05], [0.0024076196765470056, 0.003972403563987562, 0.0037165952833893884, 6.941313820244282e-05, 0.0]], [[0.0, 0.013677507436681962, 0.002733338127208032, 0.058055505706068586, 0.05181279499741866], [0.013677507436681962, 0.0, 0.010945813500562361, 0.07155175037873839, 0.06533915784207515], [0.002733338127208032, 0.010945813500562361, 0.0, 0.06075921384500208, 0.054521865339422854], [0.058055505706068586, 0.07155175037873839, 0.06075921384500208, 0.0, 0.006291204554911952], [0.05181279499741866, 0.06533915784207515, 0.054521865339422854, 0.006291204554911952, 0.0]], [[0.0, 0.0, 0.0, 0.0, 0.0], [0.0, 0.0, 0.0, 0.0, 0.0], [0.0, 0.0, 0.0, 0.0, 0.0], [0.0, 0.0, 0.0, 0.0, 0.0], [0.0, 0.0, 0.0, 0.0, 0.0]], [[0.0, 0.021246231237752287, 0.018520557912140776, 0.0355429970491348, 0.03310157850631129], [0.021246231237752287, 0.0, 0.0027263590171071727, 0.014303858711562327, 0.01186080340303004], [0.018520557912140776, 0.0027263590171071727, 0.0, 0.017029768310971565, 0.014586844490373237], [0.0355429970491348, 0.014303858711562327, 0.017029768310971565, 0.0, 0.0024433426678183248], [0.03310157850631129, 0.01186080340303004, 0.014586844490373237, 0.0024433426678183248, 0.0]], [[0.0, 0.03321824869111128, 0.0371293420358788, 0.029809412166104457, 0.03363057418800252], [0.03321824869111128, 0.0, 0.003912824838939281, 0.0034100517494234984, 0.0004124910701890993], [0.0371293420358788, 0.003912824838939281, 0.0, 0.007322841921097794, 0.0035003357706506265], [0.029809412166104457, 0.0034100517494234984, 0.007322841921097794, 0.0, 0.0038225409095991834], [0.03363057418800252, 0.0004124910701890993, 0.0035003357706506265, 0.0038225409095991834, 0.0]], [[0.0, 0.015474396644106924, 0.012099106902884476, 0.00574358716936, 0.001311678546480554], [0.015474396644106924, 0.0, 0.0033758000495444675, 0.02121650979037412, 0.01678580672609987], [0.012099106902884476, 0.0033758000495444675, 0.0, 0.017841730714904313, 0.013410618762978048], [0.00574358716936, 0.02121650979037412, 0.017841730714904313, 0.0, 0.004431933955906377], [0.001311678546480554, 0.01678580672609987, 0.013410618762978048, 0.004431933955906377, 0.0]], [[0.0, 0.004408321924431423, 0.02491135358873596, 0.005501966929708656, 0.023140068532438413], [0.004408321924431423, 0.0, 0.02050409952278049, 0.00991017873264729, 0.027547127557665464], [0.02491135358873596, 0.02050409952278049, 0.0, 0.030411366300381073, 0.04803869545274861], [0.005501966929708656, 0.00991017873264729, 0.030411366300381073, 0.0, 0.017639100333355015], [0.023140068532438413, 0.027547127557665464, 0.04803869545274861, 0.017639100333355015, 0.0]], [[0.0, 0.00795662811698752, 0.02395277717586409, 0.03984660038371931, 0.044959305472639766], [0.00795662811698752, 0.0, 0.03190727026475705, 0.04779788484562575, 0.05290924935333584], [0.02395277717586409, 0.03190727026475705, 0.0, 0.015899230596531425, 0.021014607954650974], [0.03984660038371931, 0.04779788484562575, 0.015899230596531425, 0.0, 0.005115998098196214], [0.044959305472639766, 0.05290924935333584, 0.021014607954650974, 0.005115998098196214, 0.0]], [[0.0, 0.007407104737994783, 0.0013871198524202423, 0.01077648043843949, 0.006572968909405759], [0.007407104737994783, 0.0, 0.008794111091030338, 0.018181722333115616, 0.01397920847584689], [0.0013871198524202423, 0.008794111091030338, 0.0, 0.009389544480961595, 0.0051859104023834115], [0.01077648043843949, 0.018181722333115616, 0.009389544480961595, 0.0, 0.004203906454630472], [0.006572968909405759, 0.01397920847584689, 0.0051859104023834115, 0.004203906454630472, 0.0]], [[0.0, 0.011451299384326607, 0.006653448445192492, 0.09296692281552055, 0.12049606314599362], [0.011451299384326607, 0.0, 0.01810403013917404, 0.08155564177701609, 0.10911209886117784], [0.006653448445192492, 0.01810403013917404, 0.0, 0.0995913893014224, 0.12710303920629573], [0.09296692281552055, 0.08155564177701609, 0.0995913893014224, 0.0, 0.02765705597827979], [0.12049606314599362, 0.10911209886117784, 0.12710303920629573, 0.02765705597827979, 0.0]], [[0.0, 0.013413034244972004, 0.022749636802222962, 0.018287913036258315, 0.034678447533341684], [0.013413034244972004, 0.0, 0.009338514655844158, 0.004875687195226492, 0.021271925335803618], [0.022749636802222962, 0.009338514655844158, 0.0, 0.004462959857908932, 0.011934915837987071], [0.018287913036258315, 0.004875687195226492, 0.004462959857908932, 0.0, 0.016397325402824958], [0.034678447533341684, 0.021271925335803618, 0.011934915837987071, 0.016397325402824958, 0.0]], [[0.0, 0.020302849231939705, 0.024513552128609256, 0.04900994673400009, 0.04710643674263653], [0.020302849231939705, 0.0, 0.004211466050708306, 0.028717385549345713, 0.026812827737840196], [0.024513552128609256, 0.004211466050708306, 0.0, 0.024506976192351978, 0.022602272265067492], [0.04900994673400009, 0.028717385549345713, 0.024506976192351978, 0.0, 0.0019050767411926772], [0.04710643674263653, 0.026812827737840196, 0.022602272265067492, 0.0019050767411926772, 0.0]], [[0.0, 0.00477410989486745, 0.0035089083503023148, 7.134587180158743e-05, 0.00040837630905467184], [0.00477410989486745, 0.0, 0.0012708624386744405, 0.004844964370219637, 0.005179446632963356], [0.0035089083503023148, 0.0012708624386744405, 0.0, 0.0035799756650609902, 0.003915521346889652], [7.134587180158743e-05, 0.004844964370219637, 0.0035799756650609902, 0.0, 0.0003370339356279832], [0.00040837630905467184, 0.005179446632963356, 0.003915521346889652, 0.0003370339356279832, 0.0]], [[0.0, 0.0, 0.0, 0.0, 0.0], [0.0, 0.0, 0.0, 0.0, 0.0], [0.0, 0.0, 0.0, 0.0, 0.0], [0.0, 0.0, 0.0, 0.0, 0.0], [0.0, 0.0, 0.0, 0.0, 0.0]], [[0.0, 0.009392587214634545, 0.011430723335871912, 0.017029747764415615, 0.00832980536291502], [0.009392587214634545, 0.0, 0.002038312057109989, 0.02641875405027417, 0.0010628490844079364], [0.011430723335871912, 0.002038312057109989, 0.0, 0.028455795100928213, 0.003101155821370477], [0.017029747764415615, 0.02641875405027417, 0.028455795100928213, 0.0, 0.02535649895676213], [0.00832980536291502, 0.0010628490844079364, 0.003101155821370477, 0.02535649895676213, 0.0]], [[0.0, 0.00883259169393332, 0.00047946210280200063, 0.019534309538731722, 0.020452193330898618], [0.00883259169393332, 0.0, 0.009311989669941779, 0.02835854016079275, 0.02927572617259873], [0.00047946210280200063, 0.009311989669941779, 0.0, 0.01905516010228416, 0.0199730751936761], [0.019534309538731722, 0.02835854016079275, 0.01905516010228416, 0.0, 0.0009185624973615394], [0.020452193330898618, 0.02927572617259873, 0.0199730751936761, 0.0009185624973615394, 0.0]], [[0.0, 0.023263660583363554, 0.039065753834253675, 0.021551926084191965, 0.017297542136360707], [0.023263660583363554, 0.0, 0.015808973589830324, 0.0017121372878888795, 0.0059672396835820304], [0.039065753834253675, 0.015808973589830324, 0.0, 0.017520877798742413, 0.021775208914996614], [0.021551926084191965, 0.0017121372878888795, 0.017520877798742413, 0.0, 0.004255123209719635], [0.017297542136360707, 0.0059672396835820304, 0.021775208914996614, 0.004255123209719635, 0.0]], [[0.0, 0.007643456450016875, 0.03008695754809449, 0.05610667356500369, 0.08600853713657632], [0.007643456450016875, 0.0, 0.022445298188991877, 0.06374064817842236, 0.09363057706537381], [0.03008695754809449, 0.022445298188991877, 0.0, 0.08614322741634532, 0.11599130843668747], [0.05610667356500369, 0.06374064817842236, 0.08614322741634532, 0.0, 0.02995284500451142], [0.08600853713657632, 0.09363057706537381, 0.11599130843668747, 0.02995284500451142, 0.0]], [[0.0, 0.016706916866424316, 0.021491283181044353, 0.024487419524861453, 0.02741122433052239], [0.016706916866424316, 0.0, 0.0047862291520645505, 0.04117774912995175, 0.044098375155580086], [0.021491283181044353, 0.0047862291520645505, 0.0, 0.045954658099518264, 0.048874053904529584], [0.024487419524861453, 0.04117774912995175, 0.045954658099518264, 0.0, 0.0029255760184686433], [0.02741122433052239, 0.044098375155580086, 0.048874053904529584, 0.0029255760184686433, 0.0]], [[0.0, 0.031561828982105515, 0.016249788768287782, 0.02451140943416415, 0.04010913703218012], [0.031561828982105515, 0.0, 0.01536950487539617, 0.00709219673539689, 0.00863785786612778], [0.016249788768287782, 0.01536950487539617, 0.0, 0.008284831330420619, 0.02397839414391644], [0.02451140943416415, 0.00709219673539689, 0.008284831330420619, 0.0, 0.01572084714401919], [0.04010913703218012, 0.00863785786612778, 0.02397839414391644, 0.01572084714401919, 0.0]], [[0.0, 0.021716178825744392, 0.024277510790528416, 0.01806733854478608, 0.04883049164697898], [0.021716178825744392, 0.0, 0.0025630967593447736, 0.003650738511809283, 0.027149825820312654], [0.024277510790528416, 0.0025630967593447736, 0.0, 0.006213762432571224, 0.024588728438009643], [0.01806733854478608, 0.003650738511809283, 0.006213762432571224, 0.0, 0.030796948060931147], [0.04883049164697898, 0.027149825820312654, 0.024588728438009643, 0.030796948060931147, 0.0]], [[0.0, 0.05791638477210859, 0.003465739517965185, 0.0033303818679797036, 0.011686560404208998], [0.05791638477210859, 0.0, 0.06137268964721723, 0.05459416636402726, 0.0695674060228398], [0.003465739517965185, 0.06137268964721723, 0.0, 0.006796066675438126, 0.008221047410791561], [0.0033303818679797036, 0.05459416636402726, 0.006796066675438126, 0.0, 0.015016540181613972], [0.011686560404208998, 0.0695674060228398, 0.008221047410791561, 0.015016540181613972, 0.0]], [[0.0, 0.021786858869345917, 0.008495466393579267, 0.040758114044465096, 0.0603981547241248], [0.021786858869345917, 0.0, 0.013301283637705053, 0.062360624532499506, 0.08185127213696945], [0.008495466393579267, 0.013301283637705053, 0.0, 0.04919942846078189, 0.06878901588838092], [0.040758114044465096, 0.062360624532499506, 0.04919942846078189, 0.0, 0.019762766970971422], [0.0603981547241248, 0.08185127213696945, 0.06878901588838092, 0.019762766970971422, 0.0]], [[0.0, 0.053728916800022106, 0.029510319018643365, 0.0017077436466052837, 0.0013633822740423541], [0.053728916800022106, 0.0, 0.024248111180876393, 0.0520246630937762, 0.052368337465457965], [0.029510319018643365, 0.024248111180876393, 0.0, 0.02780355867648358, 0.02814773102614166], [0.0017077436466052837, 0.0520246630937762, 0.02780355867648358, 0.0, 0.00034436190971501583], [0.0013633822740423541, 0.052368337465457965, 0.02814773102614166, 0.00034436190971501583, 0.0]], [[0.0, 0.011895544801299493, 0.0038055200611303124, 0.03459251502749093, 0.039793281257344056], [0.011895544801299493, 0.0, 0.01569935253213039, 0.022722415099282536, 0.027934331445075355], [0.0038055200611303124, 0.01569935253213039, 0.0, 0.03838497079320458, 0.043581457042895594], [0.03459251502749093, 0.022722415099282536, 0.03838497079320458, 0.0, 0.005222239725801732], [0.039793281257344056, 0.027934331445075355, 0.043581457042895594, 0.005222239725801732, 0.0]], [[0.0, 0.07911680397231087, 0.10203239172374173, 0.10357718208990452, 0.0010473950660794037], [0.07911680397231087, 0.0, 0.18012122586036536, 0.024671573658666106, 0.07807491825757316], [0.10203239172374173, 0.18012122586036536, 0.0, 0.2040217563247454, 0.1030729107409664], [0.10357718208990452, 0.024671573658666106, 0.2040217563247454, 0.0, 0.10253970491507297], [0.0010473950660794037, 0.07807491825757316, 0.1030729107409664, 0.10253970491507297, 0.0]], [[0.0, 0.013818332443897742, 0.03853821881635632, 0.0021501155108590983, 0.007943979520350409], [0.013818332443897742, 0.0, 0.02491646508864771, 0.011672227778997641, 0.0058821113601133105], [0.03853821881635632, 0.02491646508864771, 0.0, 0.03642914438586404, 0.030727663078016696], [0.0021501155108590983, 0.011672227778997641, 0.03642914438586404, 0.0, 0.005794966761912178], [0.007943979520350409, 0.0058821113601133105, 0.030727663078016696, 0.005794966761912178, 0.0]], [[0.0, 0.010980300425360754, 0.017916775275467756, 0.025878180506336796, 0.01452426201398128], [0.010980300425360754, 0.0, 0.006937403156485233, 0.014900722600129486, 0.003544348218745259], [0.017916775275467756, 0.006937403156485233, 0.0, 0.007963856401739975, 0.0033931103588788246], [0.025878180506336796, 0.014900722600129486, 0.007963856401739975, 0.0, 0.011356767721085171], [0.01452426201398128, 0.003544348218745259, 0.0033931103588788246, 0.011356767721085171, 0.0]], [[0.0, 0.01517736595118406, 0.004838189854524226, 0.007408544530357994, 0.013404613372771025], [0.01517736595118406, 0.0, 0.010340988003071186, 0.007770889939609248, 0.0017735912280433027], [0.004838189854524226, 0.010340988003071186, 0.0, 0.0025705799196390935, 0.008567756704083886], [0.007408544530357994, 0.007770889939609248, 0.0025705799196390935, 0.0, 0.005997486586359657], [0.013404613372771025, 0.0017735912280433027, 0.008567756704083886, 0.005997486586359657, 0.0]], [[0.0, 0.01732173659349438, 0.0071779021658821655, 0.0014739986829810684, 0.010943011078644503], [0.01732173659349438, 0.0, 0.024495889888142077, 0.018795152151537414, 0.006380154736623716], [0.0071779021658821655, 0.024495889888142077, 0.0, 0.005703981052862493, 0.018119135625482244], [0.0014739986829810684, 0.018795152151537414, 0.005703981052862493, 0.0, 0.012416762831393677], [0.010943011078644503, 0.006380154736623716, 0.018119135625482244, 0.012416762831393677, 0.0]], [[0.0, 0.02042638653438475, 0.009667713344970982, 0.006096357884181819, 0.00800272830458438], [0.02042638653438475, 0.0, 0.010762508958339584, 0.014333281381568504, 0.012427341180552574], [0.009667713344970982, 0.010762508958339584, 0.0, 0.0035717506513641703, 0.001665225630834321], [0.006096357884181819, 0.014333281381568504, 0.0035717506513641703, 0.0, 0.001906545845841411], [0.00800272830458438, 0.012427341180552574, 0.001665225630834321, 0.001906545845841411, 0.0]], [[0.0, 0.0013312383395921925, 0.019027973737406532, 0.0018059467002501614, 0.0039430006660890905], [0.0013312383395921925, 0.0, 0.017697423702961044, 0.003137174043392014, 0.005274198853417627], [0.019027973737406532, 0.017697423702961044, 0.0, 0.020832829928549675, 0.02296836347138513], [0.0018059467002501614, 0.003137174043392014, 0.020832829928549675, 0.0, 0.0021370758679912522], [0.0039430006660890905, 0.005274198853417627, 0.02296836347138513, 0.0021370758679912522, 0.0]], [[0.0, 0.00411811500063288, 0.0012043867907761306, 0.018757651730244823, 0.00771186231052525], [0.00411811500063288, 0.0, 0.0053224237276082624, 0.014642664292122494, 0.0035940748182429084], [0.0012043867907761306, 0.0053224237276082624, 0.0, 0.019960769533305545, 0.008916007191119405], [0.018757651730244823, 0.014642664292122494, 0.019960769533305545, 0.0, 0.011050157455388869], [0.00771186231052525, 0.0035940748182429084, 0.008916007191119405, 0.011050157455388869, 0.0]], [[0.0, 0.01005576644736172, 0.0068742808777130454, 0.05276860848552396, 0.029766175034523033], [0.01005576644736172, 0.0, 0.003182374647399296, 0.06271711905477957, 0.039780146961246925], [0.0068742808777130454, 0.003182374647399296, 0.0, 0.05957400454987546, 0.03661445921658473], [0.05276860848552396, 0.06271711905477957, 0.05957400454987546, 0.0, 0.02310454714969746], [0.029766175034523033, 0.039780146961246925, 0.03661445921658473, 0.02310454714969746, 0.0]], [[0.0, 0.007122996773556537, 0.0035716686345569452, 0.0017231673447989238, 0.0015812875291397333], [0.007122996773556537, 0.0, 0.003551744473069283, 0.008845652623720482, 0.005541999264994066], [0.0035716686345569452, 0.003551744473069283, 0.0, 0.0052946801183447615, 0.0019904341261173524], [0.0017231673447989238, 0.008845652623720482, 0.0052946801183447615, 0.0, 0.0033044114397757273], [0.0015812875291397333, 0.005541999264994066, 0.0019904341261173524, 0.0033044114397757273, 0.0]], [[0.0, 0.026740412032747782, 0.015398698383854442, 0.017585330512882316, 0.025475340874671123], [0.026740412032747782, 0.0, 0.04212944045050815, 0.009157598401765152, 0.001265580938741532], [0.015398698383854442, 0.04212944045050815, 0.0, 0.032979113859372675, 0.04086511903808809], [0.017585330512882316, 0.009157598401765152, 0.032979113859372675, 0.0, 0.007892072990785523], [0.025475340874671123, 0.001265580938741532, 0.04086511903808809, 0.007892072990785523, 0.0]], [[0.0, 0.06701379055750808, 0.11175085994404743, 0.008734379903051108, 0.034513460053655735], [0.06701379055750808, 0.0, 0.04485387766450968, 0.05829127635455287, 0.03252642743847605], [0.11175085994404743, 0.04485387766450968, 0.0, 0.10305135074662465, 0.07734084388283359], [0.008734379903051108, 0.05829127635455287, 0.10305135074662465, 0.0, 0.025781797744972308], [0.034513460053655735, 0.03252642743847605, 0.07734084388283359, 0.025781797744972308, 0.0]], [[0.0, 0.010315684667600843, 0.015716915242908244, 0.04526801303287855, 0.030325206509412714], [0.010315684667600843, 0.0, 0.026030633278936354, 0.03496051088277746, 0.020012602142595207], [0.015716915242908244, 0.026030633278936354, 0.0, 0.060963874415506686, 0.046031659415904015], [0.04526801303287855, 0.03496051088277746, 0.060963874415506686, 0.0, 0.014953360739994582], [0.030325206509412714, 0.020012602142595207, 0.046031659415904015, 0.014953360739994582, 0.0]], [[0.0, 0.022148015859858147, 0.0082008684728102, 0.018396897794793265, 0.008618268357308178], [0.022148015859858147, 0.0, 0.013950046707712136, 0.003752907600818377, 0.013532705948456536], [0.0082008684728102, 0.013950046707712136, 0.0, 0.010197775477362645, 0.00041743266581006645], [0.018396897794793265, 0.003752907600818377, 0.010197775477362645, 0.0, 0.009780390968328714], [0.008618268357308178, 0.013532705948456536, 0.00041743266581006645, 0.009780390968328714, 0.0]], [[0.0, 0.029402814350838104, 0.06177274853880432, 0.007810807938209773, 0.02389349175390011], [0.029402814350838104, 0.0, 0.03245769078989238, 0.02159849396715797, 0.005514585698715378], [0.06177274853880432, 0.03245769078989238, 0.0, 0.05399871095670474, 0.03796152734920329], [0.007810807938209773, 0.02159849396715797, 0.05399871095670474, 0.0, 0.01608656057811281], [0.02389349175390011, 0.005514585698715378, 0.03796152734920329, 0.01608656057811281, 0.0]], [[0.0, 0.007468012516859013, 0.008190679826280528, 0.03156923951435853, 0.020020436452496963], [0.007468012516859013, 0.0, 0.0007227007945305013, 0.02410535976716527, 0.012553816492250373], [0.008190679826280528, 0.0007227007945305013, 0.0, 0.023382951092210037, 0.011831194215976438], [0.03156923951435853, 0.02410535976716527, 0.023382951092210037, 0.0, 0.011554000951806621], [0.020020436452496963, 0.012553816492250373, 0.011831194215976438, 0.011554000951806621, 0.0]], [[0.0, 0.01303794366247638, 0.022238090490998702, 0.014279976328141028, 0.00785195315487978], [0.01303794366247638, 0.0, 0.009206977043650356, 0.027303264747013733, 0.02088386301791079], [0.022238090490998702, 0.009206977043650356, 0.0, 0.03648568758548854, 0.0300756717453373], [0.014279976328141028, 0.027303264747013733, 0.03648568758548854, 0.0, 0.006430256640020446], [0.00785195315487978, 0.02088386301791079, 0.0300756717453373, 0.006430256640020446, 0.0]], [[0.0, 0.013362778151778228, 0.009238439073469643, 0.05734071742543786, 0.019419230648440183], [0.013362778151778228, 0.0, 0.02259669208083276, 0.044024263739276995, 0.00605882383039453], [0.009238439073469643, 0.02259669208083276, 0.0, 0.06652805580296231, 0.028649462140194527], [0.05734071742543786, 0.044024263739276995, 0.06652805580296231, 0.0, 0.03797873119370048], [0.019419230648440183, 0.00605882383039453, 0.028649462140194527, 0.03797873119370048, 0.0]], [[0.0, 0.0025814397417528103, 0.002995053203414911, 0.003916319114264114, 0.0030479237987233376], [0.0025814397417528103, 0.0, 0.00041389185340457514, 0.0013360354177055559, 0.005625070488851807], [0.002995053203414911, 0.00041389185340457514, 0.0, 0.0009221850253548678, 0.00603767231909414], [0.003916319114264114, 0.0013360354177055559, 0.0009221850253548678, 0.0, 0.006956388301275489], [0.0030479237987233376, 0.005625070488851807, 0.00603767231909414, 0.006956388301275489, 0.0]], [[0.0, 0.0029711712975065505, 0.0184774169959059, 0.02471993253246155, 0.02729457720807347], [0.0029711712975065505, 0.0, 0.015514326708632278, 0.027665834224898444, 0.030234740627608368], [0.0184774169959059, 0.015514326708632278, 0.0, 0.04297749805801242, 0.04551085119908334], [0.02471993253246155, 0.027665834224898444, 0.04297749805801242, 0.0, 0.002601742995044498], [0.02729457720807347, 0.030234740627608368, 0.04551085119908334, 0.002601742995044498, 0.0]], [[0.0, 0.004250982162805029, 0.002296463552125507, 0.025078017655239714, 0.02598324383130386], [0.004250982162805029, 0.0, 0.001954538006630367, 0.029325634512109636, 0.03023062471999396], [0.002296463552125507, 0.001954538006630367, 0.0, 0.02737277715518934, 0.02827787993665269], [0.025078017655239714, 0.029325634512109636, 0.02737277715518934, 0.0, 0.000905904598071055], [0.02598324383130386, 0.03023062471999396, 0.02827787993665269, 0.000905904598071055, 0.0]], [[0.0, 0.013671221588607181, 0.016292911477754184, 0.03588021697226372, 0.03292133550432042], [0.013671221588607181, 0.0, 0.0026219434598431473, 0.0495402902113065, 0.046582970076244304], [0.016292911477754184, 0.0026219434598431473, 0.0, 0.05215918040780136, 0.04920221386349061], [0.03588021697226372, 0.0495402902113065, 0.05215918040780136, 0.0, 0.0029605745340928503], [0.03292133550432042, 0.046582970076244304, 0.04920221386349061, 0.0029605745340928503, 0.0]], [[0.0, 0.03845253060132925, 0.006110575230570725, 0.08214255674283619, 0.047425361262318645], [0.03845253060132925, 0.0, 0.044559296216727245, 0.12046070232879422, 0.08582195606925587], [0.006110575230570725, 0.044559296216727245, 0.0, 0.07604531347332223, 0.04131900244494591], [0.08214255674283619, 0.12046070232879422, 0.07604531347332223, 0.0, 0.03476421755375596], [0.047425361262318645, 0.08582195606925587, 0.04131900244494591, 0.03476421755375596, 0.0]], [[0.0, 0.016302730530785296, 0.032405709615121944, 0.02538193247074349, 0.03404336670617448], [0.0
```
