## Supplementary Dataset S1 archive file for "RAPDOR: Using Jensen-Shannon Distance for the computational analysis of complex proteomics datasets": RAPDORforSynechocystisabioticStressHEAT.json (part 3 of 3)

```
16302730530785296, 0.0, 0.016109557290551225, 0.009082070794912111, 0.017748271995415003], [0.032405709615121944, 0.016109557290551225, 0.0, 0.00702831869590426, 0.0016391000716247254], [0.02538193247074349, 0.009082070794912111, 0.00702831869590426, 0.0, 0.0086673352622459], [0.03404336670617448, 0.017748271995415003, 0.0016391000716247254, 0.0086673352622459, 0.0]], [[0.0, 0.0014503625023224937, 0.004476631146323428, 0.06824601471867046, 0.07386215678448024], [0.0014503625023224937, 0.0, 0.0030262971737887033, 0.06680389358528173, 0.07242133853512674], [0.004476631146323428, 0.0030262971737887033, 0.0, 0.06379350885708901, 0.0694135695126249], [0.06824601471867046, 0.06680389358528173, 0.06379350885708901, 0.0, 0.005646373244010095], [0.07386215678448024, 0.07242133853512674, 0.0694135695126249, 0.005646373244010095, 0.0]], [[0.0, 0.030580511731559366, 0.00754434283633615, 0.02255267744874917, 0.016887700743362852], [0.030580511731559366, 0.0, 0.023042154441658354, 0.05308914434296168, 0.04743910923037532], [0.00754434283633615, 0.023042154441658354, 0.0, 0.030090527183942662, 0.02442814710639967], [0.02255267744874917, 0.05308914434296168, 0.030090527183942662, 0.0, 0.005667875614275129], [0.016887700743362852, 0.04743910923037532, 0.02442814710639967, 0.005667875614275129, 0.0]], [[0.0, 0.01818348597544031, 0.006420916182117153, 0.01770020090482472, 0.023906688396073898], [0.01818348597544031, 0.0, 0.011777992925985257, 0.00048491468987948023, 0.0057483016501309785], [0.006420916182117153, 0.011777992925985257, 0.0, 0.011293726258343661, 0.017514824417033645], [0.01770020090482472, 0.00048491468987948023, 0.011293726258343661, 0.0, 0.006233058948577139], [0.023906688396073898, 0.0057483016501309785, 0.017514824417033645, 0.006233058948577139, 0.0]], [[0.0, 0.007286183296173164, 0.016721353001252052, 0.024179827881794815, 0.030944133370949683], [0.007286183296173164, 0.0, 0.009435577248290772, 0.01689470248580885, 0.023659850655194433], [0.016721353001252052, 0.009435577248290772, 0.0, 0.007459550502833717, 0.0142254122019069], [0.024179827881794815, 0.01689470248580885, 0.007459550502833717, 0.0, 0.006766121024820238], [0.030944133370949683, 0.023659850655194433, 0.0142254122019069, 0.006766121024820238, 0.0]], [[0.0, 0.009409853702815912, 0.011747150754832155, 0.0032837757044388125, 0.0027815786447958667], [0.009409853702815912, 0.0, 0.002337875228380366, 0.006126512489638854, 0.006628673874206773], [0.011747150754832155, 0.002337875228380366, 0.0, 0.008464119123002172, 0.00896624079235016], [0.0032837757044388125, 0.006126512489638854, 0.008464119123002172, 0.0, 0.0005022078030244907], [0.0027815786447958667, 0.006628673874206773, 0.00896624079235016, 0.0005022078030244907, 0.0]], [[0.0, 0.007678031572127915, 0.0013877466638413307, 0.06428845565569452, 0.04563061334355374], [0.007678031572127915, 0.0, 0.009065608758535296, 0.05665178137894904, 0.0379732162186427], [0.0013877466638413307, 0.009065608758535296, 0.0, 0.06566734164560142, 0.04701363548643316], [0.06428845565569452, 0.05665178137894904, 0.06566734164560142, 0.0, 0.018731958673487994], [0.04563061334355374, 0.0379732162186427, 0.04701363548643316, 0.018731958673487994, 0.0]], [[0.0, 0.0, 0.0, 0.0, 0.0], [0.0, 0.0, 0.0, 0.0, 0.0], [0.0, 0.0, 0.0, 0.0, 0.0], [0.0, 0.0, 0.0, 0.0, 0.0], [0.0, 0.0, 0.0, 0.0, 0.0]], [[0.0, 0.028452731057405766, 0.048739493612504035, 0.06669975295453914, 0.0664483683544179], [0.028452731057405766, 0.0, 0.020308080573157215, 0.03830382238429638, 0.03805182625782705], [0.048739493612504035, 0.020308080573157215, 0.0, 0.018007720093917233, 0.01775547291976074], [0.06669975295453914, 0.03830382238429638, 0.018007720093917233, 0.0, 0.00025232142477621926], [0.0664483683544179, 0.03805182625782705, 0.01775547291976074, 0.00025232142477621926, 0.0]], [[0.0, 0.01712662066354652, 0.005850778293084021, 0.024322259285859595, 0.029096307047458286], [0.01712662066354652, 0.0, 0.022976530927428584, 0.04144244429047494, 0.04621436620652971], [0.005850778293084021, 0.022976530927428584, 0.0, 0.018472448371288742, 0.02324698144718102], [0.024322259285859595, 0.04144244429047494, 0.018472448371288742, 0.0, 0.0047752767799409184], [0.029096307047458286, 0.04621436620652971, 0.02324698144718102, 0.0047752767799409184, 0.0]], [[0.0, 0.011939230402389995, 0.026882035864640854, 0.07083504291802951, 0.09564228183747782], [0.011939230402389995, 0.0, 0.014945673138209782, 0.058927673246947386, 0.08376665084146813], [0.026882035864640854, 0.014945673138209782, 0.0, 0.04400787059920664, 0.06888092080446646], [0.07083504291802951, 0.058927673246947386, 0.04400787059920664, 0.0, 0.024931223455274418], [0.09564228183747782, 0.08376665084146813, 0.06888092080446646, 0.024931223455274418, 0.0]], [[0.0, 0.0032817760427031294, 0.011771315030483063, 0.04417510427387789, 0.04456982076760855], [0.0032817760427031294, 0.0, 0.008489717978647674, 0.04745281422115041, 0.04784745786051938], [0.011771315030483063, 0.008489717978647674, 0.0, 0.055929443427025806, 0.056323877531264756], [0.04417510427387789, 0.04745281422115041, 0.055929443427025806, 0.0, 0.0003952112033449477], [0.04456982076760855, 0.04784745786051938, 0.056323877531264756, 0.0003952112033449477, 0.0]], [[0.0, 0.013584651865944602, 0.015279513315390217, 0.03533250439105169, 0.04245192183905493], [0.013584651865944602, 0.0, 0.028862005403230376, 0.048908762663846604, 0.05602505257692965], [0.015279513315390217, 0.028862005403230376, 0.0, 0.020056823177309575, 0.02717863392206409], [0.03533250439105169, 0.048908762663846604, 0.020056823177309575, 0.0, 0.007123169398196082], [0.04245192183905493, 0.05602505257692965, 0.02717863392206409, 0.007123169398196082, 0.0]], [[0.0, 0.02065601958726521, 0.039382113092964736, 0.019679537832008376, 0.0015375863039881123], [0.02065601958726521, 0.0, 0.018748922464541063, 0.04031428224962388, 0.022192650655924476], [0.039382113092964736, 0.018748922464541063, 0.0, 0.05899964733483657, 0.04091618867106454], [0.019679537832008376, 0.04031428224962388, 0.05899964733483657, 0.0, 0.018142628925608414], [0.0015375863039881123, 0.022192650655924476, 0.04091618867106454, 0.018142628925608414, 0.0]], [[0.0, 0.002676129276575407, 0.0028806408951478958, 0.04337348421768673, 0.047959861097313594], [0.002676129276575407, 0.0, 0.0002045126953901421, 0.040700377267016245, 0.04528742355684574], [0.0028806408951478958, 0.0002045126953901421, 0.0, 0.04049607924688869, 0.04508317487745368], [0.04337348421768673, 0.040700377267016245, 0.04049607924688869, 0.0, 0.004592077847404926], [0.047959861097313594, 0.04528742355684574, 0.04508317487745368, 0.004592077847404926, 0.0]], [[0.0, 0.016375992729260068, 0.01121842238671499, 0.03825702113993887, 0.03425973441728146], [0.016375992729260068, 0.0, 0.027592412474304266, 0.021886673552761693, 0.017887858825201827], [0.01121842238671499, 0.027592412474304266, 0.0, 0.04946690733083876, 0.045471153054259986], [0.03825702113993887, 0.021886673552761693, 0.04946690733083876, 0.0, 0.003999480071338066], [0.03425973441728146, 0.017887858825201827, 0.045471153054259986, 0.003999480071338066, 0.0]], [[0.0, 0.01595776584720609, 0.013550636825223849, 0.05201983858219161, 0.04151499875398466], [0.01595776584720609, 0.0, 0.00240758156120998, 0.036090128624297065, 0.025572775093310112], [0.013550636825223849, 0.00240758156120998, 0.0, 0.03849449142727822, 0.027978733243754036], [0.05201983858219161, 0.036090128624297065, 0.03849449142727822, 0.0, 0.010527254253924567], [0.04151499875398466, 0.025572775093310112, 0.027978733243754036, 0.010527254253924567, 0.0]], [[0.0, 0.007801012998541651, 0.013019354076354864, 0.05801621717333789, 0.043299137162110354], [0.007801012998541651, 0.0, 0.00521948761976626, 0.050271513543912065, 0.03552652558772836], [0.013019354076354864, 0.00521948761976626, 0.0, 0.04508255235912794, 0.030320898820092573], [0.05801621717333789, 0.050271513543912065, 0.04508255235912794, 0.0, 0.014820458146369554], [0.043299137162110354, 0.03552652558772836, 0.030320898820092573, 0.014820458146369554, 0.0]], [[0.0, 0.004592571329762423, 0.018887828757566758, 0.014663637291558312, 0.017291553351208733], [0.004592571329762423, 0.0, 0.014298895541890087, 0.010073084754408664, 0.012701956921174996], [0.018887828757566758, 0.014298895541890087, 0.0, 0.0042275113051522695, 0.0015977420041063], [0.014663637291558312, 0.010073084754408664, 0.0042275113051522695, 0.0, 0.0026298168886049193], [0.017291553351208733, 0.012701956921174996, 0.0015977420041063, 0.0026298168886049193, 0.0]], [[0.0, 0.0016636651074898418, 0.00578270140282636, 0.038765732394021764, 0.02849353050743145], [0.0016636651074898418, 0.0, 0.004119061359398066, 0.04042762672480132, 0.0301562408210698], [0.00578270140282636, 0.004119061359398066, 0.0, 0.04454169818490775, 0.03427248529843769], [0.038765732394021764, 0.04042762672480132, 0.04454169818490775, 0.0, 0.010280312907461193], [0.02849353050743145, 0.0301562408210698, 0.03427248529843769, 0.010280312907461193, 0.0]], [[0.0, 0.010273095494929843, 0.022330177720733337, 0.018223480938242866, 0.01352961938812182], [0.010273095494929843, 0.0, 0.012059008260143092, 0.007951414809773419, 0.0032568344921457258], [0.022330177720733337, 0.012059008260143092, 0.0, 0.004107876262347528, 0.008802420013520265], [0.018223480938242866, 0.007951414809773419, 0.004107876262347528, 0.0, 0.004694666315987332], [0.01352961938812182, 0.0032568344921457258, 0.008802420013520265, 0.004694666315987332, 0.0]], [[0.0, 0.01124851814332218, 0.00935813102031915, 0.009554653901995934, 0.010041017730176294], [0.01124851814332218, 0.0, 0.02060572881088992, 0.020802223582285603, 0.021288516303151987], [0.00935813102031915, 0.02060572881088992, 0.0, 0.00019653019433633738, 0.0006829134023744627], [0.009554653901995934, 0.020802223582285603, 0.00019653019433633738, 0.0, 0.0004863832349837349], [0.010041017730176294, 0.021288516303151987, 0.0006829134023744627, 0.0004863832349837349, 0.0]], [[0.0, 0.024750937949748357, 0.0989356907171108, 0.03936203131819631, 0.06087208952580071], [0.024750937949748357, 0.0, 0.07424897294212693, 0.014616053680050032, 0.03614019502787473], [0.0989356907171108, 0.07424897294212693, 0.0, 0.059656103054637935, 0.03814576891925344], [0.03936203131819631, 0.014616053680050032, 0.059656103054637935, 0.0, 0.021528159068436893], [0.06087208952580071, 0.03614019502787473, 0.03814576891925344, 0.021528159068436893, 0.0]], [[0.0, 0.004298788112310312, 0.012743990740165505, 0.0031575784730311206, 0.0010516233348354276], [0.004298788112310312, 0.0, 0.008447826279375672, 0.007455748239251242, 0.0032472526969723487], [0.012743990740165505, 0.008447826279375672, 0.0, 0.01589781513909135, 0.011693269236460541], [0.0031575784730311206, 0.007455748239251242, 0.01589781513909135, 0.0, 0.004209115063177464], [0.0010516233348354276, 0.0032472526969723487, 0.011693269236460541, 0.004209115063177464, 0.0]], [[0.0, 0.03536634391802143, 0.008241973601640059, 0.022891082190152286, 0.009978510664940094], [0.03536634391802143, 0.0, 0.02712975509501346, 0.012482312121845052, 0.025393952960098803], [0.008241973601640059, 0.02712975509501346, 0.0, 0.014650952923935536, 0.0017366304021866038], [0.022891082190152286, 0.012482312121845052, 0.014650952923935536, 0.0, 0.012914545370008013], [0.009978510664940094, 0.025393952960098803, 0.0017366304021866038, 0.012914545370008013, 0.0]], [[0.0, 0.0007570146225145105, 0.014254740332539033, 0.005854336018436369, 0.008754025524424468], [0.0007570146225145105, 0.0, 0.013498260638077056, 0.006611234397872865, 0.007997209652031113], [0.014254740332539033, 0.013498260638077056, 0.0, 0.020102760336076827, 0.005503162573098414], [0.005854336018436369, 0.006611234397872865, 0.020102760336076827, 0.0, 0.01460548294554669], [0.008754025524424468, 0.007997209652031113, 0.005503162573098414, 0.01460548294554669, 0.0]], [[0.0, 0.0056757367637809515, 0.006623125527693596, 0.06179905673480769, 0.06251265556898519], [0.0056757367637809515, 0.0, 0.0009474011396980111, 0.06746658656606286, 0.06818000250517905], [0.006623125527693596, 0.0009474011396980111, 0.0, 0.06841247164195008, 0.06912585552790498], [0.06179905673480769, 0.06746658656606286, 0.06841247164195008, 0.0, 0.000714565248697507], [0.06251265556898519, 0.06818000250517905, 0.06912585552790498, 0.000714565248697507, 0.0]], [[0.0, 0.016923846757085487, 0.006487362574514154, 0.026461408102507397, 0.03684807238904271], [0.016923846757085487, 0.0, 0.02340549290481215, 0.009546197816596592, 0.019948619109685838], [0.006487362574514154, 0.02340549290481215, 0.0, 0.032936547912836525, 0.04331373233778996], [0.026461408102507397, 0.009546197816596592, 0.032936547912836525, 0.0, 0.010406033635320344], [0.03684807238904271, 0.019948619109685838, 0.04331373233778996, 0.010406033635320344, 0.0]], [[0.0, 0.006747955497871973, 0.0077215993902851505, 0.0148579225684278, 0.007426476241233134], [0.006747955497871973, 0.0, 0.014460679061375808, 0.021579181576388797, 0.01416608498914292], [0.0077215993902851505, 0.014460679061375808, 0.0, 0.007147512021385881, 0.0002953426892118754], [0.0148579225684278, 0.021579181576388797, 0.007147512021385881, 0.0, 0.007442628526163521], [0.007426476241233134, 0.01416608498914292, 0.0002953426892118754, 0.007442628526163521, 0.0]], [[0.0, 0.01678493783470865, 0.0010732754316912817, 0.01160474227862492, 0.00871122536167206], [0.01678493783470865, 0.0, 0.015711838297356024, 0.028386175946711348, 0.025493811398866258], [0.0010732754316912817, 0.015711838297356024, 0.0, 0.01267791512160887, 0.00978444163217797], [0.01160474227862492, 0.028386175946711348, 0.01267791512160887, 0.0, 0.0028937099713795757], [0.00871122536167206, 0.025493811398866258, 0.00978444163217797, 0.0028937099713795757, 0.0]], [[0.0, 0.00452789841777042, 0.01957258035897719, 0.035408830020818155, 0.047216351680924876], [0.00452789841777042, 0.0, 0.015045525145425898, 0.030884141747637053, 0.04269448314259881], [0.01957258035897719, 0.015045525145425898, 0.0, 0.015843542215027324, 0.02766107727953135], [0.035408830020818155, 0.030884141747637053, 0.015843542215027324, 0.0, 0.011821256727907271], [0.047216351680924876, 0.04269448314259881, 0.02766107727953135, 0.011821256727907271, 0.0]], [[0.0, 0.01034173804987957, 0.017018882447937412, 0.0027826277610422017, 0.0051049109464479684], [0.01034173804987957, 0.0, 0.006678061629267842, 0.013124060309666582, 0.005237047558925365], [0.017018882447937412, 0.006678061629267842, 0.0, 0.01980076090452696, 0.011914786955828241], [0.0027826277610422017, 0.013124060309666582, 0.01980076090452696, 0.0, 0.007887447199463262], [0.0051049109464479684, 0.005237047558925365, 0.011914786955828241, 0.007887447199463262, 0.0]], [[0.0, 0.0036554424317281776, 0.004925574762252581, 0.003157244906097716, 0.001851994662579816], [0.0036554424317281776, 0.0, 0.0012703587437634671, 0.006811869821680025, 0.00550705249821948], [0.004925574762252581, 0.0012703587437634671, 0.0, 0.008081523043328384, 0.006776936683515459], [0.003157244906097716, 0.006811869821680025, 0.008081523043328384, 0.0, 0.0013053323915944142], [0.001851994662579816, 0.00550705249821948, 0.006776936683515459, 0.0013053323915944142, 0.0]], [[0.0, 0.007270314155399884, 0.0057392251313873825, 0.0454707470937605, 0.047471290451354176], [0.007270314155399884, 0.0, 0.013008892440790894, 0.05272203485006376, 0.05472107717263516], [0.0057392251313873825, 0.013008892440790894, 0.0, 0.03974253617830665, 0.04174409173916017], [0.0454707470937605, 0.05272203485006376, 0.03974253617830665, 0.0, 0.002004757786091214], [0.047471290451354176, 0.05472107717263516, 0.04174409173916017, 0.002004757786091214, 0.0]], [[0.0, 0.02720515705051034, 0.014230740047457965, 0.033467992745511294, 0.036481434049370424], [0.02720515705051034, 0.0, 0.01297932850950298, 0.0062686383957317295, 0.009285704929453876], [0.014230740047457965, 0.01297932850950298, 0.0, 0.019246326688216048, 0.022262205235132428], [0.033467992745511294, 0.0062686383957317295, 0.019246326688216048, 0.0, 0.0030172594229533178], [0.036481434049370424, 0.009285704929453876, 0.022262205235132428, 0.0030172594229533178, 0.0]], [[0.0, 0.005844487695544256, 0.006041696649208811, 0.0018824421655256926, 0.0002618172925491524], [0.005844487695544256, 0.0, 0.011885096868492656, 0.007726712476931956, 0.005582692099686], [0.006041696649208811, 0.011885096868492656, 0.0, 0.004159380161820744, 0.006303487634967697], [0.0018824421655256926, 0.007726712476931956, 0.004159380161820744, 0.0, 0.0021442567071421562], [0.0002618172925491524, 0.005582692099686, 0.006303487634967697, 0.0021442567071421562, 0.0]], [[0.0, 0.01668277121719833, 0.017005081046509295, 0.03920035716511308, 0.0343513079930231], [0.01668277121719833, 0.0, 0.03367659348985907, 0.055837913722976806, 0.050998283019569], [0.017005081046509295, 0.03367659348985907, 0.0, 0.022215113146327545, 0.017359657494542338], [0.03920035716511308, 0.055837913722976806, 0.022215113146327545, 0.0, 0.004858182985474159], [0.0343513079930231, 0.050998283019569, 0.017359657494542338, 0.004858182985474159, 0.0]], [[0.0, 0.02568449953509584, 0.02557100693510878, 0.06559989774408481, 0.05418855739722985], [0.02568449953509584, 0.0, 0.00011351843964185109, 0.039938769761957725, 0.02851782915635402], [0.02557100693510878, 0.00011351843964185109, 0.0, 0.04005222492246953, 0.02863131535201466], [0.06559989774408481, 0.039938769761957725, 0.04005222492246953, 0.0, 0.01142550125718169], [0.05418855739722985, 0.02851782915635402, 0.02863131535201466, 0.01142550125718169, 0.0]], [[0.0, 0.0033569757061086844, 0.0035853200434897148, 0.03274831294923799, 0.024998877984027074], [0.0033569757061086844, 0.0, 0.006942103690374941, 0.02939800496572305, 0.021645736227182914], [0.0035853200434897148, 0.006942103690374941, 0.0, 0.03632465625364351, 0.028578681345790367], [0.03274831294923799, 0.02939800496572305, 0.03632465625364351, 0.0, 0.007761761596509784], [0.024998877984027074, 0.021645736227182914, 0.028578681345790367, 0.007761761596509784, 0.0]], [[0.0, 0.00146022487656227, 0.005969102178454614, 0.00963912301958734, 0.004861160483677299], [0.00146022487656227, 0.0, 0.004508909111829558, 0.011099224985286829, 0.0034009551074787184], [0.005969102178454614, 0.004508909111829558, 0.0, 0.015607512914624365, 0.0011079678795771178], [0.00963912301958734, 0.011099224985286829, 0.015607512914624365, 0.0, 0.014499745677967114], [0.004861160483677299, 0.0034009551074787184, 0.0011079678795771178, 0.014499745677967114, 0.0]], [[0.0, 0.020571318868842038, 0.0472546689044392, 0.008922026429562495, 0.021610263110155622], [0.020571318868842038, 0.0, 0.026692349528030734, 0.029491454342324665, 0.04217501422360299], [0.0472546689044392, 0.026692349528030734, 0.0, 0.0561684584230045, 0.06884043377673676], [0.008922026429562495, 0.029491454342324665, 0.0561684584230045, 0.0, 0.012689100405544182], [0.021610263110155622, 0.04217501422360299, 0.06884043377673676, 0.012689100405544182, 0.0]], [[0.0, 0.0032040793485861793, 0.01227243824676059, 0.0484335317552642, 0.05418307615156863], [0.0032040793485861793, 0.0, 0.009068777024864449, 0.045237055896988315, 0.0509884662707446], [0.01227243824676059, 0.009068777024864449, 0.0, 0.0361839451378195, 0.041939907637653075], [0.0484335317552642, 0.045237055896988315, 0.0361839451378195, 0.0, 0.00576427611514707], [0.05418307615156863, 0.0509884662707446, 0.041939907637653075, 0.00576427611514707, 0.0]], [[0.0, 0.01764731171985688, 0.008978589194893496, 0.024124668298840777, 0.019690601427716618], [0.01764731171985688, 0.0, 0.008670594663836692, 0.006481255871992099, 0.0020442828791346953], [0.008978589194893496, 0.008670594663836692, 0.0, 0.015150620614000352, 0.010714606143061226], [0.024124668298840777, 0.006481255871992099, 0.015150620614000352, 0.0, 0.004437060195537017], [0.019690601427716618, 0.0020442828791346953, 0.010714606143061226, 0.004437060195537017, 0.0]], [[0.0, 0.002422230806814175, 0.0004643163916296939, 0.0019525077345754751, 0.0019761102792532114], [0.002422230806814175, 0.0, 0.0028864001471237857, 0.004373819143055539, 0.00439740583676596], [0.0004643163916296939, 0.0028864001471237857, 0.0, 0.001488249195334264, 0.0015118533506126837], [0.0019525077345754751, 0.004373819143055539, 0.001488249195334264, 0.0, 2.3606376242231798e-05], [0.0019761102792532114, 0.00439740583676596, 0.0015118533506126837, 2.3606376242231798e-05, 0.0]], [[0.0, 0.0010974130367283673, 0.011988013991788466, 0.011097987497480227, 0.026430386812525106], [0.0010974130367283673, 0.0, 0.013085108116232683, 0.012195126047477703, 0.02752626084797008], [0.011988013991788466, 0.013085108116232683, 0.0, 0.0008902534554162571, 0.014451532398294976], [0.011097987497480227, 0.012195126047477703, 0.0008902534554162571, 0.0, 0.015341378194698718], [0.026430386812525106, 0.02752626084797008, 0.014451532398294976, 0.015341378194698718, 0.0]], [[0.0, 0.004913727872625872, 0.011015505288994587, 0.005882486944383583, 0.0031198368111918623], [0.004913727872625872, 0.0, 0.015882079772214324, 0.010777786394981573, 0.0017957587950361332], [0.011015505288994587, 0.015882079772214324, 0.0, 0.005148864465519562, 0.014109382567140205], [0.005882486944383583, 0.010777786394981573, 0.005148864465519562, 0.0, 0.008992805313897144], [0.0031198368111918623, 0.0017957587950361332, 0.014109382567140205, 0.008992805313897144, 0.0]], [[0.0, 0.001054466354179841, 0.001017789232307153, 0.002723731909127612, 0.0029574781524701233], [0.001054466354179841, 0.0, 3.667729746076769e-05, 0.0016692869814748624, 0.0019030383470737525], [0.001017789232307153, 3.667729746076769e-05, 0.0, 0.0017059638092139819, 0.0019397150352575437], [0.002723731909127612, 0.0016692869814748624, 0.0017059638092139819, 0.0, 0.00023375472507236104], [0.0029574781524701233, 0.0019030383470737525, 0.0019397150352575437, 0.00023375472507236104, 0.0]], [[0.0, 0.01839817256506677, 0.05284182997484125, 0.020622507905184502, 0.009648780983339674], [0.01839817256506677, 0.0, 0.0344574821177669, 0.03901492564247626, 0.008750009612059961], [0.05284182997484125, 0.0344574821177669, 0.0, 0.07343239196618509, 0.04320206925012582], [0.020622507905184502, 0.03901492564247626, 0.07343239196618509, 0.0, 0.03026896213753467], [0.009648780983339674, 0.008750009612059961, 0.04320206925012582, 0.03026896213753467, 0.0]], [[0.0, 0.0359660615203643, 0.06432289394759982, 0.016425580083293635, 0.01980247747778431], [0.0359660615203643, 0.0, 0.028384102521638862, 0.052377720747745174, 0.016168573943442458], [0.06432289394759982, 0.028384102521638862, 0.0, 0.08071123102268388, 0.04454433422495124], [0.016425580083293635, 0.052377720747745174, 0.08071123102268388, 0.0, 0.036222662683396606], [0.01980247747778431, 0.016168573943442458, 0.04454433422495124, 0.036222662683396606, 0.0]], [[0.0, 0.025576034375948763, 0.03462710489201188, 0.016742270459477255, 0.013292142944207181], [0.025576034375948763, 0.0, 0.009057620175370302, 0.04230200662087091, 0.03885637049064262], [0.03462710489201188, 0.009057620175370302, 0.0, 0.0513430612061616, 0.047899885240605976], [0.016742270459477255, 0.04230200662087091, 0.0513430612061616, 0.0, 0.0034508740221798795], [0.013292142944207181, 0.03885637049064262, 0.047899885240605976, 0.0034508740221798795, 0.0]], [[0.0, 0.004148780047796097, 0.017296841156664255, 0.01936518174604742, 0.026369211832925142], [0.004148780047796097, 0.0, 0.013151169106448505, 0.015220458518149477, 0.02222870337035839], [0.017296841156664255, 0.013151169106448505, 0.0, 0.0020707541769978484, 0.00908716796340481], [0.01936518174604742, 0.015220458518149477, 0.0020707541769978484, 0.0, 0.007016921276307832], [0.026369211832925142, 0.02222870337035839, 0.00908716796340481, 0.007016921276307832, 0.0]], [[0.0, 0.00805635817064798, 0.00890091987606313, 0.04712918381375087, 0.025606703065911993], [0.00805635817064798, 0.0, 0.016953079376932606, 0.039136336067006144, 0.01756459258320889], [0.00890091987606313, 0.016953079376932606, 0.0, 0.05593646720486745, 0.034478682105938026], [0.04712918381375087, 0.039136336067006144, 0.05593646720486745, 0.0, 0.02164254821553516], [0.025606703065911993, 0.01756459258320889, 0.034478682105938026, 0.02164254821553516, 0.0]], [[0.0, 0.013304746244655045, 0.025242085917740548, 0.07003967281306692, 0.07186763177995564], [0.013304746244655045, 0.0, 0.011939903840152088, 0.05676649840957045, 0.058596234013162045], [0.025242085917740548, 0.011939903840152088, 0.0, 0.04484407713747175, 0.046675063282276975], [0.07003967281306692, 0.05676649840957045, 0.04484407713747175, 0.0, 0.0018330202109171551], [0.07186763177995564, 0.058596234013162045, 0.046675063282276975, 0.0018330202109171551, 0.0]], [[0.0, 0.011670165948023808, 0.01473058627969138, 0.010485572287944554, 0.014753906656196148], [0.011670165948023808, 0.0, 0.026391057140504708, 0.0011848818468094043, 0.003084783691754554], [0.01473058627969138, 0.026391057140504708, 0.0, 0.025207808937164396, 0.02947092966535174], [0.010485572287944554, 0.0011848818468094043, 0.025207808937164396, 0.0, 0.004269635777869906], [0.014753906656196148, 0.003084783691754554, 0.02947092966535174, 0.004269635777869906, 0.0]], [[0.0, 0.0007104474290446723, 0.0003449815360145775, 0.0775511610467938, 0.06938612396068158], [0.0007104474290446723, 0.0, 0.0010554286365202041, 0.07825699977908705, 0.0700928121182356], [0.0003449815360145775, 0.0010554286365202041, 0.0, 0.07720838253548472, 0.06904293649870988], [0.0775511610467938, 0.07825699977908705, 0.07720838253548472, 0.0, 0.008205915478780754], [0.06938612396068158, 0.0700928121182356, 0.06904293649870988, 0.008205915478780754, 0.0]], [[0.0, 0.039424012998544616, 0.05078514095748973, 0.021923134869489727, 0.041758024386287576], [0.039424012998544616, 0.0, 0.01136995299163159, 0.01750662789538728, 0.002335492329374894], [0.05078514095748973, 0.01136995299163159, 0.0, 0.02887431596943295, 0.009034556705367791], [0.021923134869489727, 0.01750662789538728, 0.02887431596943295, 0.0, 0.01984180272017242], [0.041758024386287576, 0.002335492329374894, 0.009034556705367791, 0.01984180272017242, 0.0]], [[0.0, 0.002043326679584965, 0.002616853496433671, 0.0006244049332318594, 0.0014730973427540205], [0.002043326679584965, 0.0, 0.0005735405184643765, 0.0014189299015053402, 0.003516375926636845], [0.002616853496433671, 0.0005735405184643765, 0.0, 0.0019924631940284212, 0.004089879368888098], [0.0006244049332318594, 0.0014189299015053402, 0.0019924631940284212, 0.0, 0.0020974934571188937], [0.0014730973427540205, 0.003516375926636845, 0.004089879368888098, 0.0020974934571188937, 0.0]], [[0.0, 0.0014014466401578189, 0.007975648026706307, 0.041742803760337684, 0.03253442324559761], [0.0014014466401578189, 0.0, 0.0065746613621476, 0.04313171376768273, 0.03392785780194679], [0.007975648026706307, 0.0065746613621476, 0.0, 0.04963400749639336, 0.040454116620623023], [0.041742803760337684, 0.04313171376768273, 0.04963400749639336, 0.0, 0.009262589670097085], [0.03253442324559761, 0.03392785780194679, 0.040454116620623023, 0.009262589670097085, 0.0]], [[0.0, 0.014018335765581199, 0.03230607569970182, 0.048563286390549194, 0.05931649342695231], [0.014018335765581199, 0.0, 0.01829074587508912, 0.034553424493957, 0.04531166951586403], [0.03230607569970182, 0.01829074587508912, 0.0, 0.016266335129107946, 0.027028861975909823], [0.048563286390549194, 0.034553424493957, 0.016266335129107946, 0.0, 0.010764187346031137], [0.05931649342695231, 0.04531166951586403, 0.027028861975909823, 0.010764187346031137, 0.0]], [[0.0, 8.514833726708051e-05, 0.004342785855829502, 0.0850803450695425, 0.08054021608166453], [8.514833726708051e-05, 0.0, 0.0044279334387756315, 0.08516518069452034, 0.08062508577326029], [0.004342785855829502, 0.0044279334387756315, 0.0, 0.08075276790101883, 0.07621093955195833], [0.0850803450695425, 0.08516518069452034, 0.08075276790101883, 0.0, 0.004557778770489461], [0.08054021608166453, 0.08062508577326029, 0.07621093955195833, 0.004557778770489461, 0.0]], [[0.0, 0.0023964235477266335, 0.020769964366940386, 0.014918428157501619, 0.0006485708637279472], [0.0023964235477266335, 0.0, 0.01837395304192394, 0.017314582859734418, 0.0030449923258833297], [0.020769964366940386, 0.01837395304192394, 0.0, 0.03568349938625462, 0.021418405605284463], [0.014918428157501619, 0.017314582859734418, 0.03568349938625462, 0.0, 0.014269917077399682], [0.0006485708637279472, 0.0030449923258833297, 0.021418405605284463, 0.014269917077399682, 0.0]], [[0.0, 0.028562170125191955, 0.011702710114908678, 0.05257530188416866, 0.04506646310534491], [0.028562170125191955, 0.0, 0.01686149825561801, 0.024025965718446084, 0.016511874120745205], [0.011702710114908678, 0.01686149825561801, 0.0, 0.04088159624555156, 0.03337007240376852], [0.05257530188416866, 0.024025965718446084, 0.04088159624555156, 0.0, 0.0075151377868917], [0.04506646310534491, 0.016511874120745205, 0.03337007240376852, 0.0075151377868917, 0.0]], [[0.0, 0.011752487578742817, 0.011209227329538819, 0.014767761153549231, 0.010358670290150048], [0.011752487578742817, 0.0, 0.0005436113338469361, 0.003017802136197504, 0.001394652734655948], [0.011209227329538819, 0.0005436113338469361, 0.0, 0.0035613865627732175, 0.0008510444280237119], [0.014767761153549231, 0.003017802136197504, 0.0035613865627732175, 0.0, 0.00441236903993999], [0.010358670290150048, 0.001394652734655948, 0.0008510444280237119, 0.00441236903993999, 0.0]], [[0.0, 0.012224490464679867, 0.0021742874951798316, 0.0053491798165646335, 0.002240264118983205], [0.012224490464679867, 0.0, 0.01439700678639918, 0.006877328181174725, 0.009985469057198784], [0.0021742874951798316, 0.01439700678639918, 0.0, 0.007523050302196856, 0.004414447760406984], [0.0053491798165646335, 0.006877328181174725, 0.007523050302196856, 0.0, 0.0031090899856512375], [0.002240264118983205, 0.009985469057198784, 0.004414447760406984, 0.0031090899856512375, 0.0]], [[0.0, 0.0, 0.0, 0.0, 0.0], [0.0, 0.0, 0.0, 0.0, 0.0], [0.0, 0.0, 0.0, 0.0, 0.0], [0.0, 0.0, 0.0, 0.0, 0.0], [0.0, 0.0, 0.0, 0.0, 0.0]], [[0.0, 0.03450002576996015, 0.0008341946862276978, 0.0277803937887448, 0.008062509647305085], [0.03450002576996015, 0.0, 0.0353325644709706, 0.06218985966665565, 0.026449779777614445], [0.0008341946862276978, 0.0353325644709706, 0.0, 0.026947069788708502, 0.00889661319275133], [0.0277803937887448, 0.06218985966665565, 0.026947069788708502, 0.0, 0.03583147144094814], [0.008062509647305085, 0.026449779777614445, 0.00889661319275133, 0.03583147144094814, 0.0]], [[0.0, 0.0321174096573198, 0.02595236082194381, 0.019651107288311515, 0.03743048728403612], [0.0321174096573198, 0.0, 0.0061671499648836324, 0.01246953700711236, 0.005315664066810038], [0.02595236082194381, 0.0061671499648836324, 0.0, 0.006302581879217922, 0.011482664866613297], [0.019651107288311515, 0.01246953700711236, 0.006302581879217922, 0.0, 0.017784731598356824], [0.03743048728403612, 0.005315664066810038, 0.011482664866613297, 0.017784731598356824, 0.0]], [[0.0, 0.011609602776709423, 0.0011523862732887315, 0.036663535503874994, 0.02315173454752235], [0.011609602776709423, 0.0, 0.010457444926705724, 0.04824270007194104, 0.034747012488457685], [0.0011523862732887315, 0.010457444926705724, 0.0, 0.03781361334926428, 0.024303151836068636], [0.036663535503874994, 0.04824270007194104, 0.03781361334926428, 0.0, 0.01352744680078432], [0.02315173454752235, 0.034747012488457685, 0.024303151836068636, 0.01352744680078432, 0.0]], [[0.0, 0.020675484742269164, 0.0009272561492282927, 0.014538154183351354, 0.011476705514604443], [0.020675484742269164, 0.0, 0.02160259152454825, 0.0061379916484978715, 0.009199562383894196], [0.0009272561492282927, 0.02160259152454825, 0.0, 0.015465334936462861, 0.012403913859944264], [0.014538154183351354, 0.0061379916484978715, 0.015465334936462861, 0.0, 0.003061632406059354], [0.011476705514604443, 0.009199562383894196, 0.012403913859944264, 0.003061632406059354, 0.0]], [[0.0, 0.0273899688835018, 0.006903617348471665, 0.06403618529627285, 0.07000262855163783], [0.0273899688835018, 0.0, 0.034285408923699995, 0.09119563437422075, 0.09712037964286949], [0.006903617348471665, 0.034285408923699995, 0.0, 0.057172296747654186, 0.06314770209874418], [0.06403618529627285, 0.09119563437422075, 0.057172296747654186, 0.0, 0.006016564338600955], [0.07000262855163783, 0.09712037964286949, 0.06314770209874418, 0.006016564338600955, 0.0]], [[0.0, 0.010145754588176329, 0.016080917265879117, 0.003362682685140564, 0.008556008914332848], [0.010145754588176329, 0.0, 0.005938046625915668, 0.006783791850090649, 0.0015901673940778252], [0.016080917265879117, 0.005938046625915668, 0.0, 0.012720330392837948, 0.007528008440487523], [0.003362682685140564, 0.006783791850090649, 0.012720330392837948, 0.0, 0.005193793662575484], [0.008556008914332848, 0.0015901673940778252, 0.007528008440487523, 0.005193793662575484, 0.0]], [[0.0, 0.008610336362618322, 0.0035058347821621057, 0.02513360539692496, 0.019063708253222063], [0.008610336362618322, 0.0, 0.005104948493861756, 0.01653292285705914, 0.010458097802448862], [0.0035058347821621057, 0.005104948493861756, 0.0, 0.02163300033346252, 0.015560785222638351], [0.02513360539692496, 0.01653292285705914, 0.02163300033346252, 0.0, 0.006077492274607665], [0.019063708253222063, 0.010458097802448862, 0.015560785222638351, 0.006077492274607665, 0.0]], [[0.0, 0.003573684486140437, 0.03210213927396724, 0.007831987809506663, 0.019402506535543006], [0.003573684486140437, 0.0, 0.028531172421899207, 0.01140542580126258, 0.01582971232960193], [0.03210213927396724, 0.028531172421899207, 0.0, 0.0399259668953269, 0.012706401923979278], [0.007831987809506663, 0.01140542580126258, 0.0399259668953269, 0.0, 0.02723120714358392], [0.019402506535543006, 0.01582971232960193, 0.012706401923979278, 0.02723120714358392, 0.0]], [[0.0, 0.031169576269811473, 0.03795336107842537, 0.13049141589536806, 0.12897434991446083], [0.031169576269811473, 0.0, 0.006788787417743044, 0.09954199581027115, 0.09801949363583942], [0.03795336107842537, 0.006788787417743044, 0.0, 0.09278562579272492, 0.09126216637850663], [0.13049141589536806, 0.09954199581027115, 0.09278562579272492, 0.0, 0.001529406948289937], [0.12897434991446083, 0.09801949363583942, 0.09126216637850663, 0.001529406948289937, 0.0]], [[0.0, 0.009840576196719127, 0.0032695248148810097, 0.04503111739875731, 0.04368965559039877], [0.009840576196719127, 0.0, 0.01310926758040131, 0.035217527203230944, 0.033874354507752995], [0.0032695248148810097, 0.01310926758040131, 0.0, 0.04828791142393885, 0.04694712735774182], [0.04503111739875731, 0.035217527203230944, 0.04828791142393885, 0.0, 0.001345651488810397], [0.04368965559039877, 0.033874354507752995, 0.04694712735774182, 0.001345651488810397, 0.0]], [[0.0, 0.018395315785496844, 0.002666066193324228, 0.015575798892479387, 0.03468124021551587], [0.018395315785496844, 0.0, 0.021060878621875244, 0.033966444799534284, 0.0530606714389567], [0.002666066193324228, 0.021060878621875244, 0.0, 0.012909983713032052, 0.032016530586969336], [0.015575798892479387, 0.033966444799534284, 0.012909983713032052, 0.0, 0.019110105520544048], [0.03468124021551587, 0.0530606714389567, 0.032016530586969336, 0.019110105520544048, 0.0]], [[0.0, 0.04164978580152649, 0.01245787966106425, 0.06458131194364139, 0.15326813259319458], [0.04164978580152649, 0.0, 0.054080113572979704, 0.1059197027243712, 0.11213268409011704], [0.01245787966106425, 0.054080113572979704, 0.0, 0.05217521042395366, 0.16547648855024114], [0.06458131194364139, 0.1059197027243712, 0.05217521042395366, 0.0, 0.21599338601071702], [0.15326813259319458, 0.11213268409011704, 0.16547648855024114, 0.21599338601071702, 0.0]], [[0.0, 0.0014071575204524349, 0.05708885908881129, 0.03223304101858623, 0.048496621541373006], [0.0014071575204524349, 0.0, 0.05568348143880275, 0.03082645137642047, 0.047090751603722086], [0.05708885908881129, 0.05568348143880275, 0.0, 0.024873605295863025, 0.008601385133227725], [0.03223304101858623, 0.03082645137642047, 0.024873605295863025, 0.0, 0.016273529468787504], [0.048496621541373006, 0.047090751603722086, 0.008601385133227725, 0.016273529468787504, 0.0]], [[0.0, 0.004676657004469262, 0.007121993682016326, 0.009036178022846886, 0.011326343620658132], [0.004676657004469262, 0.0, 0.0024454870791057698, 0.013711716157840045, 0.016001353515386906], [0.007121993682016326, 0.0024454870791057698, 0.0, 0.016156177769493296, 0.018445465661927393], [0.009036178022846886, 0.013711716157840045, 0.016156177769493296, 0.0, 0.0022906392595498175], [0.011326343620658132, 0.016001353515386906, 0.018445465661927393, 0.0022906392595498175, 0.0]], [[0.0, 0.001711713725888044, 0.012181075435038397, 0.05896196221512797, 0.04280383697365651], [0.001711713725888044, 0.0, 0.010469590405493402, 0.06066812579840285, 0.04451249800750575], [0.012181075435038397, 0.010469590405493402, 0.0, 0.07109579961534547, 0.054957528481372], [0.05896196221512797, 0.06066812579840285, 0.07109579961534547, 0.0, 0.016192155655890536], [0.04280383697365651, 0.04451249800750575, 0.054957528481372, 0.016192155655890536, 0.0]], [[0.0, 0.006333810582880982, 0.004530326975352977, 0.028520436832637962, 0.033456352385016055], [0.006333810582880982, 0.0, 0.010863339752604367, 0.03483931588635647, 0.03977047320905419], [0.004530326975352977, 0.010863339752604367, 0.0, 0.023997227889568745, 0.02893594274817399], [0.028520436832637962, 0.03483931588635647, 0.023997227889568745, 0.0, 0.004945854421880625], [0.033456352385016055, 0.03977047320905419, 0.02893594274817399, 0.004945854421880625, 0.0]], [[0.0, 0.005471508734646279, 0.019173452857015414, 0.0023461752866636505, 0.010760793932079212], [0.005471508734646279, 0.0, 0.013704828267046675, 0.007817469759331057, 0.005289925316908373], [0.019173452857015414, 0.013704828267046675, 0.0, 0.021517642597974698, 0.008416090323104945], [0.0023461752866636505, 0.007817469759331057, 0.021517642597974698, 0.0, 0.013106273621318183], [0.010760793932079212, 0.005289925316908373, 0.008416090323104945, 0.013106273621318183, 0.0]], [[0.0, 0.009872700715805281, 0.010357619066202172, 0.004542177804833121, 8.508365389311167e-05], [0.009872700715805281, 0.0, 0.00048505798847412265, 0.014413146081961689, 0.009787639436418827], [0.010357619066202172, 0.00048505798847412265, 0.0, 0.014897915262950529, 0.010272560087678522], [0.004542177804833121, 0.014413146081961689, 0.014897915262950529, 0.0, 0.004627256813567122], [8.508365389311167e-05, 0.009787639436418827, 0.010272560087678522, 0.004627256813567122, 0.0]], [[0.0, 0.01992404615483318, 0.0345394625762954, 0.0569625182689402, 0.05511194539656046], [0.01992404615483318, 0.0, 0.01461890441235021, 0.03705304749842463, 0.035201296069579044], [0.0345394625762954, 0.01461890441235021, 0.0, 0.022438363614552023, 0.020586069613830752], [0.0569625182689402, 0.03705304749842463, 0.022438363614552023, 0.0, 0.001852592623960083], [0.05511194539656046, 0.035201296069579044, 0.020586069613830752, 0.001852592623960083, 0.0]], [[0.0, 0.0, 0.0, 0.0, 0.0], [0.0, 0.0, 0.0, 0.0, 0.0], [0.0, 0.0, 0.0, 0.0, 0.0], [0.0, 0.0, 0.0, 0.0, 0.0], [0.0, 0.0, 0.0, 0.0, 0.0]], [[0.0, 0.07512581880647648, 0.10197900039310966, 0.07905084735497635, 0.10146896495381766], [0.07512581880647648, 0.0, 0.027020821226644478, 0.003943223316942686, 0.026506620957431785], [0.10197900039310966, 0.027020821226644478, 0.0, 0.023079917084898465, 0.000514564007867115], [0.07905084735497635, 0.003943223316942686, 0.023079917084898465, 0.0, 0.022565619722542823], [0.10146896495381766, 0.026506620957431785, 0.000514564007867115, 0.022565619722542823, 0.0]], [[0.0, 0.021463050625816608, 0.02904532971305385, 0.0496832539306808, 0.05795241461011295], [0.021463050625816608, 0.0, 0.007584694413913768, 0.028235186883575066, 0.036511734091181566], [0.02904532971305385, 0.007584694413913768, 0.0, 0.020652617251111168, 0.02893085117659532], [0.0496832539306808, 0.028235186883575066, 0.020652617251111168, 0.0, 0.008280512882102726], [0.05795241461011295, 0.036511734091181566, 0.02893085117659532, 0.008280512882102726, 0.0]], [[0.0, 0.005029618984894251, 0.00618508102771506, 5.326248104708017e-05, 0.009581678190254784], [0.005029618984894251, 0.0, 0.011211350405859914, 0.00508286884953846, 0.014604400919394373], [0.00618508102771506, 0.011211350405859914, 0.0, 0.006131838550821854, 0.003398711323892208], [5.326248104708017e-05, 0.00508286884953846, 0.006131838550821854, 0.0, 0.009528464857229153], [0.009581678190254784, 0.014604400919394373, 0.003398711323892208, 0.009528464857229153, 0.0]], [[0.0, 0.008981315542416744, 0.033174246490306813, 0.0573574826690677, 0.06550764845872575], [0.008981315542416744, 0.0, 0.024197439983720516, 0.06632008713783599, 0.0744652380082168], [0.033174246490306813, 0.024197439983720516, 0.0, 0.09043424894515302, 0.09856195944038752], [0.0573574826690677, 0.06632008713783599, 0.09043424894515302, 0.0, 0.00816540428317574], [0.06550764845872575, 0.0744652380082168, 0.09856195944038752, 0.00816540428317574, 0.0]], [[0.0, 0.01529903727631623, 0.005284919200791854, 0.0019156614606151874, 0.0005953221569714876], [0.01529903727631623, 0.0, 0.010025815515426936, 0.01720779021038847, 0.015892357746894886], [0.005284919200791854, 0.010025815515426936, 0.0, 0.007199648211365741, 0.005880002536377412], [0.0019156614606151874, 0.01720779021038847, 0.007199648211365741, 0.0, 0.0013203578184838528], [0.0005953221569714876, 0.015892357746894886, 0.005880002536377412, 0.0013203578184838528, 0.0]], [[0.0, 0.033351563526746585, 0.02607637872824406, 0.0011939875171665722, 0.007877606816835395], [0.033351563526746585, 0.0, 0.007324755136441301, 0.0345362724947939, 0.025521357392937424], [0.02607637872824406, 0.007324755136441301, 0.0, 0.0272648368245269, 0.018224297482713744], [0.0011939875171665722, 0.0345362724947939, 0.0272648368245269, 0.0, 0.009071084611352176], [0.007877606816835395, 0.025521357392937424, 0.018224297482713744, 0.009071084611352176, 0.0]], [[0.0, 0.005107798815383395, 0.019296641940878222, 0.07512555285996257, 0.07728856503196634], [0.005107798815383395, 0.0, 0.014189440310469016, 0.08022124279862831, 0.08238359167280691], [0.019296641940878222, 0.014189440310469016, 0.0, 0.09436778115154158, 0.09652804355506384], [0.07512555285996257, 0.08022124279862831, 0.09436778115154158, 0.0, 0.002167695126302769], [0.07728856503196634, 0.08238359167280691, 0.09652804355506384, 0.002167695126302769, 0.0]], [[0.0, 0.00023485028306126997, 0.002588333381748619, 0.009153977330055338, 0.015958880532323628], [0.00023485028306126997, 0.0, 0.002353487167130458, 0.008919180391996387, 0.015724190548859984], [0.002588333381748619, 0.002353487167130458, 0.0, 0.006566073417220779, 0.013372038090921837], [0.009153977330055338, 0.008919180391996387, 0.006566073417220779, 0.0, 0.006807530981290928], [0.015958880532323628, 0.015724190548859984, 0.013372038090921837, 0.006807530981290928, 0.0]], [[0.0, 0.00306128693604967, 0.002343835625305368, 0.00966198635807657, 0.012972719043797445], [0.00306128693604967, 0.0, 0.005404909018164649, 0.01272113114992677, 0.016030326157532103], [0.002343835625305368, 0.005404909018164649, 0.0, 0.007319118519404071, 0.010630800082790723], [0.00966198635807657, 0.01272113114992677, 0.007319118519404071, 0.0, 0.0033132824897723384], [0.012972719043797445, 0.016030326157532103, 0.010630800082790723, 0.0033132824897723384, 0.0]], [[0.0, 0.01829285379897044, 0.001568437225475179, 0.0012120344543671657, 0.007754302609314592], [0.01829285379897044, 0.0, 0.016724626955599318, 0.019504698111318337, 0.026045520945958325], [0.001568437225475179, 0.016724626955599318, 0.0, 0.002780469314792765, 0.009322688745456012], [0.0012120344543671657, 0.019504698111318337, 0.002780469314792765, 0.0, 0.006542295943751531], [0.007754302609314592, 0.026045520945958325, 0.009322688745456012, 0.006542295943751531, 0.0]], [[0.0, 0.01320616762539543, 0.029940943607749602, 0.002945375611061347, 0.008411862574934927], [0.01320616762539543, 0.0, 0.016745427892785034, 0.010261391793705303, 0.021614522540067464], [0.029940943607749602, 0.016745427892785034, 0.0, 0.026999298851463023, 0.03833810688727737], [0.002945375611061347, 0.010261391793705303, 0.026999298851463023, 0.0, 0.011356837293206811], [0.008411862574934927, 0.021614522540067464, 0.03833810688727737, 0.011356837293206811, 0.0]], [[0.0, 0.013884485183598586, 0.009303417990848589, 0.013116069930005471, 0.01562274708906396], [0.013884485183598586, 0.0, 0.004581477439424859, 0.0007685116581574413, 0.0017385205933396271], [0.009303417990848589, 0.004581477439424859, 0.0, 0.0038129748882350196, 0.006319964025457188], [0.013116069930005471, 0.0007685116581574413, 0.0038129748882350196, 0.0, 0.0025070300027023873], [0.01562274708906396, 0.0017385205933396271, 0.006319964025457188, 0.0025070300027023873, 0.0]], [[0.0, 0.01425799395190928, 0.006294662461251602, 0.000255974413232148, 0.01756671960978033], [0.01425799395190928, 0.0, 0.02055159827377429, 0.01400204858128929, 0.031820066163369576], [0.006294662461251602, 0.02055159827377429, 0.0, 0.006550630694565036, 0.011272806510244513], [0.000255974413232148, 0.01400204858128929, 0.006550630694565036, 0.0, 0.01782264631357362], [0.01756671960978033, 0.031820066163369576, 0.011272806510244513, 0.01782264631357362, 0.0]], [[0.0, 0.0226093552748661, 0.030733509721809486, 0.02431173404258514, 0.03555259995671598], [0.0226093552748661, 0.0, 0.008129576705893883, 0.04689887131016852, 0.0581225397660499], [0.030733509721809486, 0.008129576705893883, 0.0, 0.05500927103568374, 0.06622413016951509], [0.02431173404258514, 0.04689887131016852, 0.05500927103568374, 0.0, 0.01124839518970433], [0.03555259995671598, 0.0581225397660499, 0.06622413016951509, 0.01124839518970433, 0.0]], [[0.0, 0.006877702282704504, 0.018519488145252852, 0.024401224060851517, 0.03334237439724266], [0.006877702282704504, 0.0, 0.011646355583257238, 0.017532401656406578, 0.026482440935374312], [0.018519488145252852, 0.011646355583257238, 0.0, 0.0058894553906861154, 0.014848685759315876], [0.024401224060851517, 0.017532401656406578, 0.0058894553906861154, 0.0, 0.00896126774947344], [0.03334237439724266, 0.026482440935374312, 0.014848685759315876, 0.00896126774947344, 0.0]], [[0.0, 0.002002099874106319, 0.015871357138960655, 0.0038031470824500114, 0.009460512328525303], [0.002002099874106319, 0.0, 0.013869868132338955, 0.005805188485383708, 0.011462328804021014], [0.015871357138960655, 0.013869868132338955, 0.0, 0.0196728811269174, 0.025326741408751807], [0.0038031470824500114, 0.005805188485383708, 0.0196728811269174, 0.0, 0.005657627396800096], [0.009460512328525303, 0.011462328804021014, 0.025326741408751807, 0.005657627396800096, 0.0]], [[0.0, 0.014962089204417552, 0.009575503259082262, 0.011193444375865948, 0.017895215030760886], [0.014962089204417552, 0.0, 0.005388562715846609, 0.02614354699356417, 0.032832706381858014], [0.009575503259082262, 0.005388562715846609, 0.0, 0.02076274501269, 0.0274573122135203], [0.011193444375865948, 0.02614354699356417, 0.02076274501269, 0.0, 0.006705879574993596], [0.017895215030760886, 0.032832706381858014, 0.0274573122135203, 0.006705879574993596, 0.0]], [[0.0, 0.027063605314852166, 0.05111479087521671, 0.012735625639217499, 0.021591783599757816], [0.027063605314852166, 0.0, 0.024063795422835682, 0.014329807689412844, 0.005473011389807948], [0.05111479087521671, 0.024063795422835682, 0.0, 0.038388546247428275, 0.02953531178809078], [0.012735625639217499, 0.014329807689412844, 0.038388546247428275, 0.0, 0.008857056659563175], [0.021591783599757816, 0.005473011389807948, 0.02953531178809078, 0.008857056659563175, 0.0]], [[0.0, 0.01988493961968238, 0.010162146162368869, 0.024001027309687437, 0.03113865673194589], [0.01988493961968238, 0.0, 0.009726848454886331, 0.0041199862657770175, 0.01126727149896506], [0.010162146162368869, 0.009726848454886331, 0.0, 0.013845765386951585, 0.020989774449939724], [0.024001027309687437, 0.0041199862657770175, 0.013845765386951585, 0.0, 0.00714788872199873], [0.03113865673194589, 0.01126727149896506, 0.020989774449939724, 0.00714788872199873, 0.0]], [[0.0, 0.025368921724491702, 0.016572400696740354, 0.04071914346328247, 0.0536313942773637], [0.025368921724491702, 0.0, 0.0088053348260898, 0.015391031587798242, 0.028365676501821268], [0.016572400696740354, 0.0088053348260898, 0.0, 0.024187484212326447, 0.0371447888238332], [0.04071914346328247, 0.015391031587798242, 0.024187484212326447, 0.0, 0.012992059947507665], [0.0536313942773637, 0.028365676501821268, 0.0371447888238332, 0.012992059947507665, 0.0]], [[0.0, 0.054400214326897234, 0.06574704861627695, 0.02871813193222751, 0.01011133575451103], [0.054400214326897234, 0.0, 0.011368081985595456, 0.08304094290068537, 0.04430262223632734], [0.06574704861627695, 0.011368081985595456, 0.0, 0.09436066200132812, 0.05565624734145517], [0.02871813193222751, 0.08304094290068537, 0.09436066200132812, 0.0, 0.038822267451859835], [0.01011133575451103, 0.04430262223632734, 0.05565624734145517, 0.038822267451859835, 0.0]], [[0.0, 0.009432717184383321, 0.0093313237231828, 0.018224919440102343, 0.0672181981542132], [0.009432717184383321, 0.0, 0.018763459335501977, 0.027655966424744455, 0.0766340087644753], [0.0093313237231828, 0.018763459335501977, 0.0, 0.008894124740700055, 0.05789948315824325], [0.018224919440102343, 0.027655966424744455, 0.008894124740700055, 0.0, 0.049014110475092555], [0.0672181981542132, 0.0766340087644753, 0.05789948315824325, 0.049014110475092555, 0.0]], [[0.0, 0.0402689844420017, 0.0013899498695953644, 0.0008239064770234482, 0.003263047165555927], [0.0402689844420017, 0.0, 0.04165690091852667, 0.03944622417653552, 0.03701021649748504], [0.0013899498695953644, 0.04165690091852667, 0.0, 0.002213854292351001, 0.004652979858808995], [0.0008239064770234482, 0.03944622417653552, 0.002213854292351001, 0.0, 0.002439146047540401], [0.003263047165555927, 0.03701021649748504, 0.004652979858808995, 0.002439146047540401, 0.0]], [[0.0, 0.03837510570055543, 0.03537343666669675, 0.015055947863192946, 0.006134503704175052], [0.03837510570055543, 0.0, 0.003003918766375347, 0.053415142959869835, 0.04450414479902878], [0.03537343666669675, 0.003003918766375347, 0.0, 0.05041559547127968, 0.041503261236450914], [0.015055947863192946, 0.053415142959869835, 0.05041559547127968, 0.0, 0.008921845958136634], [0.006134503704175052, 0.04450414479902878, 0.041503261236450914, 0.008921845958136634, 0.0]], [[0.0, 0.0040417447992323, 0.01326741926920925, 0.021803657463439582, 0.017640014841481654], [0.0040417447992323, 0.0, 0.009225972782307907, 0.017762868776792295, 0.01359885852384897], [0.01326741926920925, 0.009225972782307907, 0.0, 0.008537768158035313, 0.004373225573005313], [0.021803657463439582, 0.017762868776792295, 0.008537768158035313, 0.0, 0.004164641588207481], [0.017640014841481654, 0.01359885852384897, 0.004373225573005313, 0.004164641588207481, 0.0]], [[0.0, 0.07051848660617308, 0.13614428159226774, 0.017251257300825718, 0.04136030795380573], [0.07051848660617308, 0.0, 0.06584992703149836, 0.05328970607218964, 0.029187743571721735], [0.13614428159226774, 0.06584992703149836, 0.0, 0.118990710465259, 0.09497193968704119], [0.017251257300825718, 0.05328970607218964, 0.118990710465259, 0.0, 0.02411501538541443], [0.04136030795380573, 0.029187743571721735, 0.09497193968704119, 0.02411501538541443, 0.0]], [[0.0, 0.022550145313083917, 0.02382601957411942, 0.04005874046153099, 0.04748865473231993], [0.022550145313083917, 0.0, 0.0012762010433750874, 0.017515995322377, 0.02495090068264488], [0.02382601957411942, 0.0012762010433750874, 0.0, 0.01623995960122999, 0.02367504018255285], [0.04005874046153099, 0.017515995322377, 0.01623995960122999, 0.0, 0.007436348308808811], [0.04748865473231993, 0.02495090068264488, 0.02367504018255285, 0.007436348308808811, 0.0]], [[0.0, 0.002132609331437932, 0.019683212806320818, 0.0085688295973289, 0.01277432947278361], [0.002132609331437932, 0.0, 0.01755098766885458, 0.006436282510640403, 0.014906717592050226], [0.019683212806320818, 0.01755098766885458, 0.0, 0.011115352671440723, 0.0324532020565672], [0.0085688295973289, 0.006436282510640403, 0.011115352671440723, 0.0, 0.0213418976945297], [0.01277432947278361, 0.014906717592050226, 0.0324532020565672, 0.0213418976945297, 0.0]], [[0.0, 0.006087672909506477, 0.018734049967440915, 0.013661075821378852, 0.02416194791058769], [0.006087672909506477, 0.0, 0.02481950541913195, 0.01974745032609929, 0.030246169454380262], [0.018734049967440915, 0.02481950541913195, 0.0, 0.005073956343029808, 0.005429723016119498], [0.013661075821378852, 0.01974745032609929, 0.005073956343029808, 0.0, 0.010503469479542005], [0.02416194791058769, 0.030246169454380262, 0.005429723016119498, 0.010503469479542005, 0.0]], [[0.0, 0.0, 0.0, 0.0, 0.0], [0.0, 0.0, 0.0, 0.0, 0.0], [0.0, 0.0, 0.0, 0.0, 0.0], [0.0, 0.0, 0.0, 0.0, 0.0], [0.0, 0.0, 0.0, 0.0, 0.0]], [[0.0, 0.023857133187128805, 0.02987805410004198, 0.009361700239863255, 0.009509823474354273], [0.023857133187128805, 0.0, 0.05372180210491715, 0.033216249854367295, 0.0333643204511878], [0.02987805410004198, 0.05372180210491715, 0.0, 0.020518376283354615, 0.020370270305046578], [0.009361700239863255, 0.033216249854367295, 0.020518376283354615, 0.0, 0.00014812785688056885], [0.009509823474354273, 0.0333643204511878, 0.020370270305046578, 0.00014812785688056885, 0.0]], [[0.0, 0.00020449722062805398, 0.0092024065590474, 0.01647635695499252, 0.01895383278258721], [0.00020449722062805398, 0.0, 0.008997974642796265, 0.016272077171168582, 0.01874962654814802], [0.0092024065590474, 0.008997974642796265, 0.0, 0.007278485233420672, 0.009758489050830071], [0.01647635695499252, 0.016272077171168582, 0.007278485233420672, 0.0, 0.0024807856332472373], [0.01895383278258721, 0.01874962654814802, 0.009758489050830071, 0.0024807856332472373, 0.0]], [[0.0, 0.0013174336022222632, 0.0005771782208395967, 0.007093798498314786, 0.0030144278832965462], [0.0013174336022222632, 0.0, 0.0018945470075642542, 0.005778572763912394, 0.0016972841552721821], [0.0005771782208395967, 0.0018945470075642542, 0.0, 0.007669663154958664, 0.003591330974963667], [0.007093798498314786, 0.005778572763912394, 0.007669663154958664, 0.0, 0.004082867959033985], [0.0030144278832965462, 0.0016972841552721821, 0.003591330974963667, 0.004082867959033985, 0.0]], [[0.0, 0.012976933867631392, 0.0024395160774398164, 0.02435534534805615, 0.014577391196805258], [0.012976933867631392, 0.0, 0.010537922122962187, 0.03731320279405597, 0.027546102866492554], [0.0024395160774398164, 0.010537922122962187, 0.0, 0.026792214463421136, 0.017015926138522076], [0.02435534534805615, 0.03731320279405597, 0.026792214463421136, 0.0, 0.009783996486431613], [0.014577391196805258, 0.027546102866492554, 0.017015926138522076, 0.009783996486431613, 0.0]], [[0.0, 0.014182654075923075, 0.009477225195504474, 0.04364559260926551, 0.03009483710684677], [0.014182654075923075, 0.0, 0.02365866870161077, 0.029470155613453335, 0.015914842585466143], [0.009477225195504474, 0.02365866870161077, 0.0, 0.05311428027941431, 0.03956771922420273], [0.04364559260926551, 0.029470155613453335, 0.05311428027941431, 0.0, 0.013557891288871096], [0.03009483710684677, 0.015914842585466143, 0.03956771922420273, 0.013557891288871096, 0.0]], [[0.0, 0.010435842274692655, 0.045721579063421953, 0.025546185961259862, 0.009242055444099308], [0.010435842274692655, 0.0, 0.05614459109720657, 0.015112126303296312, 0.019677025959119396], [0.045721579063421953, 0.05614459109720657, 0.0, 0.07122861756597597, 0.03648708479761419], [0.025546185961259862, 0.015112126303296312, 0.07122861756597597, 0.0, 0.03478453097874227], [0.009242055444099308, 0.019677025959119396, 0.03648708479761419, 0.03478453097874227, 0.0]], [[0.0, 0.003512765730722255, 0.002418334492288077, 0.001228276504108258, 0.001032657273651837], [0.003512765730722255, 0.0, 0.005930227457028286, 0.004740684487086335, 0.004545134187547049], [0.002418334492288077, 0.005930227457028286, 0.0, 0.0011901170023539032, 0.001385735077252575], [0.001228276504108258, 0.004740684487086335, 0.0011901170023539032, 0.0, 0.00019562341790504948], [0.001032657273651837, 0.004545134187547049, 0.001385735077252575, 0.00019562341790504948, 0.0]], [[0.0, 0.0005580142478049799, 0.0376987760301056, 0.04208116715492203, 0.03361388919365687], [0.0005580142478049799, 0.0, 0.03825651059320221, 0.04152349129177307, 0.03305608999398041], [0.0376987760301056, 0.03825651059320221, 0.0, 0.07973609800619141, 0.07128135011250304], [0.04208116715492203, 0.04152349129177307, 0.07973609800619141, 0.0, 0.008471453265590553], [0.03361388919365687, 0.03305608999398041, 0.07128135011250304, 0.008471453265590553, 0.0]], [[0.0, 0.060999937339691924, 0.01897801200393018, 0.08563069372652155, 0.07717669461948128], [0.060999937339691924, 0.0, 0.07985717742520006, 0.1454693781378508, 0.1372092866522969], [0.01897801200393018, 0.07985717742520006, 0.0, 0.06685870558854468, 0.05835710814818837], [0.08563069372652155, 0.1454693781378508, 0.06685870558854468, 0.0, 0.008581370789184459], [0.07717669461948128, 0.1372092866522969, 0.05835710814818837, 0.008581370789184459, 0.0]], [[0.0, 0.025764314910860703, 0.018697511035258997, 0.047589426103586005, 0.053644843376577066], [0.025764314910860703, 0.0, 0.0070684018357393946, 0.07331447891528704, 0.07936154223607886], [0.018697511035258997, 0.0070684018357393946, 0.0, 0.06626136777618313, 0.07231108914431075], [0.047589426103586005, 0.07331447891528704, 0.06626136777618313, 0.0, 0.006061693574159502], [0.053644843376577066, 0.07936154223607886, 0.07231108914431075, 0.006061693574159502, 0.0]], [[0.0, 0.01961400960477928, 0.001989406646776665, 0.01645053884209513, 0.007587617811219977], [0.01961400960477928, 0.0, 0.02160290437670419, 0.0031640738528587674, 0.02719914844319209], [0.001989406646776665, 0.02160290437670419, 0.0, 0.018439577273313225, 0.005598264672155778], [0.01645053884209513, 0.0031640738528587674, 0.018439577273313225, 0.0, 0.02403631036942272], [0.007587617811219977, 0.02719914844319209, 0.005598264672155778, 0.02403631036942272, 0.0]], [[0.0, 0.0005582287437033192, 0.013434527742277607, 0.03131247756941087, 0.006785053286723247], [0.0005582287437033192, 0.0, 0.013992718965586222, 0.030754438173558885, 0.00622683291367893], [0.013434527742277607, 0.013992718965586222, 0.0, 0.044740348320212814, 0.020218923623031074], [0.03131247756941087, 0.030754438173558885, 0.044740348320212814, 0.0, 0.0245292567534065], [0.006785053286723247, 0.00622683291367893, 0.020218923623031074, 0.0245292567534065, 0.0]], [[0.0, 0.00914030103377498, 0.013171905314680432, 0.06342221354376358, 0.06635763318244764], [0.00914030103377498, 0.0, 0.022309909891539453, 0.07252976355793722, 0.07546247048420006], [0.013171905314680432, 0.022309909891539453, 0.0, 0.050281765770409506, 0.053220385094907056], [0.06342221354376358, 0.07252976355793722, 0.050281765770409506, 0.0, 0.002943893714163334], [0.06635763318244764, 0.07546247048420006, 0.053220385094907056, 0.002943893714163334, 0.0]], [[0.0, 0.02173915054393515, 0.036485632005632596, 0.03137948592850618, 0.02135242675570954], [0.02173915054393515, 0.0, 0.014754372002921767, 0.05309124067208134, 0.04307671356207834], [0.036485632005632596, 0.014754372002921767, 0.0, 0.06780789545782603, 0.057805429463540815], [0.03137948592850618, 0.05309124067208134, 0.06780789545782603, 0.0, 0.01003255557518529], [0.02135242675570954, 0.04307671356207834, 0.057805429463540815, 0.01003255557518529, 0.0]], [[0.0, 0.0026599688052882545, 0.007304346053020516, 0.06945190160540894, 0.05767755781128273], [0.0026599688052882545, 0.0, 0.004644480507862767, 0.07209892049902591, 0.060328306486660876], [0.007304346053020516, 0.004644480507862767, 0.0, 0.07671805353434383, 0.06495438440986476], [0.06945190160540894, 0.07209892049902591, 0.07671805353434383, 0.0, 0.011815221655461863], [0.05767755781128273, 0.060328306486660876, 0.06495438440986476, 0.011815221655461863, 0.0]], [[0.0, 0.009701457650755656, 0.012111484149570521, 0.03184422914098557, 0.03466280210290923], [0.009701457650755656, 0.0, 0.002410221127428395, 0.04153747312093128, 0.04435475506996134], [0.012111484149570521, 0.002410221127428395, 0.0, 0.04394482373478433, 0.046761729202854305], [0.03184422914098557, 0.04153747312093128, 0.04394482373478433, 0.0, 0.0028204345668495605], [0.03466280210290923, 0.04435475506996134, 0.046761729202854305, 0.0028204345668495605, 0.0]], [[0.0, 0.02249920029522841, 0.022107489285755462, 0.003739572779841761, 0.010242981522704291], [0.02249920029522841, 0.0, 0.0003917800772113627, 0.02623798329464847, 0.032739475467671905], [0.022107489285755462, 0.0003917800772113627, 0.0, 0.025846297502519936, 0.03234784296614125], [0.003739572779841761, 0.02623798329464847, 0.025846297502519936, 0.0, 0.006503499131541925], [0.010242981522704291, 0.032739475467671905, 0.03234784296614125, 0.006503499131541925, 0.0]], [[0.0, 0.0014349491167772639, 0.003507278338326497, 0.0007276203697544081, 0.020822729258819266], [0.0014349491167772639, 0.0, 0.004942160827598703, 0.0007073306984321341, 0.02225579323447635], [0.003507278338326497, 0.004942160827598703, 0.0, 0.004234869691453106, 0.01731909671516609], [0.0007276203697544081, 0.0007073306984321341, 0.004234869691453106, 0.0, 0.021549421864481604], [0.020822729258819266, 0.02225579323447635, 0.01731909671516609, 0.021549421864481604, 0.0]], [[0.0, 0.007779799585440713, 0.032804118813201895, 0.009083004558441854, 0.025179035521669075], [0.007779799585440713, 0.0, 0.040579764797656015, 0.0013032432721039211, 0.017400674790234938], [0.032804118813201895, 0.040579764797656015, 0.0, 0.04188211299871511, 0.05796367020944368], [0.009083004558441854, 0.0013032432721039211, 0.04188211299871511, 0.0, 0.016097586956087963], [0.025179035521669075, 0.017400674790234938, 0.05796367020944368, 0.016097586956087963, 0.0]], [[0.0, 0.010969323228128219, 0.014827751627088617, 0.016841864721842764, 0.024097150863281427], [0.010969323228128219, 0.0, 0.0038587125567108404, 0.005873031663668722, 0.013129383312285803], [0.014827751627088617, 0.0038587125567108404, 0.0, 0.002014339406673861, 0.009270878041673742], [0.016841864721842764, 0.005873031663668722, 0.002014339406673861, 0.0, 0.007256598080875198], [0.024097150863281427, 0.013129383312285803, 0.009270878041673742, 0.007256598080875198, 0.0]], [[0.0, 0.010720526465402969, 0.0156923659624134, 0.04796585489151088, 0.04212276364793638], [0.010720526465402969, 0.0, 0.0049780753503278615, 0.03736633604283343, 0.031494503705266054], [0.0156923659624134, 0.0049780753503278615, 0.0, 0.03242355242626192, 0.026541482401669928], [0.04796585489151088, 0.03736633604283343, 0.03242355242626192, 0.0, 0.00590786874972074], [0.04212276364793638, 0.031494503705266054, 0.026541482401669928, 0.00590786874972074, 0.0]], [[0.0, 0.003624630126160792, 0.0036111847666586592, 0.045621464120903656, 0.03932240262084203], [0.003624630126160792, 0.0, 1.344567724896873e-05, 0.049232989564550834, 0.042937017610527005], [0.0036111847666586592, 1.344567724896873e-05, 0.0, 0.04921959681549338, 0.04292361286179161], [0.045621464120903656, 0.049232989564550834, 0.04921959681549338, 0.0, 0.006315433598266567], [0.03932240262084203, 0.042937017610527005, 0.04292361286179161, 0.006315433598266567, 0.0]], [[0.0, 0.002139542749904733, 0.0011794811101714382, 0.006610244392306509, 7.787656363889169e-05], [0.002139542749904733, 0.0, 0.0033189989764097596, 0.004470894585057082, 0.002217418211281048], [0.0011794811101714382, 0.0033189989764097596, 0.0, 0.007789542295200826, 0.0011016048453856857], [0.006610244392306509, 0.004470894585057082, 0.007789542295200826, 0.0, 0.006688110529921146], [7.787656363889169e-05, 0.002217418211281048, 0.0011016048453856857, 0.006688110529921146, 0.0]], [[0.0, 0.009027275507658951, 0.01038656419460857, 0.0013578344706370966, 0.019587550742142162], [0.009027275507658951, 0.0, 0.019413194845928565, 0.007669474219386412, 0.010560931059771513], [0.01038656419460857, 0.019413194845928565, 0.0, 0.01174433983454618, 0.02997196183208851], [0.0013578344706370966, 0.007669474219386412, 0.01174433983454618, 0.0, 0.01822988689534993], [0.019587550742142162, 0.010560931059771513, 0.02997196183208851, 0.01822988689534993, 0.0]], [[0.0, 0.005399619707577252, 0.014154833955517704, 0.03915474243033091, 0.03428375408382103], [0.005399619707577252, 0.0, 0.01953987268855658, 0.0444478112057978, 0.039602675193672894], [0.014154833955517704, 0.01953987268855658, 0.0, 0.02518072034743602, 0.020252220553864813], [0.03915474243033091, 0.0444478112057978, 0.02518072034743602, 0.0, 0.004970916310329734], [0.03428375408382103, 0.039602675193672894, 0.020252220553864813, 0.004970916310329734, 0.0]], [[0.0, 0.040525523608170244, 0.04103815814755397, 0.08774161856987678, 0.07274366830003415], [0.040525523608170244, 0.0, 0.0005129435540992782, 0.047275846528253326, 0.032252126500058494], [0.04103815814755397, 0.0005129435540992782, 0.0, 0.046763301088631165, 0.031739368029329744], [0.08774161856987678, 0.047275846528253326, 0.046763301088631165, 0.0, 0.015031712316872864], [0.07274366830003415, 0.032252126500058494, 0.031739368029329744, 0.015031712316872864, 0.0]], [[0.0, 0.023830016860857797, 0.012566970934303695, 0.03871368640214342, 0.049184620156714], [0.023830016860857797, 0.0, 0.011269948065034379, 0.014909782328694209, 0.02540950743962451], [0.012566970934303695, 0.011269948065034379, 0.0, 0.026171662768346437, 0.03666074310106081], [0.03871368640214342, 0.014909782328694209, 0.026171662768346437, 0.0, 0.010506344995864673], [0.049184620156714, 0.02540950743962451, 0.03666074310106081, 0.010506344995864673, 0.0]], [[0.0, 0.02882217541015672, 0.023085457516995703, 0.0222477936145879, 0.019203085744704387], [0.02882217541015672, 0.0, 0.05189394856931193, 0.0065761176489318885, 0.009621275879636881], [0.023085457516995703, 0.05189394856931193, 0.0, 0.045324072729061804, 0.04228117015596359], [0.0222477936145879, 0.0065761176489318885, 0.045324072729061804, 0.0, 0.0030452389381153038], [0.019203085744704387, 0.009621275879636881, 0.04228117015596359, 0.0030452389381153038, 0.0]], [[0.0, 0.019798966380156647, 0.0008785772698765809, 0.006815171320431745, 0.009834667563716998], [0.019798966380156647, 0.0, 0.020677415850537575, 0.012984419291548439, 0.02963159005437908], [0.0008785772698765809, 0.020677415850537575, 0.0, 0.007693732292644185, 0.008956117536301841], [0.006815171320431745, 0.012984419291548439, 0.007693732292644185, 0.0, 0.016649445170920603], [0.009834667563716998, 0.02963159005437908, 0.008956117536301841, 0.016649445170920603, 0.0]], [[0.0, 0.022665300795101432, 0.05751591274800522, 0.027514814300443273, 0.04915148340791286], [0.022665300795101432, 0.0, 0.03493225672514358, 0.004855417828029928, 0.026540436083533972], [0.05751591274800522, 0.03493225672514358, 0.0, 0.03008534801597473, 0.008404105053667508], [0.027514814300443273, 0.004855417828029928, 0.03008534801597473, 0.0, 0.021689784319834805], [0.04915148340791286, 0.026540436083533972, 0.008404105053667508, 0.021689784319834805, 0.0]], [[0.0, 0.05268186587340635, 0.13124355377584798, 0.003739113711121508, 0.060789211874186004], [0.05268186587340635, 0.0, 0.07899622983753098, 0.04894893707906504, 0.008125665028293743], [0.13124355377584798, 0.07899622983753098, 0.0, 0.12755007465576484, 0.07091119398030968], [0.003739113711121508, 0.04894893707906504, 0.12755007465576484, 0.0, 0.057058524122033855], [0.060789211874186004, 0.008125665028293743, 0.07091119398030968, 0.057058524122033855, 0.0]], [[0.0, 0.010818569502351766, 0.03723728777211478, 0.018654719904765887, 0.014026244807585866], [0.010818569502351766, 0.0, 0.02643561581215584, 0.007838785246832566, 0.003208496143223366], [0.03723728777211478, 0.02643561581215584, 0.0, 0.018602666328883924, 0.023230137281522477], [0.018654719904765887, 0.007838785246832566, 0.018602666328883924, 0.0, 0.0046304761566945945], [0.014026244807585866, 0.003208496143223366, 0.023230137281522477, 0.0046304761566945945, 0.0]], [[0.0, 0.0027809828720957194, 0.011426135992467132, 0.005355864740334544, 0.005404170987215962], [0.0027809828720957194, 0.0, 0.014192250174928867, 0.0025759457463668247, 0.008181347632825556], [0.011426135992467132, 0.014192250174928867, 0.0, 0.01674915331858445, 0.006035439111704272], [0.005355864740334544, 0.0025759457463668247, 0.01674915331858445, 0.0, 0.010750663368170835], [0.005404170987215962, 0.008181347632825556, 0.006035439111704272, 0.010750663368170835, 0.0]], [[0.0, 0.030224949100763957, 0.023781451982222528, 0.029599835379187218, 0.026949245476063293], [0.030224949100763957, 0.0, 0.006445695990049776, 0.0006253810771490111, 0.0032769751396127186], [0.023781451982222528, 0.006445695990049776, 0.0, 0.005820326449421233, 0.0031687536552110337], [0.029599835379187218, 0.0006253810771490111, 0.005820326449421233, 0.0, 0.002651596744881655], [0.026949245476063293, 0.0032769751396127186, 0.0031687536552110337, 0.002651596744881655, 0.0]], [[0.0, 0.017100569527144702, 0.005310929360844933, 0.022789301037886154, 0.02578788036123359], [0.017100569527144702, 0.0, 0.011792508005392598, 0.00569502595362961, 0.008698298495140444], [0.005310929360844933, 0.011792508005392598, 0.0, 0.017484143417098252, 0.020484677924284028], [0.022789301037886154, 0.00569502595362961, 0.017484143417098252, 0.0, 0.003003733475020913], [0.02578788036123359, 0.008698298495140444, 0.020484677924284028, 0.003003733475020913, 0.0]], [[0.0, 0.0011394048049544255, 0.0042768988170069225, 0.023078015832821767, 0.025304157017112444], [0.0011394048049544255, 0.0, 0.003137512018439578, 0.021939262782124477, 0.02416553552091593], [0.0042768988170069225, 0.003137512018439578, 0.0, 0.018803199513287322, 0.021029799584407653], [0.023078015832821767, 0.021939262782124477, 0.018803199513287322, 0.0, 0.002227536226446849], [0.025304157017112444, 0.02416553552091593, 0.021029799584407653, 0.002227536226446849, 0.0]], [[0.0, 8.133666207678163e-05, 0.0023406191141981925, 0.01708165300134699, 0.009966350549427303], [8.133666207678163e-05, 0.0, 0.0022592827689286274, 0.017000333297142227, 0.010047681083598001], [0.0023406191141981925, 0.0022592827689286274, 0.0, 0.014741455416913688, 0.012306754531037783], [0.01708165300134699, 0.017000333297142227, 0.014741455416913688, 0.0, 0.027044640737194554], [0.009966350549427303, 0.010047681083598001, 0.012306754531037783, 0.027044640737194554, 0.0]], [[0.0, 0.002606653559398386, 0.001064889918025491, 0.008133915143905435, 0.008736908224900539], [0.002606653559398386, 0.0, 0.001541768491309681, 0.005527392363467556, 0.006130410260894131], [0.001064889918025491, 0.001541768491309681, 0.0, 0.007069093783353838, 0.007672098123581016], [0.008133915143905435, 0.005527392363467556, 0.007069093783353838, 0.0, 0.0006030402747201498], [0.008736908224900539, 0.006130410260894131, 0.007672098123581016, 0.0006030402747201498, 0.0]], [[0.0, 0.05813753702168531, 0.07150495867218004, 0.11358674607214893, 0.054608125338873006], [0.05813753702168531, 0.0, 0.013388132405372758, 0.17133045662511703, 0.11261968339104853], [0.07150495867218004, 0.013388132405372758, 0.0, 0.18456878660805268, 0.12593911364774307], [0.11358674607214893, 0.17133045662511703, 0.18456878660805268, 0.0, 0.05910620673102264], [0.054608125338873006, 0.11261968339104853, 0.12593911364774307, 0.05910620673102264, 0.0]], [[0.0, 0.027177121044398553, 0.02377141556359101, 0.018494341532241214, 0.013247971065705516], [0.027177121044398553, 0.0, 0.003406538915265007, 0.008684426964265845, 0.013931036802563922], [0.02377141556359101, 0.003406538915265007, 0.0, 0.005277947915533933, 0.010524688703081271], [0.018494341532241214, 0.008684426964265845, 0.005277947915533933, 0.0, 0.005246851491669872], [0.013247971065705516, 0.013931036802563922, 0.010524688703081271, 0.005246851491669872, 0.0]], [[0.0, 0.0053712905758496465, 0.006624683773399106, 0.03066212149815962, 0.02261133753012486], [0.0053712905758496465, 0.0, 0.0012534132988540785, 0.025292758635804845, 0.0172410073148514], [0.006624683773399106, 0.0012534132988540785, 0.0, 0.024039700673774665, 0.015987753647981127], [0.03066212149815962, 0.025292758635804845, 0.024039700673774665, 0.0, 0.008053419209770719], [0.02261133753012486, 0.0172410073148514, 0.015987753647981127, 0.008053419209770719, 0.0]], [[0.0, 0.0077054105713226274, 0.03409908615408577, 0.02090416592019646, 0.015227059572149794], [0.0077054105713226274, 0.0, 0.026401694230525404, 0.013201143700711009, 0.0075226282948616385], [0.03409908615408577, 0.026401694230525404, 0.0, 0.013206125692160587, 0.018883551040204234], [0.02090416592019646, 0.013201143700711009, 0.013206125692160587, 0.0, 0.005679170415763862], [0.015227059572149794, 0.0075226282948616385, 0.018883551040204234, 0.005679170415763862, 0.0]], [[0.0, 0.007997768473244585, 0.031294369224979815, 0.06603954159848612, 0.030232366151481442], [0.007997768473244585, 0.0, 0.03928688137213431, 0.07401734856991568, 0.03822518680422223], [0.031294369224979815, 0.03928688137213431, 0.0, 0.03478012389328564, 0.0010625141628590065], [0.06603954159848612, 0.07401734856991568, 0.03478012389328564, 0.0, 0.03584201648444071], [0.030232366151481442, 0.03822518680422223, 0.0010625141628590065, 0.03584201648444071, 0.0]], [[0.0, 0.0032353752639021635, 0.014212550215939155, 0.017876120834873638, 0.0057896173521306375], [0.0032353752639021635, 0.0, 0.01744763457591401, 0.014641048410414885, 0.0025542592833871923], [0.014212550215939155, 0.01744763457591401, 0.0, 0.032085734623072605, 0.02000157151037257], [0.017876120834873638, 0.014641048410414885, 0.032085734623072605, 0.0, 0.012086950425834896], [0.0057896173521306375, 0.0025542592833871923, 0.02000157151037257, 0.012086950425834896, 0.0]], [[0.0, 0.010313479082809917, 0.0021224301766629024, 0.006128600983539347, 0.01691529060359101], [0.010313479082809917, 0.0, 0.00819155630495831, 0.004185616832604756, 0.0066049164505111516], [0.0021224301766629024, 0.00819155630495831, 0.0, 0.004006320358564756, 0.01479433060754815], [0.006128600983539347, 0.004185616832604756, 0.004006320358564756, 0.0, 0.010789745241449272], [0.01691529060359101, 0.0066049164505111516, 0.01479433060754815, 0.010789745241449272, 0.0]], [[0.0, 0.002617302658947112, 0.006287777834557316, 0.06250960450050645, 0.04432861570438914], [0.002617302658947112, 0.0, 0.0036705157697805553, 0.06511886674357252, 0.0469419350791789], [0.006287777834557316, 0.0036705157697805553, 0.0, 0.06877711266680782, 0.05060614237322536], [0.06250960450050645, 0.06511886674357252, 0.06877711266680782, 0.0, 0.018222471866820803], [0.04432861570438914, 0.0469419350791789, 0.05060614237322536, 0.018222471866820803, 0.0]], [[0.0, 3.725986168080918e-05, 0.006187428399900497, 0.003254299527496244, 0.0003266937483016165], [3.725986168080918e-05, 0.0, 0.0062246838463815325, 0.003217040906944345, 0.0003639535951591138], [0.006187428399900497, 0.0062246838463815325, 0.0, 0.009441136617172063, 0.005860771046421124], [0.003254299527496244, 0.003217040906944345, 0.009441136617172063, 0.0, 0.003580981187732048], [0.0003266937483016165, 0.0003639535951591138, 0.005860771046421124, 0.003580981187732048, 0.0]], [[0.0, 0.02452263915331325, 0.060207907654874646, 0.028867209198898805, 0.0497687788775443], [0.02452263915331325, 0.0, 0.03570358419047343, 0.004345636453365468, 0.025256838760265892], [0.060207907654874646, 0.03570358419047343, 0.0, 0.03135964535691095, 0.010450047524181215], [0.028867209198898805, 0.004345636453365468, 0.03135964535691095, 0.0, 0.02091200170608034], [0.0497687788775443, 0.025256838760265892, 0.010450047524181215, 0.02091200170608034, 0.0]], [[0.0, 0.0024859662707071854, 0.06667733937769053, 0.03626111017979782, 0.018857880733813774], [0.0024859662707071854, 0.0, 0.069150870410153, 0.03377931668409797, 0.016372924185517678], [0.06667733937769053, 0.069150870410153, 0.0, 0.10264896976896523, 0.08541456506096508], [0.03626111017979782, 0.03377931668409797, 0.10264896976896523, 0.0, 0.01742021319677326], [0.018857880733813774, 0.016372924185517678, 0.08541456506096508, 0.01742021319677326, 0.0]], [[0.0, 0.00912275436708231, 0.018357776227431205, 0.0004986803121176708, 0.003166086361187678], [0.00912275436708231, 0.0, 0.009250132054783112, 0.009620954826474933, 0.0059585118967516336], [0.018357776227431205, 0.009250132054783112, 0.0, 0.018854672099558465, 0.015200622481408008], [0.0004986803121176708, 0.009620954826474933, 0.018854672099558465, 0.0, 0.00366470075404938], [0.003166086361187678, 0.0059585118967516336, 0.015200622481408008, 0.00366470075404938, 0.0]], [[0.0, 0.0005412264022290706, 0.00799170515493919, 0.040575688370149854, 0.04273216093015768], [0.0005412264022290706, 0.0, 0.008532819471543428, 0.041113843170395355, 0.043269956735055556], [0.00799170515493919, 0.008532819471543428, 0.0, 0.03262112444982474, 0.03478248828448783], [0.040575688370149854, 0.041113843170395355, 0.03262112444982474, 0.0, 0.0021715614534230684], [0.04273216093015768, 0.043269956735055556, 0.03478248828448783, 0.0021715614534230684, 0.0]], [[0.0, 0.003910728876432782, 0.04103421623800951, 0.05224457470282093, 0.05665802000173727], [0.003910728876432782, 0.0, 0.04494205818873486, 0.056150752410349565, 0.06056344380251288], [0.04103421623800951, 0.04494205818873486, 0.0, 0.011219587460100012, 0.015637711445358762], [0.05224457470282093, 0.056150752410349565, 0.011219587460100012, 0.0, 0.0044184110407006205], [0.05665802000173727, 0.06056344380251288, 0.015637711445358762, 0.0044184110407006205, 0.0]], [[0.0, 0.004936145598673538, 0.010208647852324297, 0.019168273788895424, 0.01754118454133016], [0.004936145598673538, 0.0, 0.005273575773430998, 0.014237765418468929, 0.012609578459824676], [0.010208647852324297, 0.005273575773430998, 0.0, 0.008967126330938343, 0.007338117102541402], [0.019168273788895424, 0.014237765418468929, 0.008967126330938343, 0.0, 0.0016295019777767387], [0.01754118454133016, 0.012609578459824676, 0.007338117102541402, 0.0016295019777767387, 0.0]], [[0.0, 0.005697191818964665, 0.0002962251638732172, 0.004206566828840016, 0.0028471615736872873], [0.005697191818964665, 0.0, 0.005401101736740822, 0.0014911397035290578, 0.002850702871687903], [0.0002962251638732172, 0.005401101736740822, 0.0, 0.003910414678645413, 0.002550968975662125], [0.004206566828840016, 0.0014911397035290578, 0.003910414678645413, 0.0, 0.0013596447315520474], [0.0028471615736872873, 0.002850702871687903, 0.002550968975662125, 0.0013596447315520474, 0.0]], [[0.0, 0.0029890614759915607, 0.0007434013175287189, 0.034813504696737635, 0.035949901470309784], [0.0029890614759915607, 0.0, 0.0022456624219251296, 0.03780070918743034, 0.03893698510255717], [0.0007434013175287189, 0.0022456624219251296, 0.0, 0.0355564704536339, 0.036692838021537305], [0.034813504696737635, 0.03780070918743034, 0.0355564704536339, 0.0, 0.0011371006682744987], [0.035949901470309784, 0.03893698510255717, 0.036692838021537305, 0.0011371006682744987, 0.0]], [[0.0, 0.029024185042512026, 0.03318755794223454, 0.022533168143300728, 0.04667535207693244], [0.029024185042512026, 0.0, 0.004165825489181265, 0.006493571201994446, 0.01766609959106947], [0.03318755794223454, 0.004165825489181265, 0.0, 0.01065921421461256, 0.01350092739865057], [0.022533168143300728, 0.006493571201994446, 0.01065921421461256, 0.0, 0.0241578793988798], [0.04667535207693244, 0.01766609959106947, 0.01350092739865057, 0.0241578793988798, 0.0]], [[0.0, 0.013329671145100998, 0.01942877671290291, 0.05329893315731733, 0.05983072480086101], [0.013329671145100998, 0.0, 0.006099856386935314, 0.039982252096874775, 0.0465178979486681], [0.01942877671290291, 0.006099856386935314, 0.0, 0.03388609637940356, 0.040423142324460364], [0.05329893315731733, 0.039982252096874775, 0.03388609637940356, 0.0, 0.006540872494190548], [0.05983072480086101, 0.0465178979486681, 0.040423142324460364, 0.006540872494190548, 0.0]], [[0.0, 0.012653145044586112, 0.007135111950720867, 0.037354447742186735, 0.03572105648359852], [0.012653145044586112, 0.0, 0.005518258606179684, 0.024706769610800768, 0.023072784464459484], [0.007135111950720867, 0.005518258606179684, 0.0, 0.03022308324722928, 0.028589328156116076], [0.037354447742186735, 0.024706769610800768, 0.03022308324722928, 0.0, 0.0016344401054122384], [0.03572105648359852, 0.023072784464459484, 0.028589328156116076, 0.0016344401054122384, 0.0]], [[0.0, 0.022588167463895616, 0.03426740471267452, 0.0983479565709437, 0.09708346251893926], [0.022588167463895616, 0.0, 0.011682444362968775, 0.07582113247952693, 0.07455480154965435], [0.03426740471267452, 0.011682444362968775, 0.0, 0.06415976276934855, 0.06289265599792797], [0.0983479565709437, 0.07582113247952693, 0.06415976276934855, 0.0, 0.001269100615167203], [0.09708346251893926, 0.07455480154965435, 0.06289265599792797, 0.001269100615167203, 0.0]], [[0.0, 0.009160508202958665, 0.004034825289322477, 0.046511887057469316, 0.014263547526302578], [0.009160508202958665, 0.0, 0.013195129675089979, 0.03735774531576456, 0.00510331342654681], [0.004034825289322477, 0.013195129675089979, 0.0, 0.050542876821124204, 0.018297934782564723], [0.046511887057469316, 0.03735774531576456, 0.050542876821124204, 0.0, 0.032256863797835086], [0.014263547526302578, 0.00510331342654681, 0.018297934782564723, 0.032256863797835086, 0.0]], [[0.0, 0.019272076293337232, 0.007217134418395624, 0.09410919286298136, 0.09492971700401769], [0.019272076293337232, 0.0, 0.012055583121630431, 0.11330703805853896, 0.1141264008609112], [0.007217134418395624, 0.012055583121630431, 0.0, 0.10130160365121596, 0.10212171885766469], [0.09410919286298136, 0.11330703805853896, 0.10130160365121596, 0.0, 0.0008230880332511924], [0.09492971700401769, 0.1141264008609112, 0.10212171885766469, 0.0008230880332511924, 0.0]], [[0.0, 0.008065722167681626, 0.005299572484499722, 0.0057475510920387525, 0.00552073890610403], [0.008065722167681626, 0.0, 0.013364224751172422, 0.0023183663705467813, 0.0025451893301385647], [0.005299572484499722, 0.013364224751172422, 0.0, 0.011046489330120608, 0.010819714303602589], [0.0057475510920387525, 0.0023183663705467813, 0.011046489330120608, 0.0, 0.00022682535558197123], [0.00552073890610403, 0.0025451893301385647, 0.010819714303602589, 0.00022682535558197123, 0.0]], [[0.0, 0.0018042330032674411, 0.004283634419385885, 0.001158477935022476, 0.004991846495876988], [0.0018042330032674411, 0.0, 0.00608782796025654, 0.0006457561889015625, 0.006796028094820758], [0.004283634419385885, 0.00608782796025654, 0.0, 0.00544208967632265, 0.0007082249411947252], [0.001158477935022476, 0.0006457561889015625, 0.00544208967632265, 0.0, 0.0061502945247233435], [0.004991846495876988, 0.006796028094820758, 0.0007082249411947252, 0.0061502945247233435, 0.0]], [[0.0, 0.012743559897106555, 0.025236614327933286, 0.008540061683183194, 0.012481913323872433], [0.012743559897106555, 0.0, 0.012513596617205566, 0.021269836230195335, 0.02520115738153393], [0.025236614327933286, 0.012513596617205566, 0.0, 0.03373587150976503, 0.0376507724690007], [0.008540061683183194, 0.021269836230195335, 0.03373587150976503, 0.0, 0.0039446842060335075], [0.012481913323872433, 0.02520115738153393, 0.0376507724690007, 0.0039446842060335075, 0.0]], [[0.0, 0.16112706046184314, 0.09311484378561734, 0.03838530359250909, 0.030887757556918808], [0.16112706046184314, 0.0, 0.06852174396216468, 0.12309527047228522, 0.13053842650116762], [0.09311484378561734, 0.06852174396216468, 0.0, 0.054814180592950096, 0.06230392959307673], [0.03838530359250909, 0.12309527047228522, 0.054814180592950096, 0.0, 0.00750117251153101], [0.030887757556918808, 0.13053842650116762, 0.06230392959307673, 0.00750117251153101, 0.0]], [[0.0, 0.024468489300806993, 0.022498701902749545, 0.0298225897950911, 0.028290826242313712], [0.024468489300806993, 0.0, 0.04695814445535588, 0.00535545712169062, 0.0038232558202356487], [0.022498701902749545, 0.04695814445535588, 0.0, 0.05230902273159818, 0.050778226393865804], [0.0298225897950911, 0.00535545712169062, 0.05230902273159818, 0.0, 0.0015322121752148182], [0.028290826242313712, 0.0038232558202356487, 0.050778226393865804, 0.0015322121752148182, 0.0]], [[0.0, 0.02814910079804159, 0.009039184346195689, 0.011236550823608513, 0.020293656681955607], [0.02814910079804159, 0.0, 0.0371843893698443, 0.03938051276831374, 0.04843125003365832], [0.009039184346195689, 0.0371843893698443, 0.0, 0.0021974618010747104, 0.011255361976071979], [0.011236550823608513, 0.03938051276831374, 0.0021974618010747104, 0.0, 0.009057997799088372], [0.020293656681955607, 0.04843125003365832, 0.011255361976071979, 0.009057997799088372, 0.0]], [[0.0, 0.012594404000997705, 0.04730859817374158, 0.023543245177606312, 0.05160134532953709], [0.012594404000997705, 0.0, 0.03472323542004389, 0.03613326974160826, 0.03901807136318689], [0.04730859817374158, 0.03472323542004389, 0.0, 0.07081857277315638, 0.004297524763623459], [0.023543245177606312, 0.03613326974160826, 0.07081857277315638, 0.0, 0.07510594758668517], [0.05160134532953709, 0.03901807136318689, 0.004297524763623459, 0.07510594758668517, 0.0]], [[0.0, 0.01060516799005271, 0.029188859067507466, 0.03395123063577436, 0.01633400949754695], [0.01060516799005271, 0.0, 0.01858587165107979, 0.02334925900801141, 0.005729214593407928], [0.029188859067507466, 0.01858587165107979, 0.0, 0.004764189495113113, 0.012857181646306788], [0.03395123063577436, 0.02334925900801141, 0.004764189495113113, 0.0, 0.01762095061721986], [0.01633400949754695, 0.005729214593407928, 0.012857181646306788, 0.01762095061721986, 0.0]], [[0.0, 0.00028000926793066865, 0.05936512766625711, 0.1023995861036722, 0.09929739696978071], [0.00028000926793066865, 0.0, 0.05964471173619961, 0.10267838253041606, 0.09957626251173116], [0.05936512766625711, 0.05964471173619961, 0.0, 0.04313730242642818, 0.04002502178910539], [0.1023995861036722, 0.10267838253041606, 0.04313730242642818, 0.0, 0.0031142581045903867], [0.09929739696978071, 0.09957626251173116, 0.04002502178910539, 0.0031142581045903867, 0.0]], [[0.0, 0.021918387750095247, 0.0005431693918948088, 0.03362211635461742, 0.016717630320553664], [0.021918387750095247, 0.0, 0.022461406850376613, 0.011708353958053102, 0.038627877353145476], [0.0005431693918948088, 0.022461406850376613, 0.0, 0.034164940809024796, 0.016174548234112206], [0.03362211635461742, 0.011708353958053102, 0.034164940809024796, 0.0, 0.05032374961598733], [0.016717630320553664, 0.038627877353145476, 0.016174548234112206, 0.05032374961598733, 0.0]], [[0.0, 0.0, 0.0, 0.0, 0.0], [0.0, 0.0, 0.0, 0.0, 0.0], [0.0, 0.0, 0.0, 0.0, 0.0], [0.0, 0.0, 0.0, 0.0, 0.0], [0.0, 0.0, 0.0, 0.0, 0.0]], [[0.0, 0.007630685864698474, 0.0048605541207165145, 0.0606524401511698, 0.07317256129504751], [0.007630685864698474, 0.0, 0.002770221258334974, 0.05304560656354029, 0.06557835593630028], [0.0048605541207165145, 0.002770221258334974, 0.0, 0.055807780764194445, 0.06833608362747247], [0.0606524401511698, 0.05304560656354029, 0.055807780764194445, 0.0, 0.01258235705864137], [0.07317256129504751, 0.06557835593630028, 0.06833608362747247, 0.01258235705864137, 0.0]], [[0.0, 0.0003421066265481447, 0.005203729768292413, 0.0995003351466148, 0.07712000188821326], [0.0003421066265481447, 0.0, 0.005545801087631868, 0.09916659980384186, 0.07678330786790212], [0.005203729768292413, 0.005545801087631868, 0.0, 0.10456747867570679, 0.08223397822087804], [0.0995003351466148, 0.09916659980384186, 0.10456747867570679, 0.0, 0.022723861719366845], [0.07712000188821326, 0.07678330786790212, 0.08223397822087804, 0.022723861719366845, 0.0]], [[0.0, 0.008355637754535395, 0.004894641104838939, 0.06812851093805729, 0.07022338677483271], [0.008355637754535395, 0.0, 0.01324860322901222, 0.059855482659276885, 0.061955296342724335], [0.004894641104838939, 0.01324860322901222, 0.0, 0.0729616967728246, 0.07505331179528855], [0.06812851093805729, 0.059855482659276885, 0.0729616967728246, 0.0, 0.002115248458245516], [0.07022338677483271, 0.061955296342724335, 0.07505331179528855, 0.002115248458245516, 0.0]], [[0.0, 0.009849652571036937, 0.00566507912597495, 0.013574891351767865, 0.012508741338573067], [0.009849652571036937, 0.0, 0.0041917329521263015, 0.0037393326335331007, 0.0026684589882860327], [0.00566507912597495, 0.0041917329521263015, 0.0, 0.007927750663851579, 0.006858123635014004], [0.013574891351767865, 0.0037393326335331007, 0.007927750663851579, 0.0, 0.0010711406152657294], [0.012508741338573067, 0.0026684589882860327, 0.006858123635014004, 0.0010711406152657294, 0.0]], [[0.0, 0.018676684790848476, 0.011068746130558584, 0.0012062258293789201, 0.00194322387035926], [0.018676684790848476, 0.0, 0.007610845762408398, 0.0174711668773073, 0.020618574222914538], [0.011068746130558584, 0.007610845762408398, 0.0, 0.009862752358184712, 0.013011480961550838], [0.0012062258293789201, 0.0174711668773073, 0.009862752358184712, 0.0, 0.003149437132954997], [0.00194322387035926, 0.020618574222914538, 0.013011480961550838, 0.003149437132954997, 0.0]], [[0.0, 0.01555205688864009, 0.0038649529961621697, 0.07966867161935993, 0.0922217064043832], [0.01555205688864009, 0.0, 0.011687844514132548, 0.06418843538812374, 0.07676665586120107], [0.0038649529961621697, 0.011687844514132548, 0.0, 0.07582528895385603, 0.08838514044368492], [0.07966867161935993, 0.06418843538812374, 0.07582528895385603, 0.0, 0.012625547159225564], [0.0922217064043832, 0.07676665586120107, 0.08838514044368492, 0.012625547159225564, 0.0]], [[0.0, 0.0078386821621448, 0.010855933904063947, 0.07602621567472134, 0.053150372299396925], [0.0078386821621448, 0.0, 0.0030174506091109987, 0.0682230220976118, 0.04532748447070884], [0.010855933904063947, 0.0030174506091109987, 0.0, 0.06521753930258894, 0.0423149744441949], [0.07602621567472134, 0.0682230220976118, 0.06521753930258894, 0.0, 0.022964384731721955], [0.053150372299396925, 0.04532748447070884, 0.0423149744441949, 0.022964384731721955, 0.0]], [[0.0, 0.009059543054496248, 0.011100342427398479, 0.06466723309499968, 0.04635565801066819], [0.009059543054496248, 0.0, 0.002041132155714304, 0.07366886421637152, 0.05538256977682638], [0.011100342427398479, 0.002041132155714304, 0.0, 0.07569431831583043, 0.05741434873890717], [0.06466723309499968, 0.07366886421637152, 0.07569431831583043, 0.0, 0.018376674336732696], [0.04635565801066819, 0.05538256977682638, 0.05741434873890717, 0.018376674336732696, 0.0]], [[0.0, 0.005406931498207635, 0.0036894085932818585, 0.04571831891265642, 0.03774796909296607], [0.005406931498207635, 0.0, 0.0017175444504221047, 0.05111787632947992, 0.04314970029523701], [0.0036894085932818585, 0.0017175444504221047, 0.0, 0.04940287678807082, 0.04143397897484062], [0.04571831891265642, 0.05111787632947992, 0.04940287678807082, 0.0, 0.00797790585022844], [0.03774796909296607, 0.04314970029523701, 0.04143397897484062, 0.00797790585022844, 0.0]], [[0.0, 0.0018463048532238503, 0.02193942141172335, 0.0003684278731356571, 0.004428844210739088], [0.0018463048532238503, 0.0, 0.020094207648625347, 0.001477878399252686, 0.006275075774902601], [0.02193942141172335, 0.020094207648625347, 0.0, 0.021571228084996872, 0.026364780271118646], [0.0003684278731356571, 0.001477878399252686, 0.021571228084996872, 0.0, 0.0047972608630166905], [0.004428844210739088, 0.006275075774902601, 0.026364780271118646, 0.0047972608630166905, 0.0]], [[0.0, 0.0031724506213136757, 0.0030735819622920444, 0.03191330413276031, 0.02954890674302804], [0.0031724506213136757, 0.0, 9.886973999635848e-05, 0.028743921345122273, 0.026379076098258184], [0.0030735819622920444, 9.886973999635848e-05, 0.0, 0.02884270523025585, 0.02647787314401625], [0.03191330413276031, 0.028743921345122273, 0.02884270523025585, 0.0, 0.0023666244456230162], [0.02954890674302804, 0.026379076098258184, 0.02647787314401625, 0.0023666244456230162, 0.0]], [[0.0, 0.017182687520349845, 0.02332565449350943, 0.02555818975743861, 0.003491285611679371], [0.017182687520349845, 0.0, 0.006143906616278138, 0.04273392897952331, 0.020673507978853475], [0.02332565449350943, 0.006143906616278138, 0.0, 0.04887301904742142, 0.02681611791223077], [0.02555818975743861, 0.04273392897952331, 0.04887301904742142, 0.0, 0.022067625129622816], [0.003491285611679371, 0.020673507978853475, 0.02681611791223077, 0.022067625129622816, 0.0]], [[0.0, 0.02216239513131559, 0.023941813392834046, 0.0074818711576195825, 0.007863202910952835], [0.02216239513131559, 0.0, 0.0017797466956197174, 0.014681369089114592, 0.030023783658846285], [0.023941813392834046, 0.0017797466956197174, 0.0, 0.016460966040620913, 0.03180293988678156], [0.0074818711576195825, 0.014681369089114592, 0.016460966040620913, 0.0, 0.015344761178906671], [0.007863202910952835, 0.030023783658846285, 0.03180293988678156, 0.015344761178906671, 0.0]], [[0.0, 0.031087176416272733, 0.07112341510728622, 0.09100868267341995, 0.11083638792750143], [0.031087176416272733, 0.0, 0.04008404288852657, 0.060010659366599294, 0.07989003975987033], [0.07112341510728622, 0.04008404288852657, 0.0, 0.019949664839697456, 0.03986590011610117], [0.09100868267341995, 0.060010659366599294, 0.019949664839697456, 0.0, 0.01992320055107853], [0.11083638792750143, 0.07989003975987033, 0.03986590011610117, 0.01992320055107853, 0.0]], [[0.0, 0.032753585357061285, 0.0454500602178795, 0.006623036846042907, 0.02606537918519015], [0.032753585357061285, 0.0, 0.012704237409075522, 0.0261328008926711, 0.006690511948498871], [0.0454500602178795, 0.012704237409075522, 0.0, 0.0388317156028344, 0.01939405656463077], [0.006623036846042907, 0.0261328008926711, 0.0388317156028344, 0.0, 0.019443668971280442], [0.02606537918519015, 0.006690511948498871, 0.01939405656463077, 0.019443668971280442, 0.0]], [[0.0, 0.02707554074094497, 0.03715037466722734, 0.018863411592042915, 0.02133725239988059], [0.02707554074094497, 0.0, 0.010084967013912288, 0.008216483549281615, 0.0057417124959393395], [0.03715037466722734, 0.010084967013912288, 0.0, 0.018299992463028297, 0.015825802702723563], [0.018863411592042915, 0.008216483549281615, 0.018299992463028297, 0.0, 0.002474886989757213], [0.02133725239988059, 0.0057417124959393395, 0.015825802702723563, 0.002474886989757213, 0.0]], [[0.0, 0.02765923074198135, 0.04670793316608767, 0.017445635576332386, 0.04701435295216554], [0.02765923074198135, 0.0, 0.019058524936807715, 0.010215610503182081, 0.019365165755161125], [0.04670793316608767, 0.019058524936807715, 0.0, 0.029271892881497303, 0.0003066843988865685], [0.017445635576332386, 0.010215610503182081, 0.029271892881497303, 0.0, 0.029578474294836274], [0.04701435295216554, 0.019365165755161125, 0.0003066843988865685, 0.029578474294836274, 0.0]], [[0.0, 0.03783650630860932, 0.07149583056790884, 0.03174965119909942, 0.021098299077205562], [0.03783650630860932, 0.0, 0.033719275800982065, 0.00609199133197073, 0.016747761041898766], [0.07149583056790884, 0.033719275800982065, 0.0, 0.03980615387172124, 0.05044892437169464], [0.03174965119909942, 0.00609199133197073, 0.03980615387172124, 0.0, 0.010656506622545617], [0.021098299077205562, 0.016747761041898766, 0.05044892437169464, 0.010656506622545617, 0.0]], [[0.0, 0.0014002127011597408, 0.007019564119840938, 0.034258017907014104, 0.02235677621155383], [0.0014002127011597408, 0.0, 0.005619372274488311, 0.03285841129944299, 0.020956813730806653], [0.007019564119840938, 0.005619372274488311, 0.0, 0.02724098280454747, 0.015338133688062168], [0.034258017907014104, 0.03285841129944299, 0.02724098280454747, 0.0, 0.011904801294493837], [0.02235677621155383, 0.020956813730806653, 0.015338133688062168, 0.011904801294493837, 0.0]], [[0.0, 0.014397685003245793, 0.013467473135833193, 0.01634376141511485, 0.01930613972514097], [0.014397685003245793, 0.0, 0.027863263089699535, 0.030738907486503084, 0.03370053417089856], [0.013467473135833193, 0.027863263089699535, 0.0, 0.0028765122786029934, 0.005839204228028131], [0.01634376141511485, 0.030738907486503084, 0.0028765122786029934, 0.0, 0.002962709671002256], [0.01930613972514097, 0.03370053417089856, 0.005839204228028131, 0.002962709671002256, 0.0]], [[0.0, 0.0386451323030143, 0.03372320941907775, 0.09530940258788893, 0.0798418770219719], [0.0386451323030143, 0.0, 0.0049245113263636465, 0.13377276703959684, 0.1183511209178117], [0.03372320941907775, 0.0049245113263636465, 0.0, 0.12888020226567068, 0.1134517362182079], [0.09530940258788893, 0.13377276703959684, 0.12888020226567068, 0.0, 0.015509016357540107], [0.0798418770219719, 0.1183511209178117, 0.1134517362182079, 0.015509016357540107, 0.0]], [[0.0, 0.01396572299951301, 0.00041282825483972475, 0.04141356235955667, 0.034669602801096905], [0.01396572299951301, 0.0, 0.014378519860786794, 0.02745370364770223, 0.020707596746607007], [0.00041282825483972475, 0.014378519860786794, 0.0, 0.04182612434806156, 0.035082243342747906], [0.04141356235955667, 0.02745370364770223, 0.04182612434806156, 0.0, 0.0067474987312408875], [0.034669602801096905, 0.020707596746607007, 0.035082243342747906, 0.0067474987312408875, 0.0]], [[0.0, 0.003402470132445391, 0.012287697640380254, 0.011287797254810189, 0.0267946728024085], [0.003402470132445391, 0.0, 0.015689829038837023, 0.014689976424486223, 0.030195694105470225], [0.012287697640380254, 0.015689829038837023, 0.0, 0.0009999734016111095, 0.0145095428583973], [0.011287797254810189, 0.014689976424486223, 0.0009999734016111095, 0.0, 0.01550939342838598], [0.0267946728024085, 0.030195694105470225, 0.0145095428583973, 0.01550939342838598, 0.0]], [[0.0, 0.017755501683188787, 0.009190647991023877, 0.016472936565896403, 0.01707278750627193], [0.017755501683188787, 0.0, 0.008565338136320719, 0.0012826951419325672, 0.0006827859101768448], [0.009190647991023877, 0.008565338136320719, 0.0, 0.007282670728078986, 0.007882568205194443], [0.016472936565896403, 0.0012826951419325672, 0.007282670728078986, 0.0, 0.0005999094137939396], [0.01707278750627193, 0.0006827859101768448, 0.007882568205194443, 0.0005999094137939396, 0.0]], [[0.0, 0.045915148516003514, 0.037479517916854, 0.009291403187614473, 0.0020821257335671105], [0.045915148516003514, 0.0, 0.00844167667336523, 0.05519630094911645, 0.04799529118382325], [0.037479517916854, 0.00844167667336523, 0.0, 0.04676377077868194, 0.03956029805578324], [0.009291403187614473, 0.05519630094911645, 0.04676377077868194, 0.0, 0.00720934133271662], [0.0020821257335671105, 0.04799529118382325, 0.03956029805578324, 0.00720934133271662, 0.0]], [[0.0, 0.013972108595078853, 0.006272928817738512, 0.0218447439551394, 0.040601729707080564], [0.013972108595078853, 0.0, 0.007699438581330196, 0.035812574630840394, 0.05456154755482205], [0.006272928817738512, 0.007699438581330196, 0.0, 0.028116156052708993, 0.046869888996622984], [0.0218447439551394, 0.035812574630840394, 0.028116156052708993, 0.0, 0.018763794199773597], [0.040601729707080564, 0.05456154755482205, 0.046869888996622984, 0.018763794199773597, 0.0]], [[0.0, 0.009230320507062878, 0.004317796870086606, 0.013543049946751724, 0.004349192204353484], [0.009230320507062878, 0.0, 0.004913642662098677, 0.022755696808316246, 0.013576270063510885], [0.004317796870086606, 0.004913642662098677, 0.0, 0.017854201799929605, 0.008665997788744847], [0.013543049946751724, 0.022755696808316246, 0.017854201799929605, 0.0, 0.009197457244647845], [0.004349192204353484, 0.013576270063510885, 0.008665997788744847, 0.009197457244647845, 0.0]], [[0.0, 0.05395599477105085, 0.0053179858721662775, 0.02089725367267706, 0.04608134782552428], [0.05395599477105085, 0.0, 0.04864324150881321, 0.033072858699872656, 0.00788219363311928], [0.0053179858721662775, 0.04864324150881321, 0.0, 0.0155799047140712, 0.04076708956661034], [0.02089725367267706, 0.033072858699872656, 0.0155799047140712, 0.0, 0.025193232691255906], [0.04608134782552428, 0.00788219363311928, 0.04076708956661034, 0.025193232691255906, 0.0]], [[0.0, 0.008502352550251523, 0.012579299070628472, 0.0488340294192621, 0.023953555552718397], [0.008502352550251523, 0.0, 0.0040771204039664775, 0.05732636935492948, 0.03245318995054892], [0.012579299070628472, 0.0040771204039664775, 0.0, 0.061397522904330586, 0.03652834431205003], [0.0488340294192621, 0.05732636935492948, 0.061397522904330586, 0.0, 0.02489311486339162], [0.023953555552718397, 0.03245318995054892, 0.03652834431205003, 0.02489311486339162, 0.0]], [[0.0, 0.025590731504003778, 0.033503195802454956, 0.02883633344406511, 0.02315913489984462], [0.025590731504003778, 0.0, 0.007914821016926483, 0.05441314021539342, 0.04873985182202205], [0.033503195802454956, 0.007914821016926483, 0.0, 0.06231865732618354, 0.056647095957663506], [0.02883633344406511, 0.05441314021539342, 0.06231865732618354, 0.0, 0.005678520856598276], [0.02315913489984462, 0.04873985182202205, 0.056647095957663506, 0.005678520856598276, 0.0]], [[0.0, 0.007216192992788004, 0.017337660118145096, 0.025820780322720754, 0.03194794103378133], [0.007216192992788004, 0.0, 0.010122539672920391, 0.03303215876622256, 0.039157149853573936], [0.017337660118145096, 0.010122539672920391, 0.0, 0.043143054870040096, 0.04926410486457244], [0.025820780322720754, 0.03303215876622256, 0.043143054870040096, 0.0, 0.006130853476826809], [0.03194794103378133, 0.039157149853573936, 0.04926410486457244, 0.006130853476826809, 0.0]], [[0.0, 0.007871663019177666, 0.005884487817732612, 0.020707152126436878, 0.0348711112580925], [0.007871663019177666, 0.0, 0.01375589236286361, 0.02857690121235908, 0.04273789245524782], [0.005884487817732612, 0.01375589236286361, 0.0, 0.014823415683657604, 0.02898913058913311], [0.020707152126436878, 0.02857690121235908, 0.014823415683657604, 0.0, 0.014168332644243461], [0.0348711112580925, 0.04273789245524782, 0.02898913058913311, 0.014168332644243461, 0.0]], [[0.0, 0.005782046056101387, 0.031201914914597537, 0.02819712760471091, 0.02257462661984463], [0.005782046056101387, 0.0, 0.025421614192872338, 0.022416475145380782, 0.016793419594255378], [0.031201914914597537, 0.025421614192872338, 0.0, 0.0030057793695639724, 0.008629576519925812], [0.02819712760471091, 0.022416475145380782, 0.0030057793695639724, 0.0, 0.005623851153074024], [0.02257462661984463, 0.016793419594255378, 0.008629576519925812, 0.005623851153074024, 0.0]], [[0.0, 0.014325825610388712, 0.028662552336613318, 0.012252587232520488, 0.008342958154794378], [0.014325825610388712, 0.0, 0.014339220868928167, 0.026576354759554773, 0.022667593305496555], [0.028662552336613318, 0.014339220868928167, 0.0, 0.04090889333072606, 0.03700167859302677], [0.012252587232520488, 0.026576354759554773, 0.04090889333072606, 0.0, 0.003909809690178094], [0.008342958154794378, 0.022667593305496555, 0.03700167859302677, 0.003909809690178094, 0.0]], [[0.0, 0.0066861436946340815, 0.014436326319854515, 0.08519262603117317, 0.09482786464187819], [0.0066861436946340815, 0.0, 0.02112143048471795, 0.0918494395317773, 0.10147744589545499], [0.014436326319854515, 0.02112143048471795, 0.0, 0.07080662379838171, 0.08045608279399977], [0.08519262603117317, 0.0918494395317773, 0.07080662379838171, 0.0, 0.009686368055557008], [0.09482786464187819, 0.10147744589545499, 0.08045608279399977, 0.009686368055557008, 0.0]], [[0.0, 0.034356293918078984, 0.10284377273211472, 0.14024122828716867, 0.15490481983922527], [0.034356293918078984, 0.0, 0.06857203595049029, 0.10606239479253624, 0.12077150444555902], [0.10284377273211472, 0.06857203595049029, 0.0, 0.03758562591966479, 0.0523509736418743], [0.14024122828716867, 0.10606239479253624, 0.03758562591966479, 0.0, 0.014775865647023904], [0.15490481983922527, 0.12077150444555902, 0.0523509736418743, 0.014775865647023904, 0.0]], [[0.0, 0.015596735302294055, 0.02217470886624578, 0.035289680005472994, 0.0068761442908246715], [0.015596735302294055, 0.0, 0.006578843058489709, 0.05087608444244088, 0.022471975725947033], [0.02217470886624578, 0.006578843058489709, 0.0, 0.05744774304208432, 0.02904918516964375], [0.035289680005472994, 0.05087608444244088, 0.05744774304208432, 0.0, 0.02841604999485909], [0.0068761442908246715, 0.022471975725947033, 0.02904918516964375, 0.02841604999485909, 0.0]], [[0.0, 0.016347077852432085, 0.02451841598949843, 0.005998707207826553, 0.020155945227781615], [0.016347077852432085, 0.0, 0.00817247607017387, 0.022345020453396744, 0.003809303623352308], [0.02451841598949843, 0.00817247607017387, 0.0, 0.030515559256881458, 0.004363219555847527], [0.005998707207826553, 0.022345020453396744, 0.030515559256881458, 0.0, 0.0261535497355147], [0.020155945227781615, 0.003809303623352308, 0.004363219555847527, 0.0261535497355147, 0.0]], [[0.0, 0.00021005443632446082, 0.015489229514563408, 0.0026535131425366025, 0.002754165985676421], [0.00021005443632446082, 0.0, 0.015699188874603837, 0.0024434611197836752, 0.0029642173383998267], [0.015489229514563408, 0.015699188874603837, 0.0, 0.01814136409919429, 0.012736083171845915], [0.0026535131425366025, 0.0024434611197836752, 0.01814136409919429, 0.0, 0.005407608540969278], [0.002754165985676421, 0.0029642173383998267, 0.012736083171845915, 0.005407608540969278, 0.0]], [[0.0, 0.03696499343073065, 0.0353148103485516, 0.02602231393257276, 0.03743679845423726], [0.03696499343073065, 0.0, 0.0016609807279452358, 0.010993282627970294, 0.0004751093540762966], [0.0353148103485516, 0.0016609807279452358, 0.0, 0.009333257050621277, 0.0021360801149873385], [0.02602231393257276, 0.010993282627970294, 0.009333257050621277, 0.0, 0.011468052975234748], [0.03743679845423726, 0.0004751093540762966, 0.0021360801149873385, 0.011468052975234748, 0.0]], [[0.0, 0.0116244668881027, 0.016271585525034455, 0.050506340857550215, 0.013978162162902704], [0.0116244668881027, 0.0, 0.027893282066619184, 0.06211248885358741, 0.025600438146397304], [0.016271585525034455, 0.027893282066619184, 0.0, 0.03424841759664153, 0.0022936883437568545], [0.050506340857550215, 0.06211248885358741, 0.03424841759664153, 0.0, 0.03654073555806532], [0.013978162162902704, 0.025600438146397304, 0.0022936883437568545, 0.03654073555806532, 0.0]], [[0.0, 0.007822250711980432, 0.036870208455600836, 0.10623826673914682, 0.06807192758946687], [0.007822250711980432, 0.0, 0.02905086289667108, 0.11402704417318137, 0.07588004670308371], [0.036870208455600836, 0.02905086289667108, 0.0, 0.14291224896225274, 0.10485055674728294], [0.10623826673914682, 0.11402704417318137, 0.14291224896225274, 0.0, 0.03826706767598461], [0.06807192758946687, 0.07588004670308371, 0.10485055674728294, 0.03826706767598461, 0.0]], [[0.0, 0.011808245092934247, 0.026373799062197546, 0.002703590965997594, 0.01588732475397041], [0.011808245092934247, 0.0, 0.01456714887378235, 0.014511674268909756, 0.0040793479979537], [0.026373799062197546, 0.01456714887378235, 0.0, 0.02907666374299361, 0.010488020973515587], [0.002703590965997594, 0.014511674268909756, 0.02907666374299361, 0.0, 0.01859063662857772], [0.01588732475397041, 0.0040793479979537, 0.010488020973515587, 0.01859063662857772, 0.0]], [[0.0, 0.004034572789952988, 0.03741616271721989, 0.002390850128220196, 0.012415075370722773], [0.004034572789952988, 0.0, 0.04143016762595495, 0.006425190603335623, 0.016446675337754575], [0.03741616271721989, 0.04143016762595495, 0.0, 0.035035389386671015, 0.02503719503172345], [0.002390850128220196, 0.006425190603335623, 0.035035389386671015, 0.0, 0.010025273893203757], [0.012415075370722773, 0.016446675337754575, 0.02503719503172345, 0.010025273893203757, 0.0]], [[0.0, 0.003545613101772665, 0.0017641582918788545, 0.022376822462308803, 0.013431739885715955], [0.003545613101772665, 0.0, 0.005309752051432661, 0.025921200832753625, 0.01697687399119461], [0.0017641582918788545, 0.005309752051432661, 0.0, 0.02061315663953038, 0.01166774669076276], [0.022376822462308803, 0.025921200832753625, 0.02061315663953038, 0.0, 0.008946739085962673], [0.013431739885715955, 0.01697687399119461, 0.01166774669076276, 0.008946739085962673, 0.0]], [[0.0, 0.03174722001974003, 0.00393008325777234, 0.010953795101695689, 0.023332437341492675], [0.03174722001974003, 0.0, 0.02786762861834249, 0.04250838219450612, 0.05459644484314643], [0.00393008325777234, 0.02786762861834249, 0.0, 0.014876890869908427, 0.027237329413421205], [0.010953795101695689, 0.04250838219450612, 0.014876890869908427, 0.0, 0.012407933510011404], [0.023332437341492675, 0.05459644484314643, 0.027237329413421205, 0.012407933510011404, 0.0]], [[0.0, 0.031870738301140365, 0.007344333333688469, 0.06197791322876501, 0.06800259272622612], [0.031870738301140365, 0.0, 0.02452839480042687, 0.030127879847490272, 0.036159143860200076], [0.007344333333688469, 0.02452839480042687, 0.0, 0.05464221086608511, 0.060668779285256304], [0.06197791322876501, 0.030127879847490272, 0.05464221086608511, 0.0, 0.006033585303086691], [0.06800259272622612, 0.036159143860200076, 0.060668779285256304, 0.006033585303086691, 0.0]], [[0.0, 0.01820326907647357, 0.0062384930160300596, 0.011182446402149127, 0.029942230307646152], [0.01820326907647357, 0.0, 0.02444064245812498, 0.029383312562574107, 0.04813511710983426], [0.0062384930160300596, 0.02444064245812498, 0.0, 0.004944089273720626, 0.023705457458168974], [0.011182446402149127, 0.029383312562574107, 0.004944089273720626, 0.0, 0.01876221558837004], [0.029942230307646152, 0.04813511710983426, 0.023705457458168974, 0.01876221558837004, 0.0]], [[0.0, 0.005433515323499087, 0.0002087856200958752, 0.005339568674978587, 0.003525673707753074], [0.005433515323499087, 0.0, 0.005224778218666494, 9.396834631686148e-05, 0.0019081354317685734], [0.0002087856200958752, 0.005224778218666494, 0.0, 0.005130829898398235, 0.003316908285198132], [0.005339568674978587, 9.396834631686148e-05, 0.005130829898398235, 0.0, 0.0018141696257326797], [0.003525673707753074, 0.0019081354317685734, 0.003316908285198132, 0.0018141696257326797, 0.0]], [[0.0, 0.028386862768824, 0.00724746897296673, 0.017989761805673316, 0.02472925405401368], [0.028386862768824, 0.0, 0.02114533420702152, 0.04634617987285287, 0.05306894404621278], [0.00724746897296673, 0.02114533420702152, 0.0, 0.02523319758038502, 0.03196980561730351], [0.017989761805673316, 0.04634617987285287, 0.02523319758038502, 0.0, 0.006742916642618989], [0.02472925405401368, 0.05306894404621278, 0.03196980561730351, 0.006742916642618989, 0.0]], [[0.0, 0.011383790888565051, 0.005442969140322119, 0.05739338428816032, 0.09316237255629943], [0.011383790888565051, 0.0, 0.016826374333206887, 0.06876001322720281, 0.10450272456679124], [0.005442969140322119, 0.016826374333206887, 0.0, 0.05195668855526658, 0.08773706973745046], [0.05739338428816032, 0.06876001322720281, 0.05195668855526658, 0.0, 0.035848541611640486], [0.09316237255629943, 0.10450272456679124, 0.08773706973745046, 0.035848541611640486, 0.0]], [[0.0, 0.0, 0.0, 0.0, 0.0], [0.0, 0.0, 0.0, 0.0, 0.0], [0.0, 0.0, 0.0, 0.0, 0.0], [0.0, 0.0, 0.0, 0.0, 0.0], [0.0, 0.0, 0.0, 0.0, 0.0]], [[0.0, 0.017392140024539735, 0.03533312950787073, 0.017558053617929517, 0.005270324703704571], [0.017392140024539735, 0.0, 0.01796353546568021, 0.03493138331132907, 0.012123901494218083], [0.03533312950787073, 0.01796353546568021, 0.0, 0.05283054630975882, 0.030073852990210627], [0.017558053617929517, 0.03493138331132907, 0.05283054630975882, 0.0, 0.02282477128202049], [0.005270324703704571, 0.012123901494218083, 0.030073852990210627, 0.02282477128202049, 0.0]], [[0.0, 0.005433304721557466, 0.01760681720018123, 0.039920489930024526, 0.02271314125077185], [0.005433304721557466, 0.0, 0.023038968259756005, 0.04534879314897116, 0.02814464008568453], [0.01760681720018123, 0.023038968259756005, 0.0, 0.02232142332587451, 0.005107354997561283], [0.039920489930024526, 0.04534879314897116, 0.02232142332587451, 0.0, 0.01721501160047104], [0.02271314125077185, 0.02814464008568453, 0.005107354997561283, 0.01721501160047104, 0.0]], [[0.0, 0.13518752950768753, 0.06456480145644307, 0.09051219064989871, 0.045736957261549145], [0.13518752950768753, 0.0, 0.19913966443382056, 0.0448834408536539, 0.08965506035796954], [0.06456480145644307, 0.19913966443382056, 0.0, 0.15476150751211046, 0.11018887484640387], [0.09051219064989871, 0.0448834408536539, 0.15476150751211046, 0.0, 0.04484220979242926], [0.045736957261549145, 0.08965506035796954, 0.11018887484640387, 0.04484220979242926, 0.0]], [[0.0, 0.02316862138266417, 0.0037918718955588355, 0.00605975398766328, 0.006028036696557127], [0.02316862138266417, 0.0, 0.01937749026100358, 0.017109915085048305, 0.029194901129289224], [0.0037918718955588355, 0.01937749026100358, 0.0, 0.002267904387205611, 0.009819813670023185], [0.00605975398766328, 0.017109915085048305, 0.002267904387205611, 0.0, 0.012087603555132165], [0.006028036696557127, 0.029194901129289224, 0.009819813670023185, 0.012087603555132165, 0.0]], [[0.0, 0.01815806440902278, 0.02633684788670922, 0.020286858417779788, 0.017662959431169037], [0.01815806440902278, 0.0, 0.008189952051288274, 0.03839752597360765, 0.03578292198188455], [0.02633684788670922, 0.008189952051288274, 0.0, 0.046542827857992415, 0.04393394016749641], [0.020286858417779788, 0.03839752597360765, 0.046542827857992415, 0.0, 0.00262750690925625], [0.017662959431169037, 0.03578292198188455, 0.04393394016749641, 0.00262750690925625, 0.0]], [[0.0, 0.0001587383690797871, 0.005950108334375451, 0.025076172924452845, 0.009161115721912676], [0.0001587383690797871, 0.0, 0.0057913748790441736, 0.02523481538241249, 0.009319841551437271], [0.005950108334375451, 0.0057913748790441736, 0.0, 0.03102191271910071, 0.015110470641737825], [0.025076172924452845, 0.02523481538241249, 0.03102191271910071, 0.0, 0.015918615216031266], [0.009161115721912676, 0.009319841551437271, 0.015110470641737825, 0.015918615216031266, 0.0]], [[0.0, 0.0179273020951786, 0.010454552052409373, 0.012394862657952586, 0.012603940270305576], [0.0179273020951786, 0.0, 0.0074757018030736444, 0.03030888061180231, 0.005325913031586965], [0.010454552052409373, 0.0074757018030736444, 0.0, 0.022843696334251908, 0.002149975938375984], [0.012394862657952586, 0.03030888061180231, 0.022843696334251908, 0.0, 0.024991215554170935], [0.012603940270305576, 0.005325913031586965, 0.002149975938375984, 0.024991215554170935, 0.0]], [[0.0, 0.007104227870467527, 0.017570579800624278, 0.023776209982001993, 0.014326159234560721], [0.007104227870467527, 0.0, 0.024670893107216985, 0.016675243589618836, 0.00722280068032318], [0.017570579800624278, 0.024670893107216985, 0.0, 0.04132567053376486, 0.031886705062292145], [0.023776209982001993, 0.016675243589618836, 0.04132567053376486, 0.0, 0.0094537207165093], [0.014326159234560721, 0.00722280068032318, 0.031886705062292145, 0.0094537207165093, 0.0]], [[0.0, 0.026482144919383787, 0.0139342222890858, 0.023984391295354377, 0.0034000205330047355], [0.026482144919383787, 0.0, 0.012551073110341057, 0.0024988513555508126, 0.023083514061147177], [0.0139342222890858, 0.012551073110341057, 0.0, 0.01005244497359733, 0.010534528784287971], [0.023984391295354377, 0.0024988513555508126, 0.01005244497359733, 0.0, 0.02058548863749328], [0.0034000205330047355, 0.023083514061147177, 0.010534528784287971, 0.02058548863749328, 0.0]], [[0.0, 0.03404003996384079, 0.027536573063492074, 0.0783031812220576, 0.0429025747391178], [0.03404003996384079, 0.0, 0.06152675172841623, 0.11205853178243108, 0.07684272461326362], [0.027536573063492074, 0.06152675172841623, 0.0, 0.05088554366407547, 0.015384305477105183], [0.0783031812220576, 0.11205853178243108, 0.05088554366407547, 0.0, 0.03553438467477337], [0.0429025747391178, 0.07684272461326362, 0.015384305477105183, 0.03553438467477337, 0.0]], [[0.0, 0.031439394573164636, 0.038719727942650516, 0.01997400436845327, 0.00010586363027171694], [0.031439394573164636, 0.0, 0.007285400321417656, 0.051396396466878415, 0.03154520139351342], [0.038719727942650516, 0.007285400321417656, 0.0, 0.058669597045515595, 0.03882550459883486], [0.01997400436845327, 0.051396396466878415, 0.058669597045515595, 0.0, 0.019868161983291003], [0.00010586363027171694, 0.03154520139351342, 0.03882550459883486, 0.019868161983291003, 0.0]], [[0.0, 0.008428047832205852, 0.0029614908296188964, 0.0028563630710139775, 0.0011963879350491411], [0.008428047832205852, 0.0, 0.011360409066425962, 0.011256514638805067, 0.0072398084965890975], [0.0029614908296188964, 0.011360409066425962, 0.0, 0.00010520247604855499, 0.0041565509349431075], [0.0028563630710139775, 0.011256514638805067, 0.00010520247604855499, 0.0, 0.0040515002906660776], [0.0011963879350491411, 0.0072398084965890975, 0.0041565509349431075, 0.0040515002906660776, 0.0]], [[0.0, 0.037442197978162485, 0.018608415861036936, 0.3585660325661862, 0.3415607110085432], [0.037442197978162485, 0.0, 0.018838418430952283, 0.3227182221065946, 0.3055436422989772], [0.018608415861036936, 0.018838418430952283, 0.0, 0.3407865154437526, 0.32369617164041925], [0.3585660325661862, 0.3227182221065946, 0.3407865154437526, 0.0, 0.018076735792641036], [0.3415607110085432, 0.3055436422989772, 0.32369617164041925, 0.018076735792641036, 0.0]], [[0.0, 0.0031871630098004463, 0.012102349920522908, 0.009321672979852487, 0.004117829369879932], [0.0031871630098004463, 0.0, 0.008915473250974108, 0.006134662518708011, 0.0009306766835420873], [0.012102349920522908, 0.008915473250974108, 0.0, 0.0027809352104273656, 0.007984851313718457], [0.009321672979852487, 0.006134662518708011, 0.0027809352104273656, 0.0, 0.005204010513558668], [0.004117829369879932, 0.0009306766835420873, 0.007984851313718457, 0.005204010513558668, 0.0]], [[0.0, 0.025801085173981567, 0.005061975739501737, 0.030081575817899085, 0.011981094322808259], [0.025801085173981567, 0.0, 0.020740128181803354, 0.0042817610216162585, 0.01382160477937498], [0.005061975739501737, 0.020740128181803354, 0.0, 0.025021036857606545, 0.006919275089353471], [0.030081575817899085, 0.0042817610216162585, 0.025021036857606545, 0.0, 0.018102952844053166], [0.011981094322808259, 0.01382160477937498, 0.006919275089353471, 0.018102952844053166, 0.0]], [[0.0, 0.024006297161184107, 0.04668662338030486, 0.013732622516917946, 0.00956587048592937], [0.024006297161184107, 0.0, 0.022691384193867754, 0.037733150407574155, 0.01444192574238032], [0.04668662338030486, 0.022691384193867754, 0.0, 0.06040173095529131, 0.03712806971582567], [0.013732622516917946, 0.037733150407574155, 0.06040173095529131, 0.0, 0.023297049994944852], [0.00956587048592937, 0.01444192574238032, 0.03712806971582567, 0.023297049994944852, 0.0]], [[0.0, 9.178686563789487e-05, 0.010199718913391104, 0.0023278821455830954, 0.01407946879519421], [9.178686563789487e-05, 0.0, 0.010107989756882412, 0.0024196656609169406, 0.013987790128640086], [0.010199718913391104, 0.010107989756882412, 0.0, 0.012525766304060241, 0.0038829333930119007], [0.0023278821455830954, 0.0024196656609169406, 0.012525766304060241, 0.0, 0.01640409583349671], [0.01407946879519421, 0.013987790128640086, 0.0038829333930119007, 0.01640409583349671, 0.0]], [[0.0, 0.006916727778241062, 0.0015892803375711642, 0.0036218691048676655, 0.005802924570533116], [0.006916727778241062, 0.0, 0.005327678746132101, 0.010537532877719054, 0.012717577284560369], [0.0015892803375711642, 0.005327678746132101, 0.0, 0.005211025959719616, 0.007391921829600142], [0.0036218691048676655, 0.010537532877719054, 0.005211025959719616, 0.0, 0.0021812498514809666], [0.005802924570533116, 0.012717577284560369, 0.007391921829600142, 0.0021812498514809666, 0.0]], [[0.0, 0.01944203612120587, 0.0033418775397041165, 0.0005849619915363016, 0.007135424834687573], [0.01944203612120587, 0.0, 0.016102979907511836, 0.0200263917764348, 0.026567855619138252], [0.0033418775397041165, 0.016102979907511836, 0.0, 0.003926820116472852, 0.010476683484451842], [0.0005849619915363016, 0.0200263917764348, 0.003926820116472852, 0.0, 0.006550529751608805], [0.007135424834687573, 0.026567855619138252, 0.010476683484451842, 0.006550529751608805, 0.0]], [[0.0, 0.023899009814934254, 0.028597926087454525, 0.06110988980365638, 0.0452414007497062], [0.023899009814934254, 0.0, 0.004701851754844301, 0.037263898819799725, 0.021364193852956768], [0.028597926087454525, 0.004701851754844301, 0.0, 0.032567944906538686, 0.016664016562499304], [0.06110988980365638, 0.037263898819799725, 0.032567944906538686, 0.0, 0.015913267644628283], [0.0452414007497062, 0.021364193852956768, 0.016664016562499304, 0.015913267644628283, 0.0]], [[0.0, 0.06385589977303964, 0.10736274830556627, 0.05349610910389659, 0.031861316752213285], [0.06385589977303964, 0.0, 0.043652045911954686, 0.010378201722320561, 0.032029412482347856], [0.10736274830556627, 0.043652045911954686, 0.0, 0.05401908085824442, 0.07563202458215525], [0.05349610910389659, 0.010378201722320561, 0.05401908085824442, 0.0, 0.021654800467783293], [0.031861316752213285, 0.032029412482347856, 0.07563202458215525, 0.021654800467783293, 0.0]], [[0.0, 0.006751495482369179, 0.00015049160381873445, 0.0005399713213909297, 0.004741971405753934], [0.006751495482369179, 0.0, 0.006601028881887158, 0.006211608705840709, 0.011492120467363615], [0.00015049160381873445, 0.006601028881887158, 0.0, 0.00038947983307902035, 0.004892450542604328], [0.0005399713213909297, 0.006211608705840709, 0.00038947983307902035, 0.0, 0.0052818943654548076], [0.004741971405753934, 0.011492120467363615, 0.004892450542604328, 0.0052818943654548076, 0.0]], [[0.0, 0.012771640360319648, 0.019722805888692834, 0.07505120264895448, 0.07196520425793589], [0.012771640360319648, 0.0, 0.0069519942814543975, 0.062309790835639485, 0.05922100563070992], [0.019722805888692834, 0.0069519942814543975, 0.0, 0.05537024901791963, 0.05228014130333407], [0.07505120264895448, 0.062309790835639485, 0.05537024901791963, 0.0, 0.0030951505964806323], [0.07196520425793589, 0.05922100563070992, 0.05228014130333407, 0.0030951505964806323, 0.0]], [[0.0, 0.026244726176707735, 0.01397766241275804, 0.02969792484449779, 0.02221227632932624], [0.026244726176707735, 0.0, 0.012269126487656717, 0.0034544545845693513, 0.004033537423977854], [0.01397766241275804, 0.012269126487656717, 0.0, 0.01572326517459617, 0.008235780599533235], [0.02969792484449779, 0.0034544545845693513, 0.01572326517459617, 0.0, 0.007487942069803983], [0.02221227632932624, 0.004033537423977854, 0.008235780599533235, 0.007487942069803983, 0.0]], [[0.0, 0.016364348269915834, 0.013890791096137856, 0.013762351184662413, 0.01590158269613442], [0.016364348269915834, 0.0, 0.030251869004527948, 0.0026022671271663874, 0.0004628209346682399], [0.013890791096137856, 0.030251869004527948, 0.0, 0.02765062071863499, 0.02978924281215488], [0.013762351184662413, 0.0026022671271663874, 0.02765062071863499, 0.0, 0.002139447359020795], [0.01590158269613442, 0.0004628209346682399, 0.02978924281215488, 0.002139447359020795, 0.0]], [[0.0, 0.005959880874303068, 0.009634588904623067, 0.012785097649516795, 0.057737987262789406], [0.005959880874303068, 0.0, 0.003674949841831771, 0.006825808669972819, 0.05179651810084097], [0.009634588904623067, 0.003674949841831771, 0.0, 0.0031509469119267836, 0.04813084585460893], [0.012785097649516795, 0.006825808669972819, 0.0031509469119267836, 0.0, 0.044986711956248475], [0.057737987262789406, 0.05179651810084097, 0.04813084585460893, 0.044986711956248475, 0.0]], [[0.0, 0.014939167738526826, 0.011423036945625143, 0.17562786376426545, 0.1960382746064615], [0.014939167738526826, 0.0, 0.026360439887294865, 0.16083823415568313, 0.18128611741099607], [0.011423036945625143, 0.026360439887294865, 0.0, 0.1869167509135024, 0.20729645212702996], [0.17562786376426545, 0.16083823415568313, 0.1869167509135024, 0.0, 0.020657833658925005], [0.1960382746064615, 0.18128611741099607, 0.20729645212702996, 0.020657833658925005, 0.0]], [[0.0, 0.014266339695375925, 0.026081095531090087, 0.006858650460201323, 0.0024932919859113837], [0.014266339695375925, 0.0, 0.011819060377222754, 0.021123095742269803, 0.01675908057073739], [0.026081095531090087, 0.011819060377222754, 0.0, 0.0329342194318379, 0.028572629269783656], [0.006858650460201323, 0.021123095742269803, 0.0329342194318379, 0.0, 0.00436542470738917], [0.0024932919859113837, 0.01675908057073739, 0.028572629269783656, 0.00436542470738917, 0.0]], [[0.0, 0.021882571509588902, 0.02478973042730139, 0.012845459153586817, 0.019594718838836782], [0.021882571509588902, 0.0, 0.0029077284839304635, 0.009038025005638944, 0.002288206147776884], [0.02478973042730139, 0.0029077284839304635, 0.0, 0.011945639458583727, 0.005195922033354496], [0.012845459153586817, 0.009038025005638944, 0.011945639458583727, 0.0, 0.006749869439220525], [0.019594718838836782, 0.002288206147776884, 0.005195922033354496, 0.006749869439220525, 0.0]], [[0.0, 0.004410269797818001, 0.00892918333693172, 0.003923593372128807, 0.008930797955374558], [0.004410269797818001, 0.0, 0.013339060953373918, 0.008333754555884044, 0.004520665347512645], [0.00892918333693172, 0.013339060953373918, 0.0, 0.0050057190152965735, 0.017858909594908084], [0.003923593372128807, 0.008333754555884044, 0.0050057190152965735, 0.0, 0.01285404937898448], [0.008930797955374558, 0.004520665347512645, 0.017858909594908084, 0.01285404937898448, 0.0]], [[0.0, 0.002347738028931429, 0.017998047086623836, 0.003215984983362029, 0.015157990345300087], [0.002347738028931429, 0.0, 0.015651417044988982, 0.0008682575246472265, 0.012811010491039885], [0.017998047086623836, 0.015651417044988982, 0.0, 0.014783498964731964, 0.0028414001859973434], [0.003215984983362029, 0.0008682575246472265, 0.014783498964731964, 0.0, 0.011942975762507323], [0.015157990345300087, 0.012811010491039885, 0.0028414001859973434, 0.011942975762507323, 0.0]], [[0.0, 0.011838807711675958, 0.003250339994504549, 0.006524835091217119, 0.003686959921360365], [0.011838807711675958, 0.0, 0.008589184574191078, 0.018360476324817333, 0.015524267457004026], [0.003250339994504549, 0.008589184574191078, 0.0, 0.009774700080096552, 0.006937111046601329], [0.006524835091217119, 0.018360476324817333, 0.009774700080096552, 0.0, 0.0028380349532400226], [0.003686959921360365, 0.015524267457004026, 0.006937111046601329, 0.0028380349532400226, 0.0]], [[0.0, 0.002058110709967923, 0.0004033625056663162, 0.0045701356372881185, 0.012498229473018973], [0.002058110709967923, 0.0, 0.00246147142802308, 0.0025120457948540928, 0.010440359597501095], [0.0004033625056663162, 0.00246147142802308, 0.0, 0.0049734900840040204, 0.012901533929167746], [0.0045701356372881185, 0.0025120457948540928, 0.0049734900840040204, 0.0, 0.007928501943020607], [0.012498229473018973, 0.010440359597501095, 0.012901533929167746, 0.007928501943020607, 0.0]], [[0.0, 0.014425706245147435, 0.0045392471164659234, 0.07174744123609254, 0.05377413255590816], [0.014425706245147435, 0.0, 0.018964083444396186, 0.05735851093038904, 0.03936788340527167], [0.0045392471164659234, 0.018964083444396186, 0.0, 0.07627084205380814, 0.05830403596603098], [0.07174744123609254, 0.05735851093038904, 0.07627084205380814, 0.0, 0.01801389088153167], [0.05377413255590816, 0.03936788340527167, 0.05830403596603098, 0.01801389088153167, 0.0]], [[0.0, 0.024135557569016107, 0.008251933043831343, 0.0005344467153448382, 0.0493543609326774], [0.024135557569016107, 0.0, 0.032384925104969896, 0.024669878479054788, 0.02523026216587971], [0.008251933043831343, 0.032384925104969896, 0.0, 0.007717500144841788, 0.05759714312364131], [0.0005344467153448382, 0.024669878479054788, 0.007717500144841788, 0.0, 0.04988829720592347], [0.0493543609326774, 0.02523026216587971, 0.05759714312364131, 0.04988829720592347, 0.0]], [[0.0, 0.013885639959754057, 0.024262433932214906, 0.03374591133769699, 0.016341141700295134], [0.013885639959754057, 0.0, 0.010378520571431514, 0.01986481482919224, 0.002455779622125747], [0.024262433932214906, 0.010378520571431514, 0.0, 0.00948722182564613, 0.007922838704550723], [0.03374591133769699, 0.01986481482919224, 0.00948722182564613, 0.0, 0.017409441728783323], [0.016341141700295134, 0.002455779622125747, 0.007922838704550723, 0.017409441728783323, 0.0]], [[0.0, 0.0047597862275874, 0.023490190164366043, 0.003634509843960057, 0.013945719649025074], [0.0047597862275874, 0.0, 0.028245373709782442, 0.001125306754184514, 0.01870365290297002], [0.023490190164366043, 0.028245373709782442, 0.0, 0.02712133459715201, 0.009548826985724814], [0.003634509843960057, 0.001125306754184514, 0.02712133459715201, 0.0, 0.017578903372570495], [0.013945719649025074, 0.01870365290297002, 0.009548826985724814, 0.017578903372570495, 0.0]], [[0.0, 0.00673660290713049, 0.02757851716370864, 0.005536146435026, 0.015168450928430676], [0.00673660290713049, 0.0, 0.020844941208379424, 0.012272369257632174, 0.021903161543787443], [0.02757851716370864, 0.020844941208379424, 0.0, 0.033110623903174305, 0.042732430738948404], [0.005536146435026, 0.012272369257632174, 0.033110623903174305, 0.0, 0.009633004494239423], [0.015168450928430676, 0.021903161543787443, 0.042732430738948404, 0.009633004494239423, 0.0]], [[0.0, 0.048506029093387026, 0.03379746403990766, 0.07623114808425586, 0.06944654702136463], [0.048506029093387026, 0.0, 0.014719561438292918, 0.12454886450036802, 0.11778936634491063], [0.03379746403990766, 0.014719561438292918, 0.0, 0.10991426163919166, 0.10314569083165613], [0.07623114808425586, 0.12454886450036802, 0.10991426163919166, 0.0, 0.006798085656942074], [0.06944654702136463, 0.11778936634491063, 0.10314569083165613, 0.006798085656942074, 0.0]], [[0.0, 0.00674714387239846, 0.008208867698724021, 0.00328117465968557, 0.0008484699820941402], [0.00674714387239846, 0.0, 0.001461890057644884, 0.01002784731325341, 0.00589874471160988], [0.008208867698724021, 0.001461890057644884, 0.0, 0.011489388304454184, 0.0073605047762383335], [0.00328117465968557, 0.01002784731325341, 0.011489388304454184, 0.0, 0.0041296198117543965], [0.0008484699820941402, 0.00589874471160988, 0.0073605047762383335, 0.0041296198117543965, 0.0]], [[0.0, 0.0009545698654119212, 0.011891353201038268, 0.018222822882904804, 0.028073903289656324], [0.0009545698654119212, 0.0, 0.010936915191354762, 0.01917701478239267, 0.02902757261767137], [0.011891353201038268, 0.010936915191354762, 0.0, 0.03010695820384094, 0.03995018491505006], [0.018222822882904804, 0.01917701478239267, 0.03010695820384094, 0.0, 0.009857173727386022], [0.028073903289656324, 0.02902757261767137, 0.03995018491505006, 0.009857173727386022, 0.0]], [[0.0, 0.0014554646297338005, 0.0044426280789989, 0.020776650778916914, 0.022958721069532464], [0.0014554646297338005, 0.0, 0.0029872004862031057, 0.01932225687195067, 0.021504565359737483], [0.0044426280789989, 0.0029872004862031057, 0.0, 0.01633676360585557, 0.018519505955007537], [0.020776650778916914, 0.01932225687195067, 0.01633676360585557, 0.0, 0.0021838715381848174], [0.022958721069532464, 0.021504565359737483, 0.018519505955007537, 0.0021838715381848174, 0.0]], [[0.0, 0.016885116528924504, 0.010232760235384355, 0.046274093044780765, 0.041486251635264204], [0.016885116528924504, 0.0, 0.006653116363168289, 0.02940509359109743, 0.024613133733939425], [0.010232760235384355, 0.006653116363168289, 0.0, 0.03605317564175283, 0.03126262550572956], [0.046274093044780765, 0.02940509359109743, 0.03605317564175283, 0.0, 0.004794574180947521], [0.041486251635264204, 0.024613133733939425, 0.03126262550572956, 0.004794574180947521, 0.0]], [[0.0, 0.005996509972310645, 0.013440871595841616, 0.039766240049180716, 0.029264542952924823], [0.005996509972310645, 0.0, 0.007445071588362555, 0.045751253397617556, 0.03525438550474632], [0.013440871595841616, 0.007445071588362555, 0.0, 0.053176688358579756, 0.042687030465932634], [0.039766240049180716, 0.045751253397617556, 0.053176688358579756, 0.0, 0.010513684454653218], [0.029264542952924823, 0.03525438550474632, 0.042687030465932634, 0.010513684454653218, 0.0]], [[0.0, 0.025254763713457494, 0.023440629259451097, 0.05009534415566874, 0.0522672624220461], [0.025254763713457494, 0.0, 0.001815640537462839, 0.07523777735389627, 0.0774020441748337], [0.023440629259451097, 0.001815640537462839, 0.0, 0.07343461478696549, 0.07559955255363385], [0.05009534415566874, 0.07523777735389627, 0.07343461478696549, 0.0, 0.0021776211014953657], [0.0522672624220461, 0.0774020441748337, 0.07559955255363385, 0.0021776211014953657, 0.0]], [[0.0, 0.00504154019347277, 0.0066446791666829545, 0.049715017526354294, 0.045739428931523156], [0.00504154019347277, 0.0, 0.011686073851263813, 0.04467779294435351, 0.04070149579423329], [0.0066446791666829545, 0.011686073851263813, 0.0, 0.05635258026127159, 0.0523780388496408], [0.049715017526354294, 0.04467779294435351, 0.05635258026127159, 0.0, 0.003979183992196215], [0.045739428931523156, 0.04070149579423329, 0.0523780388496408, 0.003979183992196215, 0.0]], [[0.0, 0.012241572045052992, 0.01991103335948637, 0.046083537746561626, 0.0878616181878755], [0.012241572045052992, 0.0, 0.03213720604895095, 0.05826508561748996, 0.09992804694499606], [0.01991103335948637, 0.03213720604895095, 0.0, 0.026212829219167857, 0.06812973057651592], [0.046083537746561626, 0.05826508561748996, 0.026212829219167857, 0.0, 0.04201782238234407], [0.0878616181878755, 0.09992804694499606, 0.06812973057651592, 0.04201782238234407, 0.0]], [[0.0, 0.004072715010386241, 0.0117284275214495, 0.14657416829913184, 0.13757868659932554], [0.004072715010386241, 0.0, 0.015800878092340553, 0.14253110403469416, 0.13353200962765951], [0.0117284275214495, 0.015800878092340553, 0.0, 0.1582080205392492, 0.14922347029664018], [0.14657416829913184, 0.14253110403469416, 0.1582080205392492, 0.0, 0.009061963438694441], [0.13757868659932554, 0.13353200962765951, 0.14922347029664018, 0.009061963438694441, 0.0]], [[0.0, 0.011879982187691315, 0.0175383323490738, 0.014571616501959135, 0.01516720930410499], [0.011879982187691315, 0.0, 0.0056596960111230344, 0.0026921627741185736, 0.0032878997696702134], [0.0175383323490738, 0.0056596960111230344, 0.0, 0.0029675865338762244, 0.0023718483343558444], [0.014571616501959135, 0.0026921627741185736, 0.0029675865338762244, 0.0, 0.0005957431785219014], [0.01516720930410499, 0.0032878997696702134, 0.0023718483343558444, 0.0005957431785219014, 0.0]], [[0.0, 0.0005603036977196183, 0.02187913349703347, 0.07394686103655072, 0.06902611547360304], [0.0005603036977196183, 0.0, 0.021319177275684373, 0.07450196712056979, 0.06958194441439136], [0.02187913349703347, 0.021319177275684373, 0.0, 0.09557986005921358, 0.09068988929146082], [0.07394686103655072, 0.07450196712056979, 0.09557986005921358, 0.0, 0.004972553452768063], [0.06902611547360304, 0.06958194441439136, 0.09068988929146082, 0.004972553452768063, 0.0]], [[0.0, 0.011675271428288878, 0.021657371337495002, 0.02985182807661298, 0.028615044402432947], [0.011675271428288878, 0.0, 0.009985101409340016, 0.018183953974629585, 0.016946399503021403], [0.021657371337495002, 0.009985101409340016, 0.0, 0.008200510174518748, 0.006962613230961439], [0.02985182807661298, 0.018183953974629585, 0.008200510174518748, 0.0, 0.0012379728280487725], [0.028615044402432947, 0.016946399503021403, 0.006962613230961439, 0.0012379728280487725, 0.0]], [[0.0, 0.018959838754736398, 0.03898768987072715, 0.06632615844284935, 0.050995602018499814], [0.018959838754736398, 0.0, 0.020037417447413053, 0.08522683659251343, 0.06991730820596537], [0.03898768987072715, 0.020037417447413053, 0.0, 0.10515947208661831, 0.08987956281728511], [0.06632615844284935, 0.08522683659251343, 0.10515947208661831, 0.0, 0.0153566897941802], [0.050995602018499814, 0.06991730820596537, 0.08987956281728511, 0.0153566897941802, 0.0]], [[0.0, 0.012314162173778561, 0.008394116332668941, 0.02927517470084319, 0.027632525641203273], [0.012314162173778561, 0.0, 0.0039209084689016994, 0.01697486539591911, 0.015330114489893633], [0.008394116332668941, 0.0039209084689016994, 0.0, 0.02089254434329705, 0.019248349179013163], [0.02927517470084319, 0.01697486539591911, 0.02089254434329705, 0.0, 0.0016458066153574623], [0.027632525641203273, 0.015330114489893633, 0.019248349179013163, 0.0016458066153574623, 0.0]], [[0.0, 0.0, 0.0, 0.0, 0.0], [0.0, 0.0, 0.0, 0.0, 0.0], [0.0, 0.0, 0.0, 0.0, 0.0], [0.0, 0.0, 0.0, 0.0, 0.0], [0.0, 0.0, 0.0, 0.0, 0.0]], [[0.0, 0.01512465574711926, 0.024189601577555047, 0.02871911436375211, 0.02580609639700693], [0.01512465574711926, 0.0, 0.009067415820412159, 0.043830811452898286, 0.04091982871426827], [0.024189601577555047, 0.009067415820412159, 0.0, 0.05288333437274444, 0.04997404033275832], [0.02871911436375211, 0.043830811452898286, 0.05288333437274444, 0.0, 0.002914394622321902], [0.02580609639700693, 0.04091982871426827, 0.04997404033275832, 0.002914394622321902, 0.0]], [[0.0, 0.015135043502348323, 0.004013917616369838, 0.0151757612917016, 0.002702518327714685], [0.015135043502348323, 0.0, 0.011123339810984255, 0.030286386330063274, 0.017835113737063896], [0.004013917616369838, 0.011123339810984255, 0.0, 0.019185401356410687, 0.006716181274522653], [0.0151757612917016, 0.030286386330063274, 0.019185401356410687, 0.0, 0.012475164104694762], [0.002702518327714685, 0.017835113737063896, 0.006716181274522653, 0.012475164104694762, 0.0]], [[0.0, 0.003837597677434277, 0.006747802171914751, 0.002366451947847233, 0.009000579398149957], [0.003837597677434277, 0.0, 0.002916166717256394, 0.006200213442511001, 0.005177640758753619], [0.006747802171914751, 0.002916166717256394, 0.0, 0.009103895219237218, 0.0022646355097032736], [0.002366451947847233, 0.006200213442511001, 0.009103895219237218, 0.0, 0.01134919098306275], [0.009000579398149957, 0.005177640758753619, 0.0022646355097032736, 0.01134919098306275, 0.0]], [[NaN, NaN, NaN, NaN, NaN], [NaN, NaN, NaN, NaN, NaN], [NaN, NaN, NaN, NaN, NaN], [NaN, NaN, NaN, NaN, NaN], [NaN, NaN, NaN, NaN, NaN]], [[0.0, 0.010126008443851739, 0.004993484484202151, 0.022777109318182266, 0.031184274031320666], [0.010126008443851739, 0.0, 0.005132679815592967, 0.012652807747701618, 0.021062108112509664], [0.004993484484202151, 0.005132679815592967, 0.0, 0.017784816917193212, 0.026193163707131355], [0.022777109318182266, 0.012652807747701618, 0.017784816917193212, 0.0, 0.008410553865415048], [0.031184274031320666, 0.021062108112509664, 0.026193163707131355, 0.008410553865415048, 0.0]], [[0.0, 0.045134090050539144, 0.05177872524157782, 0.08649579042197976, 0.11655586431755194], [0.045134090050539144, 0.0, 0.006650128316444778, 0.041418326358628445, 0.07155286367897971], [0.05177872524157782, 0.006650128316444778, 0.0, 0.03477152389240243, 0.06491344258125437], [0.08649579042197976, 0.041418326358628445, 0.03477152389240243, 0.0, 0.03016554693605654], [0.11655586431755194, 0.07155286367897971, 0.06491344258125437, 0.03016554693605654, 0.0]], [[0.0, 0.014467110182769565, 0.02374428942698517, 0.015287496927828175, 0.022764503988763788], [0.014467110182769565, 0.0, 0.009278343662912364, 0.0008204533266485113, 0.008298392761727023], [0.02374428942698517, 0.009278343662912364, 0.0, 0.00845791368491148, 0.000979978169935788], [0.015287496927828175, 0.0008204533266485113, 0.00845791368491148, 0.0, 0.007477957906676932], [0.022764503988763788, 0.008298392761727023, 0.000979978169935788, 0.007477957906676932, 0.0]], [[0.0, 0.000684148074262217, 0.0007342053665665221, 0.020511707832094536, 0.013809354134060862], [0.000684148074262217, 0.0, 5.0057479987056135e-05, 0.021193875066815592, 0.014492558510817362], [0.0007342053665665221, 5.0057479987056135e-05, 0.0, 0.021243781894306504, 0.01454254300645235], [0.020511707832094536, 0.021193875066815592, 0.021243781894306504, 0.0, 0.00671415347031102], [0.013809354134060862, 0.014492558510817362, 0.01454254300645235, 0.00671415347031102, 0.0]], [[0.0, 0.01338258384647187, 0.018766920882195753, 0.03623838503588024, 0.034260205252845066], [0.01338258384647187, 0.0, 0.032146331980333516, 0.022859992576130698, 0.020881245603987495], [0.018766920882195753, 0.032146331980333516, 0.0, 0.05499085518354822, 0.05301393672845329], [0.03623838503588024, 0.022859992576130698, 0.05499085518354822, 0.0, 0.0019790968440915207], [0.034260205252845066, 0.020881245603987495, 0.05301393672845329, 0.0019790968440915207, 0.0]], [[0.0, 0.025292914316254772, 0.024870665425440818, 0.03818175139426655, 0.04132455698826727], [0.025292914316254772, 0.0, 0.0004223495361136434, 0.012893514439853062, 0.01603792747804674], [0.024870665425440818, 0.0004223495361136434, 0.0, 0.013315837133877604, 0.016460235813879346], [0.03818175139426655, 0.012893514439853062, 0.013315837133877604, 0.0, 0.003144651612441674], [0.04132455698826727, 0.01603792747804674, 0.016460235813879346, 0.003144651612441674, 0.0]], [[0.0, 0.1697690191545461, 0.19495402223781583, 0.21072809799919925, 0.2114663696065898], [0.1697690191545461, 0.0, 0.026258817211986387, 0.042928304495075696, 0.04371313832565132], [0.19495402223781583, 0.026258817211986387, 0.0, 0.016710293162950994, 0.01749793136420247], [0.21072809799919925, 0.042928304495075696, 0.016710293162950994, 0.0, 0.0007882090000729164], [0.2114663696065898, 0.04371313832565132, 0.01749793136420247, 0.0007882090000729164, 0.0]], [[0.0, 0.014199868077401857, 0.020830322656553567, 0.028214354170227413, 0.022176422869045566], [0.014199868077401857, 0.0, 0.0066311343638267815, 0.014016432575211582, 0.007977425449383874], [0.020830322656553567, 0.0066311343638267815, 0.0, 0.007385536403083215, 0.0013463157876618715], [0.028214354170227413, 0.014016432575211582, 0.007385536403083215, 0.0, 0.006039241466634355], [0.022176422869045566, 0.007977425449383874, 0.0013463157876618715, 0.006039241466634355, 0.0]], [[0.0, 0.00975328990812166, 0.04313938065917584, 0.0022341264597997433, 0.03294270033744247], [0.00975328990812166, 0.0, 0.03339101368422781, 0.007519220433097257, 0.023192015629829164], [0.04313938065917584, 0.03339101368422781, 0.0, 0.040906633374189566, 0.010201791237982892], [0.0022341264597997433, 0.007519220433097257, 0.040906633374189566, 0.0, 0.030709362893059363], [0.03294270033744247, 0.023192015629829164, 0.010201791237982892, 0.030709362893059363, 0.0]], [[0.0, 0.0020494839967777215, 0.020135866206578108, 0.04861960351509214, 0.043711123651123576], [0.0020494839967777215, 0.0, 0.022185006777259174, 0.05066722467301508, 0.04575909100832691], [0.020135866206578108, 0.022185006777259174, 0.0, 0.02849391148629621, 0.02358284655159464], [0.04861960351509214, 0.05066722467301508, 0.02849391148629621, 0.0, 0.004912245698712345], [0.043711123651123576, 0.04575909100832691, 0.02358284655159464, 0.004912245698712345, 0.0]], [[0.0, 0.04752426730108437, 0.003328473746602777, 0.09011292787092484, 0.07496580072296669], [0.04752426730108437, 0.0, 0.04419821715576275, 0.1374303341750217, 0.12233744451988082], [0.003328473746602777, 0.04419821715576275, 0.0, 0.0934314158872574, 0.07828735064978425], [0.09011292787092484, 0.1374303341750217, 0.0934314158872574, 0.0, 0.015185020153246694], [0.07496580072296669, 0.12233744451988082, 0.07828735064978425, 0.015185020153246694, 0.0]], [[0.0, 0.003100102023605932, 0.015088323635267771, 0.03479571235879024, 0.042809181676200445], [0.003100102023605932, 0.0, 0.018187327960336123, 0.03789077579899656, 0.045901910607645965], [0.015088323635267771, 0.018187327960336123, 0.0, 0.019719640501058445, 0.027741685968626462], [0.03479571235879024, 0.03789077579899656, 0.019719640501058445, 0.0, 0.00802677903911295], [0.042809181676200445, 0.045901910607645965, 0.027741685968626462, 0.00802677903911295, 0.0]], [[0.0, 0.00025490136659766035, 0.040121273526286645, 0.1084171926146508, 0.11424888243610161], [0.00025490136659766035, 0.0, 0.03986651392632752, 0.10816332781978227, 0.11399513265115642], [0.040121273526286645, 0.03986651392632752, 0.0, 0.06839946404619912, 0.07424615478244907], [0.1084171926146508, 0.10816332781978227, 0.06839946404619912, 0.0, 0.00585737860023286], [0.11424888243610161, 0.11399513265115642, 0.07424615478244907, 0.00585737860023286, 0.0]], [[0.0, 0.03355973414472131, 0.028098496491138505, 0.08538462895792355, 0.06272272206210473], [0.03355973414472131, 0.0, 0.005463107930872865, 0.11881198384102007, 0.09620496770092316], [0.028098496491138505, 0.005463107930872865, 0.0, 0.11337693179553335, 0.09075978187445159], [0.08538462895792355, 0.11881198384102007, 0.11337693179553335, 0.0, 0.022713180719666166], [0.06272272206210473, 0.09620496770092316, 0.09075978187445159, 0.022713180719666166, 0.0]], [[0.0, 0.02368831975348781, 0.006796034868404361, 0.06196558811858497, 0.04660580901907083], [0.02368831975348781, 0.0, 0.01690039067045661, 0.08517956105814285, 0.0700166499092399], [0.006796034868404361, 0.01690039067045661, 0.0, 0.06864429822369253, 0.05333710349840211], [0.06196558811858497, 0.08517956105814285, 0.06864429822369253, 0.0, 0.01558872357999776], [0.04660580901907083, 0.0700166499092399, 0.05333710349840211, 0.01558872357999776, 0.0]], [[0.0, 0.004033157448236906, 0.02808426808541211, 0.09390593908931769, 0.11310374590073029], [0.004033157448236906, 0.0, 0.03211591162075117, 0.08988885758954486, 0.10909462253103552], [0.02808426808541211, 0.03211591162075117, 0.0, 0.12184387714818067, 0.14097970691467118], [0.09390593908931769, 0.08988885758954486, 0.12184387714818067, 0.0, 0.01930899446060957], [0.11310374590073029, 0.10909462253103552, 0.14097970691467118, 0.01930899446060957, 0.0]], [[0.0, 0.02314825132063622, 0.013904093130304085, 0.011053757200409997, 0.002079664732138103], [0.02314825132063622, 0.0, 0.009246327145041514, 0.03419589626285476, 0.02522705476229181], [0.013904093130304085, 0.009246327145041514, 0.0, 0.02495521186516186, 0.015983435128511837], [0.011053757200409997, 0.03419589626285476, 0.02495521186516186, 0.0, 0.008974230715986999], [0.002079664732138103, 0.02522705476229181, 0.015983435128511837, 0.008974230715986999, 0.0]], [[0.0, 0.07072727198349973, 0.0824569705448745, 0.18512519261985172, 0.16736350678183506], [0.07072727198349973, 0.0, 0.011793170394563023, 0.11554553785008458, 0.09754106514637605], [0.0824569705448745, 0.011793170394563023, 0.0, 0.10384592987104259, 0.08581513261995981], [0.18512519261985172, 0.11554553785008458, 0.10384592987104259, 0.0, 0.018122819500087213], [0.16736350678183506, 0.09754106514637605, 0.08581513261995981, 0.018122819500087213, 0.0]], [[0.0, 0.004584385496576956, 0.004691163655549906, 0.015131987961359785, 0.027133520552975195], [0.004584385496576956, 0.0, 0.00010678735306145089, 0.010550415412821644, 0.02255943295270256], [0.004691163655549906, 0.00010678735306145089, 0.0, 0.010443672482255084, 0.022452840668350404], [0.015131987961359785, 0.010550415412821644, 0.010443672482255084, 0.0, 0.01201894437614392], [0.027133520552975195, 0.02255943295270256, 0.022452840668350404, 0.01201894437614392, 0.0]], [[0.0, 0.004162253494885034, 0.018609383011903777, 0.015260442172197491, 0.007464470983946407], [0.004162253494885034, 0.0, 0.014448499849287436, 0.019421294885791574, 0.01162630720212252], [0.018609383011903777, 0.014448499849287436, 0.0, 0.033858555476881415, 0.026069534852312497], [0.015260442172197491, 0.019421294885791574, 0.033858555476881415, 0.0, 0.007796954595663492], [0.007464470983946407, 0.01162630720212252, 0.026069534852312497, 0.007796954595663492, 0.0]], [[0.0, 0.010105723533808088, 0.013272425253820228, 0.019934279411273025, 0.025442771448082522], [0.010105723533808088, 0.0, 0.0031682787070137666, 0.00983572543976485, 0.015351036646403384], [0.013272425253820228, 0.0031682787070137666, 0.0, 0.006668162829467043, 0.012184759369895583], [0.019934279411273025, 0.00983572543976485, 0.006668162829467043, 0.0, 0.005518058298816964], [0.025442771448082522, 0.015351036646403384, 0.012184759369895583, 0.005518058298816964, 0.0]], [[0.0, 0.021386651983768806, 0.018845996025130925, 0.02614978886959559, 0.04278885247050931], [0.021386651983768806, 0.0, 0.0025410254871535702, 0.00476409517764028, 0.02140919997197528], [0.018845996025130925, 0.0025410254871535702, 0.0, 0.007305089097751179, 0.023949763142522146], [0.02614978886959559, 0.00476409517764028, 0.007305089097751179, 0.0, 0.016645705779943596], [0.04278885247050931, 0.02140919997197528, 0.023949763142522146, 0.016645705779943596, 0.0]], [[0.0, 0.04324275304451921, 0.00035248561843600633, 0.04945015780520607, 0.04155365089676351], [0.04324275304451921, 0.0, 0.042890495398764335, 0.0926242223414005, 0.08474357075129695], [0.00035248561843600633, 0.042890495398764335, 0.0, 0.04980234237339298, 0.04190592372781794], [0.04945015780520607, 0.0926242223414005, 0.04980234237339298, 0.0, 0.007902163245922612], [0.04155365089676351, 0.08474357075129695, 0.04190592372781794, 0.007902163245922612, 0.0]], [[0.0, 0.0056556082682771465, 0.018481419053754458, 0.010514324901093719, 0.02044563469222496], [0.0056556082682771465, 0.0, 0.02412651656515369, 0.004859793293560678, 0.02608857198921767], [0.018481419053754458, 0.02412651656515369, 0.0, 0.028972732575594833, 0.0019676648294363183], [0.010514324901093719, 0.004859793293560678, 0.028972732575594833, 0.0, 0.030932572079520413], [0.02044563469222496, 0.02608857198921767, 0.0019676648294363183, 0.030932572079520413, 0.0]], [[0.0, 0.014233584034894038, 0.016555740717788932, 0.03392244460701115, 0.01977066637673485], [0.014233584034894038, 0.0, 0.0023223464354834612, 0.048147961706940995, 0.03400093312160252], [0.016555740717788932, 0.0023223464354834612, 0.0, 0.05046835176135166, 0.03632228553289281], [0.03392244460701115, 0.048147961706940995, 0.05046835176135166, 0.0, 0.014155085672920838], [0.01977066637673485, 0.03400093312160252, 0.03632228553289281, 0.014155085672920838, 0.0]], [[0.0, 0.0005850265752893964, 0.011378319535576407, 0.0001760503749209668, 0.0027580436155795586], [0.0005850265752893964, 0.0, 0.010793639816508866, 0.0004089764135762258, 0.0033430424970641976], [0.011378319535576407, 0.010793639816508866, 0.0, 0.011202377680505566, 0.014134191068323006], [0.0001760503749209668, 0.0004089764135762258, 0.011202377680505566, 0.0, 0.0029340866631743278], [0.0027580436155795586, 0.0033430424970641976, 0.014134191068323006, 0.0029340866631743278, 0.0]], [[0.0, 0.07558843877902162, 0.014146779956332674, 0.015561280769881707, 0.02724317629631034], [0.07558843877902162, 0.0, 0.061465597927363176, 0.09111120728480161, 0.1027559307693475], [0.014146779956332674, 0.061465597927363176, 0.0, 0.029705760159053872, 0.04138436192049639], [0.015561280769881707, 0.09111120728480161, 0.029705760159053872, 0.0, 0.011683622225769796], [0.02724317629631034, 0.1027559307693475, 0.04138436192049639, 0.011683622225769796, 0.0]], [[0.0, 0.011752380536308105, 0.012437101688327056, 0.012805335964410164, 0.0014566054522138102], [0.011752380536308105, 0.0, 0.024188128725206565, 0.024556301358636845, 0.013208900059246482], [0.012437101688327056, 0.024188128725206565, 0.0, 0.00036825712485327034, 0.010980573097021272], [0.012805335964410164, 0.024556301358636845, 0.00036825712485327034, 0.0, 0.011348812324182774], [0.0014566054522138102, 0.013208900059246482, 0.010980573097021272, 0.011348812324182774, 0.0]], [[0.0, 0.024924573536045932, 0.012857620523984219, 0.03809398780072018, 0.051641404464313326], [0.024924573536045932, 0.0, 0.012068801521141943, 0.013175577471333957, 0.026734070748992485], [0.012857620523984219, 0.012068801521141943, 0.0, 0.025242369666922934, 0.03879649779466233], [0.03809398780072018, 0.013175577471333957, 0.025242369666922934, 0.0, 0.013561007112889774], [0.051641404464313326, 0.026734070748992485, 0.03879649779466233, 0.013561007112889774, 0.0]], [[0.0, 0.003415643785512027, 0.018933457959166115, 0.009837447377928658, 0.017318874670808896], [0.003415643785512027, 0.0, 0.015519337238289986, 0.01325236393014172, 0.02073247633608288], [0.018933457959166115, 0.015519337238289986, 0.0, 0.028762500022461234, 0.03623333465581025], [0.009837447377928658, 0.01325236393014172, 0.028762500022461234, 0.0, 0.0074836259804686705], [0.017318874670808896, 0.02073247633608288, 0.03623333465581025, 0.0074836259804686705, 0.0]], [[0.0, 0.009580851138543517, 0.008927735363383975, 0.0493615912453103, 0.02678220707136004], [0.009580851138543517, 0.0, 0.01850515770328781, 0.05888881527277431, 0.03634389109707451], [0.008927735363383975, 0.01850515770328781, 0.0, 0.040466498377261115, 0.017862802138334386], [0.0493615912453103, 0.05888881527277431, 0.040466498377261115, 0.0, 0.022631571688301193], [0.02678220707136004, 0.03634389109707451, 0.017862802138334386, 0.022631571688301193, 0.0]], [[0.0, 0.019373732943645906, 0.06281604300090378, 0.04080643227126737, 0.07288006816373711], [0.019373732943645906, 0.0, 0.043465466485198286, 0.021440292096211448, 0.053539092857458906], [0.06281604300090378, 0.043465466485198286, 0.0, 0.0220338116586963, 0.010083214599951311], [0.04080643227126737, 0.021440292096211448, 0.0220338116586963, 0.0, 0.03211416308921189], [0.07288006816373711, 0.053539092857458906, 0.010083214599951311, 0.03211416308921189, 0.0]], [[0.0, 0.013345702728945644, 0.014689736298349548, 0.015125489377036162, 0.025278628473961912], [0.013345702728945644, 0.0, 0.001344248585765876, 0.0017800795876246305, 0.011936147981081505], [0.014689736298349548, 0.001344248585765876, 0.0, 0.000435831829593507, 0.01059203183658371], [0.015125489377036162, 0.0017800795876246305, 0.000435831829593507, 0.0, 0.010156236427711317], [0.025278628473961912, 0.011936147981081505, 0.01059203183658371, 0.010156236427711317, 0.0]], [[0.0, 0.02577570125607157, 0.011532141726326555, 0.04891417904460514, 0.048250405400681595], [0.02577570125607157, 0.0, 0.03730131377366174, 0.07463738060479533, 0.07397473102414137], [0.011532141726326555, 0.03730131377366174, 0.0, 0.03739321993918137, 0.03672910828682355], [0.04891417904460514, 0.07463738060479533, 0.03739321993918137, 0.0, 0.0006645663278697913], [0.048250405400681595, 0.07397473102414137, 0.03672910828682355, 0.0006645663278697913, 0.0]], [[0.0, 0.017857028316310832, 0.018295262202892675, 0.05280678322546597, 0.03140828831735609], [0.017857028316310832, 0.0, 0.00043837684127735966, 0.03498513021295396, 0.013559058407095528], [0.018295262202892675, 0.00043837684127735966, 0.0, 0.03454734442358298, 0.013120764684010975], [0.05280678322546597, 0.03498513021295396, 0.03454734442358298, 0.0, 0.02143774654635369], [0.03140828831735609, 0.013559058407095528, 0.013120764684010975, 0.02143774654635369, 0.0]], [[0.0, 0.010661555004990761, 0.0233762253354423, 0.0007732544292845461, 0.01069494282510155], [0.010661555004990761, 0.0, 0.012719143626911136, 0.009888409569100191, 3.339303328313303e-05], [0.0233762253354423, 0.012719143626911136, 0.0, 0.02260353386418398, 0.012685758399548504], [0.0007732544292845461, 0.009888409569100191, 0.02260353386418398, 0.0, 0.009921798108342999], [0.01069494282510155, 3.339303328313303e-05, 0.012685758399548504, 0.009921798108342999, 0.0]], [[0.0, 0.03550287154437291, 0.001408750928287287, 0.06151596481993945, 0.04008765643948199], [0.03550287154437291, 0.0, 0.036909681770940325, 0.09676613334131495, 0.07546793640294173], [0.001408750928287287, 0.036909681770940325, 0.0, 0.06011399905869655, 0.03868161539776803], [0.06151596481993945, 0.09676613334131495, 0.06011399905869655, 0.0, 0.021504090475341305], [0.04008765643948199, 0.07546793640294173, 0.03868161539776803, 0.021504090475341305, 0.0]], [[0.0, 0.004981338327582829, 0.010127891828398303, 0.011458987610584413, 0.013406325465373395], [0.004981338327582829, 0.0, 0.005150348571195432, 0.006483001413781037, 0.00843301660604214], [0.010127891828398303, 0.005150348571195432, 0.0, 0.0013332520320190788, 0.0032845620322654], [0.011458987610584413, 0.006483001413781037, 0.0013332520320190788, 0.0, 0.001951418528453589], [0.013406325465373395, 0.00843301660604214, 0.0032845620322654, 0.001951418528453589, 0.0]], [[0.0, 0.016026621494582654, 0.010267575674141875, 0.00722930199814011, 0.01612286537599355], [0.016026621494582654, 0.0, 0.026290645344489324, 0.02325372388432619, 0.03214259403355938], [0.010267575674141875, 0.026290645344489324, 0.0, 0.0030384670845946607, 0.005856135202375531], [0.00722930199814011, 0.02325372388432619, 0.0030384670845946607, 0.0, 0.008894462325342292], [0.01612286537599355, 0.03214259403355938, 0.005856135202375531, 0.008894462325342292, 0.0]], [[0.0, 0.028499459496674234, 0.006054807963512442, 0.04329847328015905, 0.04617691515088815], [0.028499459496674234, 0.0, 0.022446014180486088, 0.014805517399927798, 0.017685749649337498], [0.006054807963512442, 0.022446014180486088, 0.0, 0.037247115447200545, 0.04012607463580454], [0.04329847328015905, 0.014805517399927798, 0.037247115447200545, 0.0, 0.0028805059469865996], [0.04617691515088815, 0.017685749649337498, 0.04012607463580454, 0.0028805059469865996, 0.0]], [[0.0, 0.004235068865525408, 0.00193172292743362, 0.015978993369963754, 0.0036783347669893515], [0.004235068865525408, 0.0, 0.002303359279558808, 0.02021306379124344, 0.007913315521234157], [0.00193172292743362, 0.002303359279558808, 0.0, 0.01791031115606012, 0.005610029090532652], [0.015978993369963754, 0.02021306379124344, 0.01791031115606012, 0.0, 0.012301193635522543], [0.0036783347669893515, 0.007913315521234157, 0.005610029090532652, 0.012301193635522543, 0.0]], [[0.0, 0.026123179253837663, 0.026285396105826673, 0.05625048780777776, 0.08688951450771708], [0.026123179253837663, 0.0, 0.0001623673249538867, 0.03019164146036096, 0.06098274236426578], [0.026285396105826673, 0.0001623673249538867, 0.0, 0.030029502187222036, 0.060821383698021474], [0.05625048780777776, 0.03019164146036096, 0.030029502187222036, 0.0, 0.030894398455755794], [0.08688951450771708, 0.06098274236426578, 0.060821383698021474, 0.030894398455755794, 0.0]], [[0.0, 0.008345612728394906, 0.008384135058211532, 0.007564300683722781, 0.009328190955747457], [0.008345612728394906, 0.0, 3.854996380038552e-05, 0.0007818202450391747, 0.0009833579531549853], [0.008384135058211532, 3.854996380038552e-05, 0.0, 0.0008203699669085121, 0.000944808336297375], [0.007564300683722781, 0.0007818202450391747, 0.0008203699669085121, 0.0, 0.0017651649903207317], [0.009328190955747457, 0.0009833579531549853, 0.000944808336297375, 0.0017651649903207317, 0.0]], [[0.0, 0.02468902301138861, 0.021030865217738587, 0.02438374930349579, 0.02245859145250486], [0.02468902301138861, 0.0, 0.0036609899285036792, 0.00030555005655077353, 0.002232282227141751], [0.021030865217738587, 0.0036609899285036792, 0.0, 0.003355445819967175, 0.0014287261136822125], [0.02438374930349579, 0.00030555005655077353, 0.003355445819967175, 0.0, 0.0019267342606908273], [0.02245859145250486, 0.002232282227141751, 0.0014287261136822125, 0.0019267342606908273, 0.0]], [[0.0, 0.014243724791768702, 9.478624357255985e-05, 0.029222728068649884, 0.023259454658743746], [0.014243724791768702, 0.0, 0.014148967907116767, 0.014989333912068933, 0.009020602561752135], [9.478624357255985e-05, 0.014148967907116767, 0.0, 0.02912807059999893, 0.023164748706576647], [0.029222728068649884, 0.014989333912068933, 0.02912807059999893, 0.0, 0.005970153165423142], [0.023259454658743746, 0.009020602561752135, 0.023164748706576647, 0.005970153165423142, 0.0]], [[0.0, 0.005263092565908125, 0.00860810713140192, 0.029658523250931875, 0.023723484138162363], [0.005263092565908125, 0.0, 0.003345101255189227, 0.024397544951673077, 0.018461682023430567], [0.00860810713140192, 0.003345101255189227, 0.0, 0.021053386251350455, 0.015117097141341216], [0.029658523250931875, 0.024397544951673077, 0.021053386251350455, 0.0, 0.005937299901616936], [0.023723484138162363, 0.018461682023430567, 0.015117097141341216, 0.005937299901616936, 0.0]], [[0.0, 0.007260753576676304, 0.022794134526844055, 0.02296512049682623, 0.006957723321976705], [0.007260753576676304, 0.0, 0.01553545209025483, 0.030221452149360676, 0.014217865445351682], [0.022794134526844055, 0.01553545209025483, 0.0, 0.045738859423490916, 0.029747956878610794], [0.02296512049682623, 0.030221452149360676, 0.045738859423490916, 0.0, 0.01600970453767083], [0.006957723321976705, 0.014217865445351682, 0.029747956878610794, 0.01600970453767083, 0.0]], [[0.0, 0.05194065457976778, 0.016882593738674876, 0.07607501733022871, 0.09965866881975119], [0.05194065457976778, 0.0, 0.03507837893895838, 0.024204074225573684, 0.04790630301543395], [0.016882593738674876, 0.03507837893895838, 0.0, 0.059244691151064725, 0.08287568165327], [0.07607501733022871, 0.024204074225573684, 0.059244691151064725, 0.0, 0.02372627567036887], [0.09965866881975119, 0.04790630301543395, 0.08287568165327, 0.02372627567036887, 0.0]], [[0.0, 0.04628855097609542, 0.05750581576192244, 0.038471019185794875, 0.05241624968238635], [0.04628855097609542, 0.0, 0.011227723494976133, 0.007822388413512018, 0.00613290030395702], [0.05750581576192244, 0.011227723494976133, 0.0, 0.01904952046943684, 0.0050949477792146544], [0.038471019185794875, 0.007822388413512018, 0.01904952046943684, 0.0, 0.013955052421388022], [0.05241624968238635, 0.00613290030395702, 0.0050949477792146544, 0.013955052421388022, 0.0]], [[0.0, 0.007711134595890747, 0.0013979722931550355, 0.008890948640755235, 0.0024841513531229926], [0.007711134595890747, 0.0, 0.006313967850179094, 0.001180726444842162, 0.0052281601068841265], [0.0013979722931550355, 0.006313967850179094, 0.0, 0.007494070145710548, 0.0010862252895424466], [0.008890948640755235, 0.001180726444842162, 0.007494070145710548, 0.0, 0.0064084476330585486], [0.0024841513531229926, 0.0052281601068841265, 0.0010862252895424466, 0.0064084476330585486, 0.0]], [[0.0, 0.07009481933336266, 0.011909916163266055, 0.034873167992321485, 0.07766071773319708], [0.07009481933336266, 0.0, 0.08197881405180767, 0.10486938010861938, 0.14743679494047596], [0.011909916163266055, 0.08197881405180767, 0.0, 0.02296716653516345, 0.06577677482068305], [0.034873167992321485, 0.10486938010861938, 0.02296716653516345, 0.0, 0.04283822248906031], [0.07766071773319708, 0.14743679494047596, 0.06577677482068305, 0.04283822248906031, 0.0]], [[0.0, 0.0023407763846263543, 0.011545737105711917, 0.01016537821116188, 0.033786961787590816], [0.0023407763846263543, 0.0, 0.013886009312855885, 0.012505753503899639, 0.03612409588105171], [0.011545737105711917, 0.013886009312855885, 0.0, 0.0013805702725360291, 0.022251945324483244], [0.01016537821116188, 0.012505753503899639, 0.0013805702725360291, 0.0, 0.023631639283288312], [0.033786961787590816, 0.03612409588105171, 0.022251945324483244, 0.023631639283288312, 0.0]], [[0.0, 0.002973760200624557, 0.00879350426041765, 0.01770198171200781, 0.020261591422193262], [0.002973760200624557, 0.0, 0.011766994632229345, 0.014728868201575951, 0.0172886959212464], [0.00879350426041765, 0.011766994632229345, 0.0, 0.026491969892756734, 0.029050703812075404], [0.01770198171200781, 0.014728868201575951, 0.026491969892756734, 0.0, 0.0025603515649632873], [0.020261591422193262, 0.0172886959212464, 0.029050703812075404, 0.0025603515649632873, 0.0]], [[0.0, 0.006212759554761575, 0.02170219610333531, 0.015881315860440483, 0.0009395373017539093], [0.006212759554761575, 0.0, 0.015490998678198314, 0.022092546770305914, 0.007152266828354881], [0.02170219610333531, 0.015490998678198314, 0.0, 0.037574189811390685, 0.022641392405465997], [0.015881315860440483, 0.022092546770305914, 0.037574189811390685, 0.0, 0.01494193305323296], [0.0009395373017539093, 0.007152266828354881, 0.022641392405465997, 0.01494193305323296, 0.0]], [[0.0, 0.03581549851103987, 0.01377678220558997, 0.13059733550093372, 0.1364607312324829], [0.03581549851103987, 0.0, 0.02204269148557669, 0.09495678403577378, 0.10084024943438633], [0.01377678220558997, 0.02204269148557669, 0.0, 0.11690204771168804, 0.12277376293182976], [0.13059733550093372, 0.09495678403577378, 0.11690204771168804, 0.0, 0.005908730586352618], [0.1364607312324829, 0.10084024943438633, 0.12277376293182976, 0.005908730586352618, 0.0]], [[0.0, 0.012629949456064398, 0.0009123270315437399, 0.07180807463097326, 0.08024379931079675], [0.012629949456064398, 0.0, 0.011717753593163946, 0.08437357097594542, 0.09279578796944588], [0.0009123270315437399, 0.011717753593163946, 0.0, 0.07271647509864101, 0.08115130604070987], [0.07180807463097326, 0.08437357097594542, 0.07271647509864101, 0.0, 0.008470547051491063], [0.08024379931079675, 0.09279578796944588, 0.08115130604070987, 0.008470547051491063, 0.0]], [[0.0, 0.003779680159411905, 0.014700578342648613, 0.021610353740006288, 0.034958252648889986], [0.003779680159411905, 0.0, 0.010921242807221322, 0.0253889143619892, 0.03873521917081309], [0.014700578342648613, 0.010921242807221322, 0.0, 0.03630461192111812, 0.04964510407401405], [0.021610353740006288, 0.0253889143619892, 0.03630461192111812, 0.0, 0.013353072223640808], [0.034958252648889986, 0.03873521917081309, 0.04964510407401405, 0.013353072223640808, 0.0]], [[0.0, 0.004495745404197952, 0.009360217650069752, 0.011907991654404948, 0.00862244345772219], [0.004495745404197952, 0.0, 0.0048650069422001094, 0.016401279174793892, 0.013116780829116997], [0.009360217650069752, 0.0048650069422001094, 0.0, 0.021261682036224836, 0.017978707120072508], [0.011907991654404948, 0.016401279174793892, 0.021261682036224836, 0.0, 0.003286535373686155], [0.00862244345772219, 0.013116780829116997, 0.017978707120072508, 0.003286535373686155, 0.0]], [[0.0, 0.0016424720584887842, 0.014259161277543331, 0.0027190928018401735, 0.021437469474111036], [0.0016424720584887842, 0.0, 0.015901036548927064, 0.0010766281236650253, 0.023078615133636404], [0.014259161277543331, 0.015901036548927064, 0.0, 0.016977202163272382, 0.007182044282230819], [0.0027190928018401735, 0.0010766281236650253, 0.016977202163272382, 0.0, 0.02415427052502742], [0.021437469474111036, 0.023078615133636404, 0.007182044282230819, 0.02415427052502742, 0.0]], [[0.0, 0.0402277768154884, 0.08250334126519421, 0.023266611242540987, 0.011518062515717204], [0.0402277768154884, 0.0, 0.04232685121502601, 0.06347122573316162, 0.05173657245364422], [0.08250334126519421, 0.04232685121502601, 0.0, 0.10569313187517407, 0.09398783649728419], [0.023266611242540987, 0.06347122573316162, 0.10569313187517407, 0.0, 0.01174982816658218], [0.011518062515717204, 0.05173657245364422, 0.09398783649728419, 0.01174982816658218, 0.0]], [[0.0, 0.009332953916062368, 0.017928316180906054, 0.052709664793833946, 0.04904624141679787], [0.009332953916062368, 0.0, 0.008596017984676414, 0.062027514454236946, 0.058366029806315986], [0.017928316180906054, 0.008596017984676414, 0.0, 0.07060530088679576, 0.06694585246530872], [0.052709664793833946, 0.062027514454236946, 0.07060530088679576, 0.0, 0.003668485616318223], [0.04904624141679787, 0.058366029806315986, 0.06694585246530872, 0.003668485616318223, 0.0]], [[0.0, 0.007128631089623579, 0.01733378364103072, 0.019088980483533625, 0.013675935498552647], [0.007128631089623579, 0.0, 0.02446089806015721, 0.011961130606012099, 0.006547612767859184], [0.01733378364103072, 0.02446089806015721, 0.0, 0.03641680716642488, 0.031006061012773], [0.019088980483533625, 0.011961130606012099, 0.03641680716642488, 0.0, 0.0054137180989880015], [0.013675935498552647, 0.006547612767859184, 0.031006061012773, 0.0054137180989880015, 0.0]], [[0.0, 0.014517729836881883, 0.0029864286125244294, 0.028485284923861605, 0.028979582877096913], [0.014517729836881883, 0.0, 0.011531479204382139, 0.01396963229043805, 0.014464041538164394], [0.0029864286125244294, 0.011531479204382139, 0.0, 0.02549963262543229, 0.02599395951791992], [0.028485284923861605, 0.01396963229043805, 0.02549963262543229, 0.0, 0.0004944456482746264], [0.028979582877096913, 0.014464041538164394, 0.02599395951791992, 0.0004944456482746264, 0.0]], [[0.0, 0.002971585080634986, 0.024924242073646498, 0.020742581009600424, 0.027203815872501546], [0.002971585080634986, 0.0, 0.021954508902667317, 0.01777223225735477, 0.024234473090953456], [0.024924242073646498, 0.021954508902667317, 0.0, 0.00418422349676518, 0.0022814328007583454], [0.020742581009600424, 0.01777223225735477, 0.00418422349676518, 0.0, 0.0064655785286941905], [0.027203815872501546, 0.024234473090953456, 0.0022814328007583454, 0.0064655785286941905, 0.0]], [[0.0, 0.010489124018896583, 0.0024922337171244496, 0.008570294896352826, 0.014976340872625681], [0.010489124018896583, 0.0, 0.007998616776204006, 0.019044387159573094, 0.02542910417026091], [0.0024922337171244496, 0.007998616776204006, 0.0, 0.011060355441796567, 0.017462352676654372], [0.008570294896352826, 0.019044387159573094, 0.011060355441796567, 0.0, 0.006414450390873174], [0.014976340872625681, 0.02542910417026091, 0.017462352676654372, 0.006414450390873174, 0.0]], [[0.0, 0.003754346382673418, 0.0053707665927232705, 0.006670638522891084, 0.01393078823048738], [0.003754346382673418, 0.0, 0.0091248246329184, 0.0029164031747460715, 0.010177236448830838], [0.0053707665927232705, 0.0091248246329184, 0.0, 0.012040734081297048, 0.019299349627156983], [0.006670638522891084, 0.0029164031747460715, 0.012040734081297048, 0.0, 0.0072611497396585616], [0.01393078823048738, 0.010177236448830838, 0.019299349627156983, 0.0072611497396585616, 0.0]], [[0.0, 0.006204501024996694, 0.015374616224392205, 0.03208828274755886, 0.04859068477960153], [0.006204501024996694, 0.0, 0.021578112312848487, 0.025886162217292612, 0.042391980193256115], [0.015374616224392205, 0.021578112312848487, 0.0, 0.04745181637828633, 0.06394311127105179], [0.03208828274755886, 0.025886162217292612, 0.04745181637828633, 0.0, 0.016513763170279968], [0.04859068477960153, 0.042391980193256115, 0.06394311127105179, 0.016513763170279968, 0.0]], [[0.0, 0.038777077419313605, 0.05376140162933514, 0.03628001491525963, 0.05193969132896482], [0.038777077419313605, 0.0, 0.01499968078929689, 0.0024987528777348474, 0.01317561701632331], [0.05376140162933514, 0.01499968078929689, 0.0, 0.017498096529558537, 0.0018242529402428583], [0.03628001491525963, 0.0024987528777348474, 0.017498096529558537, 0.0, 0.015674105247079538], [0.05193969132896482, 0.01317561701632331, 0.0018242529402428583, 0.015674105247079538, 0.0]], [[0.0, 0.03199110844043324, 0.01606997165865306, 0.11290880856885017, 0.12494097198018803], [0.03199110844043324, 0.0, 0.01592404567762316, 0.08101940417724439, 0.09307901200591384], [0.01606997165865306, 0.01592404567762316, 0.0, 0.09690006918514737, 0.10894706040812734], [0.11290880856885017, 0.08101940417724439, 0.09690006918514737, 0.0, 0.012091462235858254], [0.12494097198018803, 0.09307901200591384, 0.10894706040812734, 0.012091462235858254, 0.0]], [[0.0, 0.024263010549134385, 0.018747082201383398, 0.010008999820644548, 0.011123140719032984], [0.024263010549134385, 0.0, 0.005517129613497448, 0.014255651008421017, 0.03538173512958421], [0.018747082201383398, 0.005517129613497448, 0.0, 0.008738854349347252, 0.02986736022078702], [0.010008999820644548, 0.014255651008421017, 0.008738854349347252, 0.0, 0.02113106957822858], [0.011123140719032984, 0.03538173512958421, 0.02986736022078702, 0.02113106957822858, 0.0]], [[0.0, 0.002021451959317146, 0.00941114487103928, 0.024738110680080343, 0.00834605182561401], [0.002021451959317146, 0.0, 0.007389828907327538, 0.026758174370668953, 0.010367328356166267], [0.00941114487103928, 0.007389828907327538, 0.0, 0.034141135446194466, 0.017755818955814615], [0.024738110680080343, 0.026758174370668953, 0.034141135446194466, 0.0, 0.016395648501056882], [0.00834605182561401, 0.010367328356166267, 0.017755818955814615, 0.016395648501056882, 0.0]], [[0.0, 0.0003838698611741134, 0.02990883427000957, 0.005995067566217279, 0.006907820734125745], [0.0003838698611741134, 0.0, 0.02952583956050253, 0.005611228650027745, 0.0065239924462450445], [0.02990883427000957, 0.02952583956050253, 0.0, 0.023925044439478245, 0.02301355030574146], [0.005995067566217279, 0.005611228650027745, 0.023925044439478245, 0.0, 0.0009128456121749299], [0.006907820734125745, 0.0065239924462450445, 0.02301355030574146, 0.0009128456121749299, 0.0]], [[0.0, 0.0, 0.0, 0.0, 0.0], [0.0, 0.0, 0.0, 0.0, 0.0], [0.0, 0.0, 0.0, 0.0, 0.0], [0.0, 0.0, 0.0, 0.0, 0.0], [0.0, 0.0, 0.0, 0.0, 0.0]], [[0.0, 0.01515823731490605, 0.0017659661638380992, 0.011774387266084204, 0.013572932951835112], [0.01515823731490605, 0.0, 0.013393242322350387, 0.0033854344993080807, 0.0015861551578010618], [0.0017659661638380992, 0.013393242322350387, 0.0, 0.010008991187737978, 0.01180773746418638], [0.011774387266084204, 0.0033854344993080807, 0.010008991187737978, 0.0, 0.0017993036083093067], [0.013572932951835112, 0.0015861551578010618, 0.01180773746418638, 0.0017993036083093067, 0.0]], [[0.0, 0.03884537050763851, 0.026035916134678497, 0.050441166386371916, 0.06625896494393155], [0.03884537050763851, 0.0, 0.012814423889516613, 0.011604374820327229, 0.027439983542419607], [0.026035916134678497, 0.012814423889516613, 0.0, 0.02441745014493211, 0.040249197037497464], [0.050441166386371916, 0.011604374820327229, 0.02441745014493211, 0.0, 0.015837442377243983], [0.06625896494393155, 0.027439983542419607, 0.040249197037497464, 0.015837442377243983, 0.0]], [[0.0, 0.0014554865818500746, 0.007159320791166088, 0.13085910505940201, 0.13029140783789994], [0.0014554865818500746, 0.0, 0.008614686492595293, 0.12942801139241758, 0.12886013058205079], [0.007159320791166088, 0.008614686492595293, 0.0, 0.13788834846533232, 0.1373215928763405], [0.13085910505940201, 0.12942801139241758, 0.13788834846533232, 0.0, 0.0005752696975397814], [0.13029140783789994, 0.12886013058205079, 0.1373215928763405, 0.0005752696975397814, 0.0]], [[0.0, 0.006196611008655121, 0.02562867784102852, 0.05745203536855883, 0.053890673126186915], [0.006196611008655121, 0.0, 0.031820905030551676, 0.0636301412724387, 0.06007078798545385], [0.02562867784102852, 0.031820905030551676, 0.0, 0.03185953746099018, 0.02829232632400772], [0.05745203536855883, 0.0636301412724387, 0.03185953746099018, 0.0, 0.0035694720112872673], [0.053890673126186915, 0.06007078798545385, 0.02829232632400772, 0.0035694720112872673, 0.0]], [[0.0, 0.017150374023422982, 0.0006615696082227629, 0.001982783465898061, 0.022054316608762704], [0.017150374023422982, 0.0, 0.016488869445723926, 0.019132931403349412, 0.004904589446618858], [0.0006615696082227629, 0.016488869445723926, 0.0, 0.0026443518707028823, 0.021392855564601507], [0.001982783465898061, 0.019132931403349412, 0.0026443518707028823, 0.0, 0.024036734610568336], [0.022054316608762704, 0.004904589446618858, 0.021392855564601507, 0.024036734610568336, 0.0]], [[0.0, 0.0030520726482198444, 0.0030919913502587323, 0.0311836211866316, 0.03465335520098689], [0.0030520726482198444, 0.0, 3.9918965787440276e-05, 0.03423353772572054, 0.03770280378068394], [0.0030919913502587323, 3.9918965787440276e-05, 0.0, 0.03427342554195241, 0.03774268517970371], [0.0311836211866316, 0.03423353772572054, 0.03427342554195241, 0.0, 0.003472073400407833], [0.03465335520098689, 0.03770280378068394, 0.03774268517970371, 0.003472073400407833, 0.0]], [[0.0, 0.007366251878088019, 0.003981770552654489, 0.04261766519182337, 0.05866042379757806], [0.007366251878088019, 0.0, 0.011347907029449577, 0.035255269062626965, 0.05130191711766958], [0.003981770552654489, 0.011347907029449577, 0.0, 0.0465966855920989, 0.06263709335249415], [0.04261766519182337, 0.035255269062626965, 0.0465966855920989, 0.0, 0.01605690356158463], [0.05866042379757806, 0.05130191711766958, 0.06263709335249415, 0.01605690356158463, 0.0]], [[0.0, 0.0054378618606374055, 0.0041816398687190065, 0.005531896374978824, 0.017696462204885927], [0.0054378618606374055, 0.0, 0.0012562342098060902, 0.010969618411156604, 0.023133391501217265], [0.0041816398687190065, 0.0012562342098060902, 0.0, 0.009713441147204165, 0.021877424667045505], [0.005531896374978824, 0.010969618411156604, 0.009713441147204165, 0.0, 0.012165059731162536], [0.017696462204885927, 0.023133391501217265, 0.021877424667045505, 0.012165059731162536, 0.0]], [[0.0, 0.0024839064374692042, 0.003762232879944022, 0.00398812507087985, 0.0016749291040826838], [0.0024839064374692042, 0.0, 0.006246032202323178, 0.001504245408438559, 0.0008089834190516597], [0.003762232879944022, 0.006246032202323178, 0.0, 0.007750145430174535, 0.005437098969890958], [0.00398812507087985, 0.001504245408438559, 0.007750145430174535, 0.0, 0.002313223792318295], [0.0016749291040826838, 0.0008089834190516597, 0.005437098969890958, 0.002313223792318295, 0.0]], [[0.0, 0.05844509224068208, 0.11484164896954843, 0.006635859619237761, 0.041224064614804275], [0.05844509224068208, 0.0, 0.05662326116429322, 0.06506264820246113, 0.01724885813650653], [0.11484164896954843, 0.05662326116429322, 0.0, 0.12141646149576438, 0.07383158560582076], [0.006635859619237761, 0.06506264820246113, 0.12141646149576438, 0.0, 0.04785013971047942], [0.041224064614804275, 0.01724885813650653, 0.07383158560582076, 0.04785013971047942, 0.0]], [[0.0, 0.0, 0.0, 0.0, 0.0], [0.0, 0.0, 0.0, 0.0, 0.0], [0.0, 0.0, 0.0, 0.0, 0.0], [0.0, 0.0, 0.0, 0.0, 0.0], [0.0, 0.0, 0.0, 0.0, 0.0]], [[0.0, 0.008983768378492433, 0.0061034994388280885, 0.022782628997429333, 0.014380016390463265], [0.008983768378492433, 0.0, 0.0028803272023364894, 0.03176403428464133, 0.02336268321799847], [0.0061034994388280885, 0.0028803272023364894, 0.0, 0.028884670504403624, 0.02048286063082787], [0.022782628997429333, 0.03176403428464133, 0.028884670504403624, 0.0, 0.008403602821482748], [0.014380016390463265, 0.02336268321799847, 0.02048286063082787, 0.008403602821482748, 0.0]], [[0.0, 0.015296253389347075, 0.023197446400552074, 0.024288293032688663, 0.016219572266760122], [0.015296253389347075, 0.0, 0.038487704136899094, 0.00899344003726647, 0.0009234156263906339], [0.023197446400552074, 0.038487704136899094, 0.0, 0.047474103278994775, 0.03941051483091902], [0.024288293032688663, 0.00899344003726647, 0.047474103278994775, 0.0, 0.008070052088424344], [0.016219572266760122, 0.0009234156263906339, 0.03941051483091902, 0.008070052088424344, 0.0]], [[0.0, 0.0002711317567189601, 0.006034108520468259, 0.0798674085047345, 0.07184232566560698], [0.0002711317567189601, 0.0, 0.0057629800687815326, 0.07959687456156558, 0.07157167767919037], [0.006034108520468259, 0.0057629800687815326, 0.0, 0.07384563963389265, 0.06581811412318178], [0.0798674085047345, 0.07959687456156558, 0.07384563963389265, 0.0, 0.008041122815756268], [0.07184232566560698, 0.07157167767919037, 0.06581811412318178, 0.008041122815756268, 0.0]], [[0.0, 0.08534370565261533, 0.02629900802456681, 0.11165125778662516, 0.061359608197494156], [0.08534370565261533, 0.0, 0.11151543145330835, 0.02641687899293862, 0.02404177376814485], [0.02629900802456681, 0.11151543145330835, 0.0, 0.13775126587250713, 0.08758445681758564], [0.11165125778662516, 0.02641687899293862, 0.13775126587250713, 0.0, 0.050445516044611116], [0.061359608197494156, 0.02404177376814485, 0.08758445681758564, 0.050445516044611116, 0.0]], [[0.0, 0.028330417247140145, 0.041798676390420585, 0.0038584116139312435, 0.011668969560712495], [0.028330417247140145, 0.0, 0.013477860949028551, 0.02447371177791398, 0.03999074585654871], [0.041798676390420585, 0.013477860949028551, 0.0, 0.037944086159540674, 0.053450967939582504], [0.0038584116139312435, 0.02447371177791398, 0.037944086159540674, 0.0, 0.015526905706703153], [0.011668969560712495, 0.03999074585654871, 0.053450967939582504, 0.015526905706703153, 0.0]], [[0.0, 0.056157922161248174, 0.0037352266721881098, 0.003487794662052635, 0.007180139740107151], [0.056157922161248174, 0.0, 0.05243534489450846, 0.052681988028861405, 0.06330940159234759], [0.0037352266721881098, 0.05243534489450846, 0.0, 0.0002474353248131238, 0.010915071976938572], [0.003487794662052635, 0.052681988028861405, 0.0002474353248131238, 0.0, 0.010667665839342309], [0.007180139740107151, 0.06330940159234759, 0.010915071976938572, 0.010667665839342309, 0.0]], [[0.0, 0.001414172919572683, 0.012914780268491527, 0.006634259163067832, 0.01257641014260261], [0.001414172919572683, 0.0, 0.011500799739422887, 0.00804836549488615, 0.01399036612887632], [0.012914780268491527, 0.011500799739422887, 0.0, 0.019547529356737432, 0.02548750081216866], [0.006634259163067832, 0.00804836549488615, 0.019547529356737432, 0.0, 0.00594257669407771], [0.01257641014260261, 0.01399036612887632, 0.02548750081216866, 0.00594257669407771, 0.0]], [[0.0, 0.001096319662611132, 0.0059786910071210585, 0.14808960599245333, 0.1238414379162909], [0.001096319662611132, 0.0, 0.007074991249686734, 0.14917412298830482, 0.12492972467529294], [0.0059786910071210585, 0.007074991249686734, 0.0, 0.14217279212610612, 0.11790443534996364], [0.14808960599245333, 0.14917412298830482, 0.14217279212610612, 0.0, 0.02450704857834541], [0.1238414379162909, 0.12492972467529294, 0.11790443534996364, 0.02450704857834541, 0.0]], [[0.0, 0.015844802220302157, 0.02376941720487644, 0.0019589986499369827, 0.00520147399770012], [0.015844802220302157, 0.0, 0.007929402132923934, 0.013886457359334097, 0.010644669788043752], [0.02376941720487644, 0.007929402132923934, 0.0, 0.021811989931165208, 0.018571525029958694], [0.0019589986499369827, 0.013886457359334097, 0.021811989931165208, 0.0, 0.0032425241560826556], [0.00520147399770012, 0.010644669788043752, 0.018571525029958694, 0.0032425241560826556, 0.0]], [[0.0, 0.01827774463533698, 0.005940494689576232, 0.002689198257874987, 0.005388933396114648], [0.01827774463533698, 0.0, 0.0123377181723567, 0.015588814373463529, 0.012889255029997082], [0.005940494689576232, 0.0123377181723567, 0.0, 0.003251314649180656, 0.0005515674824051446], [0.002689198257874987, 0.015588814373463529, 0.003251314649180656, 0.0, 0.002699748862561609], [0.005388933396114648, 0.012889255029997082, 0.0005515674824051446, 0.002699748862561609, 0.0]], [[0.0, 0.025690513995051203, 0.024702714438160047, 0.05040439970686869, 0.05039674898906129], [0.025690513995051203, 0.0, 0.0009880210814644528, 0.07606067115046061, 0.0760530290386423], [0.024702714438160047, 0.0009880210814644528, 0.0, 0.07507461903587473, 0.07506697652852617], [0.05040439970686869, 0.07606067115046061, 0.07507461903587473, 0.0, 7.657457583281839e-06], [0.05039674898906129, 0.0760530290386423, 0.07506697652852617, 7.657457583281839e-06, 0.0]], [[0.0, 0.011218611755096652, 0.010364043036702655, 0.03554674924577593, 0.023824426225584075], [0.011218611755096652, 0.0, 0.00085468770058972, 0.02433912584873084, 0.012609730214161221], [0.010364043036702655, 0.00085468770058972, 0.0, 0.02519323337225413, 0.013464253105716136], [0.03554674924577593, 0.02433912584873084, 0.02519323337225413, 0.0, 0.011733268875395613], [0.023824426225584075, 0.012609730214161221, 0.013464253105716136, 0.011733268875395613, 0.0]], [[0.0, 0.018265500300279482, 0.014234478060677866, 0.0060569656035255395, 0.024447768628402526], [0.018265500300279482, 0.0, 0.004031451554342672, 0.012209084033231525, 0.006183409534412043], [0.014234478060677866, 0.004031451554342672, 0.0, 0.008177798222949126, 0.010214754475119558], [0.0060569656035255395, 0.012209084033231525, 0.008177798222949126, 0.0, 0.01839191656696915], [0.024447768628402526, 0.006183409534412043, 0.010214754475119558, 0.01839191656696915, 0.0]], [[0.0, 0.009739965002388086, 0.009562370915382647, 0.1720958048391021, 0.15823884211940217], [0.009739965002388086, 0.0, 0.01930133463675554, 0.18169742506516062, 0.1678594679536561], [0.009562370915382647, 0.01930133463675554, 0.0, 0.16265253573245894, 0.1487781402991852], [0.1720958048391021, 0.18169742506516062, 0.16265253573245894, 0.0, 0.01400538073040671], [0.15823884211940217, 0.1678594679536561, 0.1487781402991852, 0.01400538073040671, 0.0]], [[0.0, 0.03842680385306596, 0.06970418416543847, 0.04947500308484779, 0.07627482866139874], [0.03842680385306596, 0.0, 0.03132792949232197, 0.011061265618012033, 0.037914308533048634], [0.06970418416543847, 0.03132792949232197, 0.0, 0.020270601857211214, 0.00659060707436786], [0.04947500308484779, 0.011061265618012033, 0.020270601857211214, 0.0, 0.02685929955966456], [0.07627482866139874, 0.037914308533048634, 0.00659060707436786, 0.02685929955966456, 0.0]], [[0.0, 0.000634382337214544, 0.010390382385489873, 0.027826606379815304, 0.019076935606886603], [0.000634382337214544, 0.0, 0.011024544128331622, 0.02845955232204901, 0.019710615210932664], [0.010390382385489873, 0.011024544128331622, 0.0, 0.017450132571987725, 0.008691443897967084], [0.027826606379815304, 0.02845955232204901, 0.017450132571987725, 0.0, 0.00876213302678205], [0.019076935606886603, 0.019710615210932664, 0.008691443897967084, 0.00876213302678205, 0.0]], [[0.0, 0.02187213845519747, 0.02654646640179998, 0.0048742760149336544, 0.014507995551658824], [0.02187213845519747, 0.0, 0.004675479453201819, 0.026745166921899113, 0.036375033487159904], [0.02654646640179998, 0.004675479453201819, 0.0, 0.031418972068550495, 0.04104750991047835], [0.0048742760149336544, 0.026745166921899113, 0.031418972068550495, 0.0, 0.009634029295299619], [0.014507995551658824, 0.036375033487159904, 0.04104750991047835, 0.009634029295299619, 0.0]], [[0.0, 0.008900908224753203, 0.008558307246212683, 0.02832581758010972, 0.0006929044659411042], [0.008900908224753203, 0.0, 0.00034261164085258155, 0.019426945826414733, 0.008208024300692429], [0.008558307246212683, 0.00034261164085258155, 0.0, 0.01976950232642297, 0.007865421701537966], [0.02832581758010972, 0.019426945826414733, 0.01976950232642297, 0.0, 0.027633136950709566], [0.0006929044659411042, 0.008208024300692429, 0.007865421701537966, 0.027633136950709566, 0.0]], [[0.0, 0.08770945302613575, 0.013004469066051494, 0.12208730227141229, 0.1808887247161094], [0.08770945302613575, 0.0, 0.07474924093188777, 0.03454619984392277, 0.09381634553187526], [0.013004469066051494, 0.07474924093188777, 0.0, 0.10916892411687029, 0.16806733666063567], [0.12208730227141229, 0.03454619984392277, 0.10916892411687029, 0.0, 0.059344407821390006], [0.1808887247161094, 0.09381634553187526, 0.16806733666063567, 0.059344407821390006, 0.0]], [[0.0, 0.02805568845199185, 0.005997944691435424, 0.0234799456617921, 0.017664318911264614], [0.02805568845199185, 0.0, 0.022060645041110927, 0.004578027521750598, 0.010395312888288098], [0.005997944691435424, 0.022060645041110927, 0.0, 0.017483941306346926, 0.011667358670669386], [0.0234799456617921, 0.004578027521750598, 0.017483941306346926, 0.0, 0.005817488760679451], [0.017664318911264614, 0.010395312888288098, 0.011667358670669386, 0.005817488760679451, 0.0]], [[0.0, 0.011900301179316234, 0.018827545839308523, 0.06052678541628272, 0.03869473458953574], [0.011900301179316234, 0.0, 0.030723249972024937, 0.07239450133136939, 0.05057997168424169], [0.018827545839308523, 0.030723249972024937, 0.0, 0.04172760333631008, 0.019876117011708373], [0.06052678541628272, 0.07239450133136939, 0.04172760333631008, 0.0, 0.021861710561752835], [0.03869473458953574, 0.05057997168424169, 0.019876117011708373, 0.021861710561752835, 0.0]], [[0.0, 0.0018608023606179616, 0.0236340548346181, 0.025533210234755473, 0.006901660956865426], [0.0018608023606179616, 0.0, 0.025493657306031696, 0.027392625362598247, 0.00876233847137946], [0.0236340548346181, 0.025493657306031696, 0.0, 0.0019003142507152359, 0.016735261805004557], [0.025533210234755473, 0.027392625362598247, 0.0019003142507152359, 0.0, 0.018634985561947755], [0.006901660956865426, 0.00876233847137946, 0.016735261805004557, 0.018634985561947755, 0.0]], [[0.0, 0.033550064402278215, 0.05101340994637181, 0.028024829018771714, 0.013902117498089011], [0.033550064402278215, 0.0, 0.017491396823187386, 0.0055298932489653094, 0.0196559397726947], [0.05101340994637181, 0.017491396823187386, 0.0, 0.023019081900203926, 0.037135033834307676], [0.028024829018771714, 0.0055298932489653094, 0.023019081900203926, 0.0, 0.014127460190621189], [0.013902117498089011, 0.0196559397726947, 0.037135033834307676, 0.014127460190621189, 0.0]], [[0.0, 0.020538191459058382, 0.006110243014668888, 0.038938370570415146, 0.049494129088169955], [0.020538191459058382, 0.0, 0.01442884171838817, 0.059454327940821346, 0.06999944243802414], [0.006110243014668888, 0.01442884171838817, 0.0, 0.0450436828723785, 0.05559672611721539], [0.038938370570415146, 0.059454327940821346, 0.0450436828723785, 0.0, 0.010564590548091354], [0.049494129088169955, 0.06999944243802414, 0.05559672611721539, 0.010564590548091354, 0.0]], [[0.0, 0.012266547201949937, 0.003887075353126027, 0.002033777069549065, 0.010169730102882867], [0.012266547201949937, 0.0, 0.008379638906731175, 0.014300175914759116, 0.022435121950528568], [0.003887075353126027, 0.008379638906731175, 0.0, 0.005920833104315809, 0.014056577762192945], [0.002033777069549065, 0.014300175914759116, 0.005920833104315809, 0.0, 0.008136021634337342], [0.010169730102882867, 0.022435121950528568, 0.014056577762192945, 0.008136021634337342, 0.0]], [[0.0, 0.004752437536889722, 0.020348870687863202, 0.023242783531073324, 0.013145719002491557], [0.004752437536889722, 0.0, 0.015596962541808656, 0.018491062366590927, 0.008393465850542608], [0.020348870687863202, 0.015596962541808656, 0.0, 0.0028943913086453095, 0.007203826676797175], [0.023242783531073324, 0.018491062366590927, 0.0028943913086453095, 0.0, 0.010098144575725918], [0.013145719002491557, 0.008393465850542608, 0.007203826676797175, 0.010098144575725918, 0.0]], [[0.0, 0.007334720659481578, 0.02187105674311435, 0.20065264562148638, 0.20563318566800662], [0.007334720659481578, 0.0, 0.014538595480804923, 0.19351543844404717, 0.19850434908818373], [0.02187105674311435, 0.014538595480804923, 0.0, 0.17931443336446354, 0.1843187818142388], [0.20065264562148638, 0.19351543844404717, 0.17931443336446354, 0.0, 0.005088630948815749], [0.20563318566800662, 0.19850434908818373, 0.1843187818142388, 0.005088630948815749, 0.0]], [[0.0, 0.0, 0.0, 0.0, 0.0], [0.0, 0.0, 0.0, 0.0, 0.0], [0.0, 0.0, 0.0, 0.0, 0.0], [0.0, 0.0, 0.0, 0.0, 0.0], [0.0, 0.0, 0.0, 0.0, 0.0]], [[0.0, 0.010136477747564184, 0.014702939614635332, 0.0024555820932596804, 0.004763122195541249], [0.010136477747564184, 0.0, 0.00456731201340303, 0.012591652568341173, 0.014898660176199], [0.014702939614635332, 0.00456731201340303, 0.0, 0.017157725276841347, 0.01946429989654425], [0.0024555820932596804, 0.012591652568341173, 0.017157725276841347, 0.0, 0.0023075764262274847], [0.004763122195541249, 0.014898660176199, 0.01946429989654425, 0.0023075764262274847, 0.0]], [[0.0, 0.01677892275691256, 0.03145400027861485, 0.12982513613512006, 0.12514567398559806], [0.01677892275691256, 0.0, 0.014682679582934616, 0.14616034134073638, 0.14151492315380787], [0.03145400027861485, 0.014682679582934616, 0.0, 0.16039847904111273, 0.15578388788029218], [0.12982513613512006, 0.14616034134073638, 0.16039847904111273, 0.0, 0.004839670251568901], [0.12514567398559806, 0.14151492315380787, 0.15578388788029218, 0.004839670251568901, 0.0]], [[0.0, 0.0011701067121107575, 0.017567149690500373, 0.008642469300415585, 0.02500633625290981], [0.0011701067121107575, 0.0, 0.01639724356079618, 0.007472406968879541, 0.023836649235244842], [0.017567149690500373, 0.01639724356079618, 0.0, 0.008925495879658164, 0.007441203113257771], [0.008642469300415585, 0.007472406968879541, 0.008925495879658164, 0.0, 0.016366019444750586], [0.02500633625290981, 0.023836649235244842, 0.007441203113257771, 0.016366019444750586, 0.0]], [[0.0, 0.00539970464129486, 0.001849383832049471, 0.024128959398823636, 0.023292597197661354], [0.00539970464129486, 0.0, 0.007248571935037824, 0.018744545701994277, 0.017907052396438916], [0.001849383832049471, 0.007248571935037824, 0.0, 0.025970828170003363, 0.02513493029511423], [0.024128959398823636, 0.018744545701994277, 0.025970828170003363, 0.0, 0.0008390735354791198], [0.023292597197661354, 0.017907052396438916, 0.02513493029511423, 0.0008390735354791198, 0.0]], [[NaN, NaN, NaN, NaN, NaN], [NaN, NaN, NaN, NaN, NaN], [NaN, NaN, NaN, NaN, NaN], [NaN, NaN, NaN, NaN, NaN], [NaN, NaN, NaN, NaN, NaN]], [[0.0, 0.007516497272294478, 0.008935324054446268, 0.007815085206340968, 0.0015461001845309763], [0.007516497272294478, 0.0, 0.016449201889778987, 0.00029863175802221763, 0.005970567053275164], [0.008935324054446268, 0.016449201889778987, 0.0, 0.016747633825108642, 0.01048108711682848], [0.007815085206340968, 0.00029863175802221763, 0.016747633825108642, 0.0, 0.006269170749643364], [0.0015461001845309763, 0.005970567053275164, 0.01048108711682848, 0.006269170749643364, 0.0]], [[0.0, 0.0011570676195266235, 0.005688831541687763, 0.006347150021436089, 0.0033896837054072423], [0.0011570676195266235, 0.0, 0.004532006714466921, 0.005190393760853098, 0.002232686469030029], [0.005688831541687763, 0.004532006714466921, 0.0, 0.0006585176282097805, 0.002299513196703219], [0.006347150021436089, 0.005190393760853098, 0.0006585176282097805, 0.0, 0.002957992588679477], [0.0033896837054072423, 0.002232686469030029, 0.002299513196703219, 0.002957992588679477, 0.0]], [[0.0, 0.023115292483345262, 0.015499020694165597, 0.005725195909503617, 0.003205444831804736], [0.023115292483345262, 0.0, 0.0076180058416162565, 0.017391536809781036, 0.02631953368833803], [0.015499020694165597, 0.0076180058416162565, 0.0, 0.009774361199064717, 0.01870389860957962], [0.005725195909503617, 0.017391536809781036, 0.009774361199064717, 0.0, 0.00893054221446872], [0.003205444831804736, 0.02631953368833803, 0.01870389860957962, 0.00893054221446872, 0.0]], [[0.0, 0.051871408166631244, 0.09881423054413262, 0.07531294889610063, 0.13179327884580505], [0.051871408166631244, 0.0, 0.04703137619209712, 0.023475671709959116, 0.08011986385165694], [0.09881423054413262, 0.04703137619209712, 0.0, 0.023564950485978394, 0.033132156917814466], [0.07531294889610063, 0.023475671709959116, 0.023564950485978394, 0.0, 0.056681694859145905], [0.13179327884580505, 0.08011986385165694, 0.033132156917814466, 0.056681694859145905, 0.0]], [[0.0, 0.0013709523852557946, 0.007249659540375999, 0.02766693572988787, 0.02440143911979644], [0.0013709523852557946, 0.0, 0.008620496793149251, 0.02629744126979449, 0.023031603965008675], [0.007249659540375999, 0.008620496793149251, 0.0, 0.03490657691877851, 0.0316431516304455], [0.02766693572988787, 0.02629744126979449, 0.03490657691877851, 0.0, 0.003268913335946786], [0.02440143911979644, 0.023031603965008675, 0.0316431516304455, 0.003268913335946786, 0.0]], [[0.0, 0.011044784586091492, 0.008532712507535546, 0.020481558170352243, 0.027083142731268495], [0.011044784586091492, 0.0, 0.002512461615655969, 0.009440179656615455, 0.016045884730836978], [0.008532712507535546, 0.002512461615655969, 0.0, 0.011952198821603886, 0.018557198136762897], [0.020481558170352243, 0.009440179656615455, 0.011952198821603886, 0.0, 0.006607195933879884], [0.027083142731268495, 0.016045884730836978, 0.018557198136762897, 0.006607195933879884, 0.0]], [[0.0, 0.009884269902707476, 0.018374930738439564, 0.010922730926467278, 0.04029140382788347], [0.009884269902707476, 0.0, 0.008493916227756707, 0.02080264260298167, 0.050139969919782534], [0.018374930738439564, 0.008493916227756707, 0.0, 0.029285981638799124, 0.05858699537092526], [0.010922730926467278, 0.02080264260298167, 0.029285981638799124, 0.0, 0.02939055972963415], [0.04029140382788347, 0.050139969919782534, 0.05858699537092526, 0.02939055972963415, 0.0]], [[0.0, 0.002045265112150476, 0.0036266921969113114, 0.007622730939762087, 0.023881734381918925], [0.002045265112150476, 0.0, 0.005671839838436507, 0.009667569599199935, 0.025923216720867108], [0.0036266921969113114, 0.005671839838436507, 0.0, 0.003996357342274561, 0.020260388454122605], [0.007622730939762087, 0.009667569599199935, 0.003996357342274561, 0.0, 0.01626815249488581], [0.023881734381918925, 0.025923216720867108, 0.020260388454122605, 0.01626815249488581, 0.0]], [[0.0, 0.012846556915715679, 0.0031832428899041883, 0.025223513376605305, 0.027425912633863236], [0.012846556915715679, 0.0, 0.016029418707846712, 0.03806312375614734, 0.040264504583960005], [0.0031832428899041883, 0.016029418707846712, 0.0, 0.022041245099310776, 0.02424383179195298], [0.025223513376605305, 0.03806312375614734, 0.022041245099310776, 0.0, 0.002203211264355285], [0.027425912633863236, 0.040264504583960005, 0.02424383179195298, 0.002203211264355285, 0.0]], [[0.0, 0.0217422133863952, 0.024933875301269195, 0.010750364937957467, 0.017871050035908744], [0.0217422133863952, 0.0, 0.0031923468599743847, 0.010992876983772012, 0.003871762100082221], [0.024933875301269195, 0.0031923468599743847, 0.0, 0.01418502845647461, 0.00706407487298479], [0.010750364937957467, 0.010992876983772012, 0.01418502845647461, 0.0, 0.007121234496672911], [0.017871050035908744, 0.003871762100082221, 0.00706407487298479, 0.007121234496672911, 0.0]], [[0.0, 0.0012601452847680844, 0.006913266163149656, 0.006441191194972248, 0.01702707405404096], [0.0012601452847680844, 0.0, 0.008173338992634461, 0.005181087544459844, 0.01576725656259217], [0.006913266163149656, 0.008173338992634461, 0.0, 0.013353858714405328, 0.023937564547984073], [0.006441191194972248, 0.005181087544459844, 0.013353858714405328, 0.0, 0.010586996215799909], [0.01702707405404096, 0.01576725656259217, 0.023937564547984073, 0.010586996215799909, 0.0]], [[0.0, 0.004751024938415699, 0.012469992707839089, 0.0097745804136545, 0.010725686560642994], [0.004751024938415699, 0.0, 0.0077200194336920795, 0.01452394456626635, 0.005975365492379712], [0.012469992707839089, 0.0077200194336920795, 0.0, 0.022238058268931847, 0.0017448331431746639], [0.0097745804136545, 0.01452394456626635, 0.022238058268931847, 0.0, 0.020495074408264834], [0.010725686560642994, 0.005975365492379712, 0.0017448331431746639, 0.020495074408264834, 0.0]], [[0.0, 0.0011846126271145266, 0.011951103696215033, 0.02508322300827288, 0.018368542226417716], [0.0011846126271145266, 0.0, 0.013135546182508753, 0.023899215388236406, 0.017184252255151366], [0.011951103696215033, 0.013135546182508753, 0.0, 0.037024632920444424, 0.030313758067995186], [0.02508322300827288, 0.023899215388236406, 0.037024632920444424, 0.0, 0.006717234196222313], [0.018368542226417716, 0.017184252255151366, 0.030313758067995186, 0.006717234196222313, 0.0]], [[0.0, 0.0008277331576022981, 0.02242041462395568, 0.09901155230493162, 0.06816369282175866], [0.0008277331576022981, 0.0, 0.021592820592751284, 0.09818665374458538, 0.06733728787175655], [0.02242041462395568, 0.021592820592751284, 0.0, 0.07665147396713477, 0.04576785305282385], [0.09901155230493162, 0.09818665374458538, 0.07665147396713477, 0.0, 0.030923189285963954], [0.06816369282175866, 0.06733728787175655, 0.04576785305282385, 0.030923189285963954, 0.0]], [[0.0, 0.0088627085234137, 0.015662491023490592, 0.08541022488482941, 0.08079960527971887], [0.0088627085234137, 0.0, 0.006800489197100365, 0.07659673336246393, 0.07198027871225156], [0.015662491023490592, 0.006800489197100365, 0.0, 0.06982805806916477, 0.06520746596068627], [0.08541022488482941, 0.07659673336246393, 0.06982805806916477, 0.0, 0.00464193301889824], [0.08079960527971887, 0.07198027871225156, 0.06520746596068627, 0.00464193301889824, 0.0]], [[0.0, 0.029822701311965714, 0.008110323174752722, 0.01505778548493984, 0.01650178092714503], [0.029822701311965714, 0.0, 0.037929786392480305, 0.014767274204018136, 0.013323253392943723], [0.008110323174752722, 0.037929786392480305, 0.0, 0.023167114192540656, 0.024610945904048578], [0.01505778548493984, 0.014767274204018136, 0.023167114192540656, 0.0, 0.0014441224822176152], [0.01650178092714503, 0.013323253392943723, 0.024610945904048578, 0.0014441224822176152, 0.0]], [[0.0, 0.0010911816481962593, 0.006199701032058404, 0.16300694318428896, 0.14486297080543029], [0.0010911816481962593, 0.0, 0.007290839492233916, 0.16193445870839882, 0.14378698746581173], [0.006199701032058404, 0.007290839492233916, 0.0, 0.1690944272977831, 0.1509709298444784], [0.16300694318428896, 0.16193445870839882, 0.1690944272977831, 0.0, 0.018371983505031938], [0.14486297080543029, 0.14378698746581173, 0.1509709298444784, 0.018371983505031938, 0.0]], [[0.0, 0.0, 0.0, 0.0, 0.0], [0.0, 0.0, 0.0, 0.0, 0.0], [0.0, 0.0, 0.0, 0.0, 0.0], [0.0, 0.0, 0.0, 0.0, 0.0], [0.0, 0.0, 0.0, 0.0, 0.0]], [[0.0, 0.02714998034551049, 0.010142054794198021, 0.017675737152249616, 0.027459586798101936], [0.02714998034551049, 0.0, 0.017009599378441546, 0.009475873163510366, 0.0003096895468153917], [0.010142054794198021, 0.017009599378441546, 0.0, 0.007534163325877412, 0.01731925594435774], [0.017675737152249616, 0.009475873163510366, 0.007534163325877412, 0.0, 0.009785552293172857], [0.027459586798101936, 0.0003096895468153917, 0.01731925594435774, 0.009785552293172857, 0.0]], [[0.0, 0.02159525649494012, 0.02949212634376683, 0.005075421393445961, 0.013646579609608427], [0.02159525649494012, 0.0, 0.007899109541997809, 0.026669326683735492, 0.007949737707244579], [0.02949212634376683, 0.007899109541997809, 0.0, 0.03456517707653533, 0.015848410424050864], [0.005075421393445961, 0.026669326683735492, 0.03456517707653533, 0.0, 0.01872139619560663], [0.013646579609608427, 0.007949737707244579, 0.015848410424050864, 0.01872139619560663, 0.0]], [[0.0, 0.010315827003847524, 0.016568556147703913, 0.02586678459191113, 0.026621273009872305], [0.010315827003847524, 0.0, 0.026882371198767303, 0.03617842393856216, 0.03693270367941495], [0.016568556147703913, 0.026882371198767303, 0.0, 0.009299912710514615, 0.01005458958133671], [0.02586678459191113, 0.03617842393856216, 0.009299912710514615, 0.0, 0.0007547059720450802], [0.026621273009872305, 0.03693270367941495, 0.01005458958133671, 0.0007547059720450802, 0.0]], [[0.0, 0.0024416043050818235, 0.0030529852686490646, 0.03251045325541542, 0.032388657601066226], [0.0024416043050818235, 0.0, 0.00549450236035012, 0.03494663344509544, 0.03482487506564958], [0.0030529852686490646, 0.00549450236035012, 0.0, 0.0294630991662702, 0.02934126114437321], [0.03251045325541542, 0.03494663344509544, 0.0294630991662702, 0.0, 0.00012202389860263971], [0.032388657601066226, 0.03482487506564958, 0.02934126114437321, 0.00012202389860263971, 0.0]], [[0.0, 0.00615729104746189, 0.01772931053422892, 0.019555059581523596, 0.011214190218076469], [0.00615729104746189, 0.0, 0.023879287431101952, 0.013402913331516277, 0.017368041658138832], [0.01772931053422892, 0.023879287431101952, 0.0, 0.03724649318302708, 0.0065185560108099285], [0.019555059581523596, 0.013402913331516277, 0.03724649318302708, 0.0, 0.03074902098020728], [0.011214190218076469, 0.017368041658138832, 0.0065185560108099285, 0.03074902098020728, 0.0]], [[0.0, 0.009062012603882997, 0.011301473662453357, 0.000411514797468986, 0.002626650523494143], [0.009062012603882997, 0.0, 0.0022397284578834255, 0.009473485128447822, 0.006435544135844359], [0.011301473662453357, 0.0022397284578834255, 0.0, 0.011712923604864508, 0.008675127667893823], [0.000411514797468986, 0.009473485128447822, 0.011712923604864508, 0.0, 0.0030381613340322512], [0.002626650523494143, 0.006435544135844359, 0.008675127667893823, 0.0030381613340322512, 0.0]], [[0.0, 0.010731684924182, 0.012516814140423969, 0.04711031390600189, 0.035966381268085636], [0.010731684924182, 0.0, 0.0017852141119529027, 0.036385224037306034, 0.025238173549430695], [0.012516814140423969, 0.0017852141119529027, 0.0, 0.034600819936032035, 0.02345333848751594], [0.04711031390600189, 0.036385224037306034, 0.034600819936032035, 0.0, 0.011150781175953984], [0.035966381268085636, 0.025238173549430695, 0.02345333848751594, 0.011150781175953984, 0.0]], [[0.0, 0.0004157940866237058, 0.015823920001434698, 0.027624938904966652, 0.07524753222334435], [0.0004157940866237058, 0.0, 0.015408161534073183, 0.028040620834011428, 0.07566250556937652], [0.015823920001434698, 0.015408161534073183, 0.0, 0.043442228466251696, 0.09103383900637477], [0.027624938904966652, 0.028040620834011428, 0.043442228466251696, 0.0, 0.04765693734840141], [0.07524753222334435, 0.07566250556937652, 0.09103383900637477, 0.04765693734840141, 0.0]], [[0.0, 0.0007552928220556824, 0.023019582882762093, 0.01336678207594927, 0.051881339781338486], [0.0007552928220556824, 0.0, 0.022264522919187516, 0.012611566971197615, 0.051127201737676604], [0.023019582882762093, 0.022264522919187516, 0.0, 0.009654554562023493, 0.028881016817943313], [0.01336678207594927, 0.012611566971197615, 0.009654554562023493, 0.0, 0.038529682872554885], [0.051881339781338486, 0.051127201737676604, 0.028881016817943313, 0.038529682872554885, 0.0]], [[0.0, 0.05322942227802776, 0.025983708830397727, 0.06969278616648117, 0.07471566523825462], [0.05322942227802776, 0.0, 0.0791714435851113, 0.12274336354357787, 0.12774476982464028], [0.025983708830397727, 0.0791714435851113, 0.0, 0.04374235229210642, 0.04877191910918859], [0.06969278616648117, 0.12274336354357787, 0.04374235229210642, 0.0, 0.005034432631674226], [0.07471566523825462, 0.12774476982464028, 0.04877191910918859, 0.005034432631674226, 0.0]], [[0.0, 0.014016902192271627, 0.013071065511026242, 0.014874149293502217, 0.029562047387925727], [0.014016902192271627, 0.0, 0.0009464841457303885, 0.0008579103616408424, 0.01556777587782933], [0.013071065511026242, 0.0009464841457303885, 0.0, 0.0018043893319589495, 0.016513445717974588], [0.014874149293502217, 0.0008579103616408424, 0.0018043893319589495, 0.0, 0.014710518796690438], [0.029562047387925727, 0.01556777587782933, 0.016513445717974588, 0.014710518796690438, 0.0]], [[0.0, 0.01648314645686137, 0.06449547161609355, 0.0952907695458333, 0.08592956101386338], [0.01648314645686137, 0.0, 0.08085187871324642, 0.11153467389867595, 0.10221038832319647], [0.06449547161609355, 0.08085187871324642, 0.0, 0.03101172592923278, 0.021572737627080937], [0.0952907695458333, 0.11153467389867595, 0.03101172592923278, 0.0, 0.00944499222031176], [0.08592956101386338, 0.10221038832319647, 0.021572737627080937, 0.00944499222031176, 0.0]], [[0.0, 0.009935045015552897, 0.030641822805389365, 0.005956381919403132, 0.019399124655036064], [0.009935045015552897, 0.0, 0.02071594657070847, 0.01589017486645295, 0.009466660853393408], [0.030641822805389365, 0.02071594657070847, 0.0, 0.03658886604758689, 0.011252653103727979], [0.005956381919403132, 0.01589017486645295, 0.03658886604758689, 0.0, 0.025351518112692154], [0.019399124655036064, 0.009466660853393408, 0.011252653103727979, 0.025351518112692154, 0.0]], [[0.0, 0.00010635905363022347, 0.013841742729145649, 0.02956913145900416, 0.009188946250732735], [0.00010635905363022347, 0.0, 0.013948086430923967, 0.029675418783809818, 0.009295298567511495], [0.013841742729145649, 0.013948086430923967, 0.0, 0.015732463013735043, 0.004653246253729545], [0.02956913145900416, 0.029675418783809818, 0.015732463013735043, 0.0, 0.020384513475336104], [0.009188946250732735, 0.009295298567511495, 0.004653246253729545, 0.020384513475336104, 0.0]], [[0.0, 0.0019522321024688794, 0.016927260240893742, 0.014783075719637979, 0.02140402300864185], [0.0019522321024688794, 0.0, 0.014975685363276179, 0.01673471182425448, 0.023355068838373867], [0.016927260240893742, 0.014975685363276179, 0.0, 0.031700206509218405, 0.03831382760485556], [0.014783075719637979, 0.01673471182425448, 0.031700206509218405, 0.0, 0.006623401219252982], [0.02140402300864185, 0.023355068838373867, 0.03831382760485556, 0.006623401219252982, 0.0]], [[0.0, 0.006146707993336376, 0.03585410342759005, 0.020153691021430258, 0.006328966995687467], [0.006146707993336376, 0.0, 0.02970974394382054, 0.01400760163418859, 0.00018226151792727417], [0.03585410342759005, 0.02970974394382054, 0.0, 0.015704507012262097, 0.029527539926895593], [0.020153691021430258, 0.01400760163418859, 0.015704507012262097, 0.0, 0.013825352729734963], [0.006328966995687467, 0.00018226151792727417, 0.029527539926895593, 0.013825352729734963, 0.0]], [[0.0, 0.004954498657576222, 0.0065296301754317575, 0.006687589564618373, 0.022071251079183472], [0.004954498657576222, 0.0, 0.011481965720051512, 0.011639843989512426, 0.027009751903634457], [0.0065296301754317575, 0.011481965720051512, 0.0, 0.00015799746876739954, 0.015553159905152502], [0.006687589564618373, 0.011639843989512426, 0.00015799746876739954, 0.0, 0.015395351621816773], [0.022071251079183472, 0.027009751903634457, 0.015553159905152502, 0.015395351621816773, 0.0]], [[0.0, 0.03402717131105502, 0.07917420696539726, 0.06373168087195102, 0.029207005233662826], [0.03402717131105502, 0.0, 0.04520650823731383, 0.0976701178305269, 0.004822374180512844], [0.07917420696539726, 0.04520650823731383, 0.0, 0.14259096882685005, 0.05002336003117844], [0.06373168087195102, 0.0976701178305269, 0.14259096882685005, 0.0, 0.09286658783547933], [0.029207005233662826, 0.004822374180512844, 0.05002336003117844, 0.09286658783547933, 0.0]], [[0.0, 0.0005193059677214487, 0.021770474608024382, 0.08629658696015069, 0.06784969531039842], [0.0005193059677214487, 0.0, 0.02228964716092097, 0.0868139961367724, 0.06836779977223403], [0.021770474608024382, 0.02228964716092097, 0.0, 0.06458372164424453, 0.04611227918387832], [0.08629658696015069, 0.0868139961367724, 0.06458372164424453, 0.0, 0.018495712705004667], [0.06784969531039842, 0.06836779977223403, 0.04611227918387832, 0.018495712705004667, 0.0]], [[0.0, 0.002387494326300072, 0.01203216487274399, 0.03194086018614047, 0.028069882691081908], [0.002387494326300072, 0.0, 0.014419505466591516, 0.029554183392661238, 0.025683013855268777], [0.01203216487274399, 0.014419505466591516, 0.0, 0.04396685260326532, 0.040097090887613866], [0.03194086018614047, 0.029554183392661238, 0.04396685260326532, 0.0, 0.003872222738711971], [0.028069882691081908, 0.025683013855268777, 0.040097090887613866, 0.003872222738711971, 0.0]], [[0.0, 0.021865684570782355, 0.04610987077915764, 0.04892693374941874, 0.04045240251633058], [0.021865684570782355, 0.0, 0.02425331439370352, 0.027072042766125744, 0.01859287801829607], [0.04610987077915764, 0.02425331439370352, 0.0, 0.0028194014634756303, 0.0056613684905694435], [0.04892693374941874, 0.027072042766125744, 0.0028194014634756303, 0.0, 0.008480721152957296], [0.04045240251633058, 0.01859287801829607, 0.0056613684905694435, 0.008480721152957296, 0.0]], [[0.0, 0.020397232463989987, 0.03212220732624982, 0.08613704718716216, 0.12997775232802364], [0.020397232463989987, 0.0, 0.011727847869830194, 0.10645801510959213, 0.15020602938214397], [0.03212220732624982, 0.011727847869830194, 0.0, 0.11812730677147903, 0.16181646805602665], [0.08613704718716216, 0.10645801510959213, 0.11812730677147903, 0.0, 0.044075271759528745], [0.12997775232802364, 0.15020602938214397, 0.16181646805602665, 0.044075271759528745, 0.0]], [[0.0, 0.002219702647010933, 0.0019780515561647056, 0.00456910539051418, 0.014963494186808292], [0.002219702647010933, 0.0, 0.00024165298981676766, 0.0023494450952948834, 0.012744523185411439], [0.0019780515561647056, 0.00024165298981676766, 0.0, 0.002591095484437976, 0.012986107410341109], [0.00456910539051418, 0.0023494450952948834, 0.002591095484437976, 0.0, 0.010395609629028602], [0.014963494186808292, 0.012744523185411439, 0.012986107410341109, 0.010395609629028602, 0.0]], [[0.0, 0.012213108542382433, 0.020075213013406104, 0.058610295637781064, 0.031236593097198125], [0.012213108542382433, 0.0, 0.03228550910165568, 0.07080512022811697, 0.04344378922990811], [0.020075213013406104, 0.03228550910165568, 0.0, 0.03855170053785302, 0.01116391098849966], [0.058610295637781064, 0.07080512022811697, 0.03855170053785302, 0.0, 0.027392183651367346], [0.031236593097198125, 0.04344378922990811, 0.01116391098849966, 0.027392183651367346, 0.0]], [[0.0, 0.005873049699094892, 0.018551307192698974, 0.08969550370140439, 0.09117995904847076], [0.005873049699094892, 0.0, 0.012678914826000743, 0.09554107125716979, 0.09702458034741905], [0.018551307192698974, 0.012678914826000743, 0.0, 0.1081502387888043, 0.10963155269280951], [0.08969550370140439, 0.09554107125716979, 0.1081502387888043, 0.0, 0.0014921409867452624], [0.09117995904847076, 0.09702458034741905, 0.10963155269280951, 0.0014921409867452624, 0.0]], [[0.0, 0.03663653037411805, 0.060164649998841774, 0.012473791402477794, 0.020836655104295165], [0.03663653037411805, 0.0, 0.02355875778948326, 0.024168825513091328, 0.015806602846748945], [0.060164649998841774, 0.02355875778948326, 0.0, 0.04771125376948512, 0.03935643901970555], [0.012473791402477794, 0.024168825513091328, 0.04771125376948512, 0.0, 0.00836403597918572], [0.020836655104295165, 0.015806602846748945, 0.03935643901970555, 0.00836403597918572, 0.0]], [[0.0, 0.0007400144634133955, 0.0019124247919042852, 0.003465407968123399, 0.002223964704212312], [0.0007400144634133955, 0.0, 0.002651962623107993, 0.00420400758431038, 0.0029633557286175335], [0.0019124247919042852, 0.002651962623107993, 0.0, 0.0015544166557070267, 0.00031171944080670897], [0.003465407968123399, 0.00420400758431038, 0.0015544166557070267, 0.0, 0.0012427853527550302], [0.002223964704212312, 0.0029633557286175335, 0.00031171944080670897, 0.0012427853527550302, 0.0]], [[0.0, 0.00297551873623828, 0.007431098275819021, 0.03989568939576693, 0.06198932472756612], [0.00297551873623828, 0.0, 0.010406534095587602, 0.042869397663404814, 0.06496061156264471], [0.007431098275819021, 0.010406534095587602, 0.0, 0.03246800330011467, 0.05456707736729722], [0.03989568939576693, 0.042869397663404814, 0.03246800330011467, 0.0, 0.02211274286219107], [0.06198932472756612, 0.06496061156264471, 0.05456707736729722, 0.02211274286219107, 0.0]], [[0.0, 0.006366722280240346, 0.021059309226480694, 0.04884082850356651, 0.03829183551214809], [0.006366722280240346, 0.0, 0.014694289033323265, 0.05519054341388804, 0.04464799722099736], [0.021059309226480694, 0.014694289033323265, 0.0, 0.06983106446043712, 0.05930610143245035], [0.04884082850356651, 0.05519054341388804, 0.06983106446043712, 0.0, 0.01057050833131017], [0.03829183551214809, 0.04464799722099736, 0.05930610143245035, 0.01057050833131017, 0.0]], [[0.0, 0.015716985626247956, 0.002229764508110323, 0.01131089290403688, 0.02968351367626424], [0.015716985626247956, 0.0, 0.013521115167979903, 0.004455288699924102, 0.0428419769279371], [0.002229764508110323, 0.013521115167979903, 0.0, 0.009098820070300793, 0.031540341105315256], [0.01131089290403688, 0.004455288699924102, 0.009098820070300793, 0.0, 0.03913093176436414], [0.02968351367626424, 0.0428419769279371, 0.031540341105315256, 0.03913093176436414, 0.0]], [[0.0, 0.0012075878871352316, 0.011505673949752864, 0.037049448816540397, 0.0491897629214327], [0.0012075878871352316, 0.0, 0.012712820227170286, 0.038253086716837977, 0.05039069548235139], [0.011505673949752864, 0.012712820227170286, 0.0, 0.025567989922788085, 0.03772982673913253], [0.037049448816540397, 0.038253086716837977, 0.025567989922788085, 0.0, 0.012184486555860637], [0.0491897629214327, 0.05039069548235139, 0.03772982673913253, 0.012184486555860637, 0.0]], [[0.0, 0.001583385575605451, 0.04486596597543091, 0.09523317180412771, 0.0542801977243151], [0.001583385575605451, 0.0, 0.04328379138028279, 0.09681001821401455, 0.05586152072378366], [0.04486596597543091, 0.04328379138028279, 0.0, 0.1398430670092783, 0.0990466564209014], [0.09523317180412771, 0.09681001821401455, 0.1398430670092783, 0.0, 0.04105419303522973], [0.0542801977243151, 0.05586152072378366, 0.0990466564209014, 0.04105419303522973, 0.0]], [[0.0, 0.016067382344763504, 0.0028205161601249844, 0.020021608379448424, 0.022949411077946284], [0.016067382344763504, 0.0, 0.018887601220417362, 0.036084964561794476, 0.0390118049984422], [0.0028205161601249844, 0.018887601220417362, 0.0, 0.017201428890913386, 0.0201293464956876], [0.020021608379448424, 0.036084964561794476, 0.017201428890913386, 0.0, 0.0029282691387608295], [0.022949411077946284, 0.0390118049984422, 0.0201293464956876, 0.0029282691387608295, 0.0]], [[0.0, 0.01388508866037731, 0.004510295225403307, 0.047901309486152496, 0.01577170352506013], [0.01388508866037731, 0.0, 0.009376178352348078, 0.034063121706559764, 0.001887556878049666], [0.004510295225403307, 0.009376178352348078, 0.0, 0.04341096383411354, 0.011263287040808883], [0.047901309486152496, 0.034063121706559764, 0.04341096383411354, 0.0, 0.03217966093381791], [0.01577170352506013, 0.001887556878049666, 0.011263287040808883, 0.03217966093381791, 0.0]], [[0.0, 0.02936170285115859, 0.03221252467821462, 0.06392787004089444, 0.05362394750810634], [0.02936170285115859, 0.0, 0.002853440309135933, 0.03463346000137546, 0.024301019237736178], [0.03221252467821462, 0.002853440309135933, 0.0, 0.03178350307983478, 0.0214491924041865], [0.06392787004089444, 0.03463346000137546, 0.03178350307983478, 0.0, 0.010342558360586038], [0.05362394750810634, 0.024301019237736178, 0.0214491924041865, 0.010342558360586038, 0.0]], [[0.0, 0.008143329944486145, 0.002407681016067624, 0.000791638524296652, 0.0010473514064288831], [0.008143329944486145, 0.0, 0.005735921181626981, 0.007351806731229952, 0.009190489544128511], [0.002407681016067624, 0.005735921181626981, 0.0, 0.0016160501219399295, 0.003455010715570328], [0.000791638524296652, 0.007351806731229952, 0.0016160501219399295, 0.0, 0.001838986112338042], [0.0010473514064288831, 0.009190489544128511, 0.003455010715570328, 0.001838986112338042, 0.0]], [[0.0, 0.008758183982072202, 0.013841428351110895, 0.009900231405173716, 0.004999389662514097], [0.008758183982072202, 0.0, 0.0050874215777275, 0.01864866556471501, 0.013753855488802832], [0.013841428351110895, 0.0050874215777275, 0.0, 0.023721585049734387, 0.01883257449570689], [0.009900231405173716, 0.01864866556471501, 0.023721585049734387, 0.0, 0.004902214034100252], [0.004999389662514097, 0.013753855488802832, 0.01883257449570689, 0.004902214034100252, 0.0]], [[0.0, 0.021613556048926105, 0.0020979434822703522, 0.14699921159296106, 0.10024837784631256], [0.021613556048926105, 0.0, 0.023711121610958907, 0.12553542023181682, 0.078697180537349], [0.0020979434822703522, 0.023711121610958907, 0.0, 0.14908013037081663, 0.1023385388996864], [0.14699921159296106, 0.12553542023181682, 0.14908013037081663, 0.0, 0.04702592997250523], [0.10024837784631256, 0.078697180537349, 0.1023385388996864, 0.04702592997250523, 0.0]], [[0.0, 0.005499417770295615, 0.018535160268311042, 0.007513098223038097, 0.011430217135376643], [0.005499417770295615, 0.0, 0.024031968921184293, 0.0020137741840784737, 0.005931222968411021], [0.018535160268311042, 0.024031968921184293, 0.0, 0.02604437906168073, 0.029958531805916493], [0.007513098223038097, 0.0020137741840784737, 0.02604437906168073, 0.0, 0.003917502832513032], [0.011430217135376643, 0.005931222968411021, 0.029958531805916493, 0.003917502832513032, 0.0]], [[0.0, 0.038637673880849654, 0.06122471590231445, 0.027598476366082734, 0.028158900314000767], [0.038637673880849654, 0.0, 0.022614911711121396, 0.06619453140896059, 0.010484986930105468], [0.06122471590231445, 0.022614911711121396, 0.0, 0.08873765771197314, 0.033095955221584136], [0.027598476366082734, 0.06619453140896059, 0.08873765771197314, 0.0, 0.05573143709637505], [0.028158900314000767, 0.010484986930105468, 0.033095955221584136, 0.05573143709637505, 0.0]], [[0.0, 0.020447217672133866, 0.021827567385229986, 0.032024883838397016, 0.04238040352159728], [0.020447217672133866, 0.0, 0.0013807658082739928, 0.01158287383827382, 0.021946469875733506], [0.021827567385229986, 0.0013807658082739928, 0.0, 0.010202224240697284, 0.020566155826680844], [0.032024883838397016, 0.01158287383827382, 0.010202224240697284, 0.0, 0.010365539992227883], [0.04238040352159728, 0.021946469875733506, 0.020566155826680844, 0.010365539992227883, 0.0]], [[0.0, 0.012029221607777342, 0.04928179203383969, 0.024986353698910217, 0.03005769737980844], [0.012029221607777342, 0.0, 0.061252123337947516, 0.036996335684249426, 0.04206096209309196], [0.04928179203383969, 0.061252123337947516, 0.0, 0.024339723915666314, 0.01926573643327929], [0.024986353698910217, 0.036996335684249426, 0.024339723915666314, 0.0, 0.005077258971832427], [0.03005769737980844, 0.04206096209309196, 0.01926573643327929, 0.005077258971832427, 0.0]], [[0.0, 0.005618136898152681, 0.009453050139022619, 0.020715161874303438, 0.027462284138439274], [0.005618136898152681, 0.0, 0.00383736767853521, 0.02630289851654512, 0.03303187046792223], [0.009453050139022619, 0.00383736767853521, 0.0, 0.030108311441661078, 0.03682222058151419], [0.020715161874303438, 0.02630289851654512, 0.030108311441661078, 0.0, 0.0067787505147076], [0.027462284138439274, 0.03303187046792223, 0.03682222058151419, 0.0067787505147076, 0.0]], [[0.0, 0.007819370023126044, 0.01345162768446269, 0.0022384741158057437, 0.012126931209038391], [0.007819370023126044, 0.0, 0.00563777588030059, 0.005581868156757474, 0.004311395593782327], [0.01345162768446269, 0.00563777588030059, 0.0, 0.01121640153994892, 0.001326660227152724], [0.0022384741158057437, 0.005581868156757474, 0.01121640153994892, 0.0, 0.009891059979517145], [0.012126931209038391, 0.004311395593782327, 0.001326660227152724, 0.009891059979517145, 0.0]], [[0.0, 0.01326814802221865, 0.02243367968375641, 0.016542013660406703, 0.00458346702574329], [0.01326814802221865, 0.0, 0.009174134618303527, 0.0032760851715685473, 0.008686246004245534], [0.02243367968375641, 0.009174134618303527, 0.0, 0.00589864199122998, 0.017855824304605427], [0.016542013660406703, 0.0032760851715685473, 0.00589864199122998, 0.0, 0.01196126345286728], [0.00458346702574329, 0.008686246004245534, 0.017855824304605427, 0.01196126345286728, 0.0]], [[0.0, 0.011981226986306985, 0.007918573324827299, 0.01717599042240505, 0.008507902303511823], [0.011981226986306985, 0.0, 0.004064705269042396, 0.005200699554874941, 0.0034752142748803714], [0.007918573324827299, 0.004064705269042396, 0.0, 0.009264277860038144, 0.0005895370433615449], [0.01717599042240505, 0.005200699554874941, 0.009264277860038144, 0.0, 0.00867500910058919], [0.008507902303511823, 0.0034752142748803714, 0.0005895370433615449, 0.00867500910058919, 0.0]], [[0.0, 0.004483986237876792, 0.01477833944227132, 0.0016980259936096133, 0.006505833627566765], [0.004483986237876792, 0.0, 0.01029798049883373, 0.0027860799397929742, 0.0020221729846000808], [0.01477833944227132, 0.01029798049883373, 0.0, 0.013082080313674093, 0.00827669767970904], [0.0016980259936096133, 0.0027860799397929742, 0.013082080313674093, 0.0, 0.0048081045576183505], [0.006505833627566765, 0.0020221729846000808, 0.00827669767970904, 0.0048081045576183505, 0.0]], [[0.0, 0.059015459456546134, 0.03526979632659369, 0.0635669155924295, 0.02151338049690179], [0.059015459456546134, 0.0, 0.02376949471166862, 0.12233147971156803, 0.0804760195015264], [0.03526979632659369, 0.02376949471166862, 0.0, 0.09871160613692248, 0.05676019910248374], [0.0635669155924295, 0.12233147971156803, 0.09871160613692248, 0.0, 0.04208892596080059], [0.02151338049690179, 0.0804760195015264, 0.05676019910248374, 0.04208892596080059, 0.0]], [[0.0, 0.03489376717033668, 0.12477534399502281, 0.05146665595069198, 0.1721036571306409], [0.03489376717033668, 0.0, 0.0900178185657289, 0.016583397747491232, 0.1374962006296882], [0.12477534399502281, 0.0900178185657289, 0.0, 0.07347243876209661, 0.04768697821379475], [0.05146665595069198, 0.016583397747491232, 0.07347243876209661, 0.0, 0.12100877419015765], [0.1721036571306409, 0.1374962006296882, 0.04768697821379475, 0.12100877419015765, 0.0]], [[0.0, 0.013517941156933624, 0.004469967407826891, 0.04285717385753286, 0.032153619642566744], [0.013517941156933624, 0.0, 0.017987354169957837, 0.029347412235041025, 0.01863962662307237], [0.004469967407826891, 0.017987354169957837, 0.0, 0.04732268424579947, 0.036620964858651885], [0.04285717385753286, 0.029347412235041025, 0.04732268424579947, 0.0, 0.010710501251778934], [0.032153619642566744, 0.01863962662307237, 0.036620964858651885, 0.010710501251778934, 0.0]], [[0.0, 0.006968356497601796, 0.0039908761538567875, 0.0006743250954366019, 0.001963036466655893], [0.006968356497601796, 0.0, 0.0029784948831175556, 0.0076422277363344315, 0.00500617028053874], [0.0039908761538567875, 0.0029784948831175556, 0.0, 0.0046650392955406746, 0.0020280409955959083], [0.0006743250954366019, 0.0076422277363344315, 0.0046650392955406746, 0.0, 0.0026373158901777773], [0.001963036466655893, 0.00500617028053874, 0.0020280409955959083, 0.0026373158901777773, 0.0]], [[0.0, 0.01737622736386905, 0.01025459263403335, 0.016425028585363075, 0.003981236026305731], [0.01737622736386905, 0.0, 0.007122074563618978, 0.03379791078365007, 0.021356951281374166], [0.01025459263403335, 0.007122074563618978, 0.0, 0.026678062246435767, 0.014235627166354672], [0.016425028585363075, 0.03379791078365007, 0.026678062246435767, 0.0, 0.012444075241339144], [0.003981236026305731, 0.021356951281374166, 0.014235627166354672, 0.012444075241339144, 0.0]], [[0.0, 0.0018102071142439607, 0.012068374908468689, 0.0056180411032894185, 0.012445470320341191], [0.0018102071142439607, 0.0, 0.01387773573497306, 0.0074280327452774745, 0.014254782119441336], [0.012068374908468689, 0.01387773573497306, 0.0, 0.006451525346761474, 0.0003772463542855825], [0.0056180411032894185, 0.0074280327452774745, 0.006451525346761474, 0.0, 0.006828728218582023], [0.012445470320341191, 0.014254782119441336, 0.0003772463542855825, 0.006828728218582023, 0.0]], [[0.0, 0.01467223926204819, 0.010139242636446964, 0.012745313348039841, 0.004540726354894977], [0.01467223926204819, 0.0, 0.0045344685671024, 0.001927706458235666, 0.0101330106940294], [0.010139242636446964, 0.0045344685671024, 0.0, 0.0026068100090155134, 0.005599096055335101], [0.012745313348039841, 0.001927706458235666, 0.0026068100090155134, 0.0, 0.008205646715322795], [0.004540726354894977, 0.0101330106940294, 0.005599096055335101, 0.008205646715322795, 0.0]], [[0.0, 0.006691541971508347, 0.012287223953782418, 0.010827412823794928, 0.0026135084526785826], [0.006691541971508347, 0.0, 0.005596268328832796, 0.01751742060738629, 0.00407812240670343], [0.012287223953782418, 0.005596268328832796, 0.0, 0.02311087303360068, 0.009674107676111992], [0.010827412823794928, 0.01751742060738629, 0.02311087303360068, 0.0, 0.013440465711406682], [0.0026135084526785826, 0.00407812240670343, 0.009674107676111992, 0.013440465711406682, 0.0]], [[0.0, 0.0072418975445778105, 0.01347628062462904, 0.017782486933672747, 0.01653618032041764], [0.0072418975445778105, 0.0, 0.006234711240763593, 0.02502256951099089, 0.023776476973715887], [0.01347628062462904, 0.006234711240763593, 0.0, 0.031254585992614534, 0.03000873396775874], [0.017782486933672747, 0.02502256951099089, 0.031254585992614534, 0.0, 0.001246520258500618], [0.01653618032041764, 0.023776476973715887, 0.03000873396775874, 0.001246520258500618, 0.0]], [[0.0, 0.0361941844109263, 0.01981533354196099, 0.016505434439454465, 0.011999098591756137], [0.0361941844109263, 0.0, 0.016391548291326333, 0.019701552510728845, 0.0242066323118543], [0.01981533354196099, 0.016391548291326333, 0.0, 0.0033111197158937913, 0.007818350969505719], [0.016505434439454465, 0.019701552510728845, 0.0033111197158937913, 0.0, 0.004507359411322069], [0.011999098591756137, 0.0242066323118543, 0.007818350969505719, 0.004507359411322069, 0.0]], [[0.0, 0.036878424453234596, 0.009046908319116614, 0.060231186930890634, 0.0399014400273336], [0.036878424453234596, 0.0, 0.027840870651115297, 0.023399977449296498, 0.0030272291080730425], [0.009046908319116614, 0.027840870651115297, 0.0, 0.05121106453897955, 0.030865682582030984], [0.060231186930890634, 0.023399977449296498, 0.05121106453897955, 0.0, 0.02037396355324003], [0.0399014400273336, 0.0030272291080730425, 0.030865682582030984, 0.02037396355324003, 0.0]], [[0.0, 0.00029360953284712755, 0.007248496358133298, 0.04816451926599695, 0.04157255405184922], [0.00029360953284712755, 0.0, 0.0069550565253838435, 0.047876913306117826, 0.04128359486921035], [0.007248496358133298, 0.0069550565253838435, 0.0, 0.04103823362762676, 0.03441605009750372], [0.04816451926599695, 0.047876913306117826, 0.04103823362762676, 0.0, 0.006686737359250452], [0.04157255405184922, 0.04128359486921035, 0.03441605009750372, 0.006686737359250452, 0.0]], [[0.0, 0.006779414377109079, 0.014524654198686338, 0.031950668309420165, 0.04108084565097646], [0.006779414377109079, 0.0, 0.021301654665700363, 0.0251769332187811, 0.034311193600546394], [0.014524654198686338, 0.021301654665700363, 0.0, 0.04645184179820765, 0.05557008621900681], [0.031950668309420165, 0.0251769332187811, 0.04645184179820765, 0.0, 0.009141819566214035], [0.04108084565097646, 0.034311193600546394, 0.05557008621900681, 0.009141819566214035, 0.0]], [[0.0, 0.020440144242624678, 0.008563294651369926, 0.03999264149288264, 0.04859492914770573], [0.020440144242624678, 0.0, 0.01187833505832998, 0.019564560339108576, 0.028176216070380667], [0.008563294651369926, 0.01187833505832998, 0.0, 0.03143730059171748, 0.04004412986931615], [0.03999264149288264, 0.019564560339108576, 0.03143730059171748, 0.0, 0.008615566634809332], [0.04859492914770573, 0.028176216070380667, 0.04004412986931615, 0.008615566634809332, 0.0]], [[0.0, 0.0029304368542942376, 0.010223265436727481, 0.03591648398437163, 0.0359691581204416], [0.0029304368542942376, 0.0, 0.01315337355983464, 0.032989209790796434, 0.03304189394786275], [0.010223265436727481, 0.01315337355983464, 0.0, 0.04612471351544076, 0.046177346898711544], [0.03591648398437163, 0.032989209790796434, 0.04612471351544076, 0.0, 5.2740416246520575e-05], [0.0359691581204416, 0.03304189394786275, 0.046177346898711544, 5.2740416246520575e-05, 0.0]], [[0.0, 0.00871717142487716, 0.0019525755434662664, 0.024633813316505906, 0.023596142893561774], [0.00871717142487716, 0.0, 0.010669683161011866, 0.033348481813744044, 0.03231099092017607], [0.0019525755434662664, 0.010669683161011866, 0.0, 0.02268161830719739, 0.021643915242478103], [0.024633813316505906, 0.033348481813744044, 0.02268161830719739, 0.0, 0.0010378801634688755], [0.023596142893561774, 0.03231099092017607, 0.021643915242478103, 0.0010378801634688755, 0.0]], [[0.0, 0.015894526097351435, 0.005430091663351075, 0.015681693820273124, 0.014119595321746732], [0.015894526097351435, 0.0, 0.01046484005864426, 0.03157260346275025, 0.030011031618089733], [0.005430091663351075, 0.01046484005864426, 0.0, 0.02111094960422974, 0.019548991283637532], [0.015681693820273124, 0.03157260346275025, 0.02111094960422974, 0.0, 0.0015622630057896298], [0.014119595321746732, 0.030011031618089733, 0.019548991283637532, 0.0015622630057896298, 0.0]], [[0.0, 0.0005064883801891015, 0.008039461069022051, 0.009414135085025291, 0.0029506783894829715], [0.0005064883801891015, 0.0, 0.007533093008393687, 0.009920424710638864, 0.003457145609713912], [0.008039461069022051, 0.007533093008393687, 0.0, 0.017448212308525942, 0.010989103121352898], [0.009414135085025291, 0.009920424710638864, 0.017448212308525942, 0.0, 0.006464221779215033], [0.0029506783894829715, 0.003457145609713912, 0.010989103121352898, 0.006464221779215033, 0.0]], [[0.0, 0.020191232054379983, 0.06639847706118894, 0.006896555244152238, 0.01509601429512616], [0.020191232054379983, 0.0, 0.04622979445650532, 0.013295334012314246, 0.03528345498375199], [0.06639847706118894, 0.04622979445650532, 0.0, 0.059511775261290575, 0.0814652410313354], [0.006896555244152238, 0.013295334012314246, 0.059511775261290575, 0.0, 0.021991765314882113], [0.01509601429512616, 0.03528345498375199, 0.0814652410313354, 0.021991765314882113, 0.0]], [[0.0, 0.0060459337001248885, 0.0006179387108750554, 0.07450196254072658, 0.06773932337029276], [0.0060459337001248885, 0.0, 0.006663860972114745, 0.06847151585563242, 0.06170597313044783], [0.0006179387108750554, 0.006663860972114745, 0.0, 0.07511817915976195, 0.06835584908658598], [0.07450196254072658, 0.06847151585563242, 0.07511817915976195, 0.0, 0.006781279219923942], [0.06773932337029276, 0.06170597313044783, 0.06835584908658598, 0.006781279219923942, 0.0]], [[0.0, 0.010548773012942542, 0.01674195641569964, 0.01725527613578733, 0.005772742255113635], [0.010548773012942542, 0.0, 0.027285827127371015, 0.006707837621240742, 0.016320480770849573], [0.01674195641569964, 0.027285827127371015, 0.0, 0.03398710474582481, 0.010970257304427631], [0.01725527613578733, 0.006707837621240742, 0.03398710474582481, 0.0, 0.023025597231694013], [0.005772742255113635, 0.016320480770849573, 0.010970257304427631, 0.023025597231694013, 0.0]], [[0.0, 0.008909096732707775, 0.010509685585605773, 0.007091773302774246, 0.005648089962151125], [0.008909096732707775, 0.0, 0.0016011181664192867, 0.015997058283024772, 0.014554439692560374], [0.010509685585605773, 0.0016011181664192867, 0.0, 0.017596543025499595, 0.016154200804307576], [0.007091773302774246, 0.015997058283024772, 0.017596543025499595, 0.0, 0.0014439141155095018], [0.005648089962151125, 0.014554439692560374, 0.016154200804307576, 0.0014439141155095018, 0.0]], [[0.0, 0.0035934057593457734, 0.0044221513530023635, 0.03956488845761241, 0.042875067303071834], [0.0035934057593457734, 0.0, 0.008015473956513844, 0.04315405334642957, 0.04646349776104579], [0.0044221513530023635, 0.008015473956513844, 0.0, 0.03514704512170748, 0.038458052515373015], [0.03956488845761241, 0.04315405334642957, 0.03514704512170748, 0.0, 0.003314385812940765], [0.042875067303071834, 0.04646349776104579, 0.038458052515373015, 0.003314385812940765, 0.0]], [[0.0, 0.007324679883103366, 0.008673160862530976, 0.001097281258691389, 0.002633017463161037], [0.007324679883103366, 0.0, 0.0013486060416380273, 0.008421864669688141, 0.009957424667715984], [0.008673160862530976, 0.0013486060416380273, 0.0, 0.009770309163543218, 0.01130581052342629], [0.001097281258691389, 0.008421864669688141, 0.009770309163543218, 0.0, 0.0015357423777599831], [0.002633017463161037, 0.009957424667715984, 0.01130581052342629, 0.0015357423777599831, 0.0]], [[0.0, 0.01484842711096029, 0.02804325301294206, 0.01557399667311162, 0.006056491256088338], [0.01484842711096029, 0.0, 0.013197179022111467, 0.000725640560594601, 0.008792267419035889], [0.02804325301294206, 0.013197179022111467, 0.0, 0.012471590399273449, 0.021988347409705563], [0.01557399667311162, 0.000725640560594601, 0.012471590399273449, 0.0, 0.009517882137803718], [0.006056491256088338, 0.008792267419035889, 0.021988347409705563, 0.009517882137803718, 0.0]], [[0.0, 0.006933835727084449, 0.008157650294979465, 0.011301016240143819, 0.007917076647171586], [0.006933835727084449, 0.0, 0.0012240499430920104, 0.018229635444942507, 0.014847972918575961], [0.008157650294979465, 0.0012240499430920104, 0.0, 0.01945214796702334, 0.016071000982247913], [0.011301016240143819, 0.018229635444942507, 0.01945214796702334, 0.0, 0.003385110131220203], [0.007917076647171586, 0.014847972918575961, 0.016071000982247913, 0.003385110131220203, 0.0]], [[0.0, 0.008338149636418785, 0.01652283666163228, 0.012900159901262668, 0.010573144286053743], [0.008338149636418785, 0.0, 0.008188243000634537, 0.004563577571097423, 0.002235629170585083], [0.01652283666163228, 0.008188243000634537, 0.0, 0.003625073802015071, 0.005952944994088242], [0.012900159901262668, 0.004563577571097423, 0.003625073802015071, 0.0, 0.0023280214929048124], [0.010573144286053743, 0.002235629170585083, 0.005952944994088242, 0.0023280214929048124, 0.0]], [[0.0, 0.025320988126188698, 0.018877206305025238, 0.007627880206282644, 0.000552618274437316], [0.025320988126188698, 0.0, 0.006445086586878158, 0.017694571156827776, 0.024768519272883854], [0.018877206305025238, 0.006445086586878158, 0.0, 0.011250024061661135, 0.01832467097615323], [0.007627880206282644, 0.017694571156827776, 0.011250024061661135, 0.0, 0.007075275021210808], [0.000552618274437316, 0.024768519272883854, 0.01832467097615323, 0.007075275021210808, 0.0]], [[0.0, 4.5327918837369155e-05, 0.06704719853470006, 0.08708182612221145, 0.1176133074341007], [4.5327918837369155e-05, 0.0, 0.06709241032667349, 0.08712696368051936, 0.1176583024507562], [0.06704719853470006, 0.06709241032667349, 0.0, 0.02009400843120243, 0.05076112851092093], [0.08708182612221145, 0.08712696368051936, 0.02009400843120243, 0.0, 0.030680946914272113], [0.1176133074341007, 0.1176583024507562, 0.05076112851092093, 0.030680946914272113, 0.0]], [[0.0, 0.024156304425289307, 0.018422950356963494, 0.002284729590788831, 0.021553496861295453], [0.024156304425289307, 0.0, 0.042571745253784064, 0.026440462757755825, 0.0026033290590584085], [0.018422950356963494, 0.042571745253784064, 0.0, 0.016138495900663408, 0.03997014332670093], [0.002284729590788831, 0.026440462757755825, 0.016138495900663408, 0.0, 0.02383776601438812], [0.021553496861295453, 0.0026033290590584085, 0.03997014332670093, 0.02383776601438812, 0.0]], [[0.0, 0.0066295014471327175, 0.009343013172829375, 0.01609322359972741, 0.02092042665714732], [0.0066295014471327175, 0.0, 0.0027155346954949476, 0.00947643823207663, 0.014316719225875785], [0.009343013172829375, 0.0027155346954949476, 0.0, 0.006763239367276702, 0.011607448149070568], [0.01609322359972741, 0.00947643823207663, 0.006763239367276702, 0.0, 0.004849870705560402], [0.02092042665714732, 0.014316719225875785, 0.011607448149070568, 0.004849870705560402, 0.0]], [[0.0, 0.012409875361818475, 0.01905260471841847, 0.054844366076784036, 0.04656467764900971], [0.012409875361818475, 0.0, 0.0066452303114985555, 0.04247651367822516, 0.03418411817102667], [0.01905260471841847, 0.0066452303114985555, 0.0, 0.035845329861825585, 0.027547753284635934], [0.054844366076784036, 0.04247651367822516, 0.035845329861825585, 0.0, 0.008308084315872835], [0.04656467764900971, 0.03418411817102667, 0.027547753284635934, 0.008308084315872835, 0.0]], [[0.0, 0.01818135705726585, 0.03417584232098236, 0.019038815045262888, 0.01214875537483536], [0.01818135705726585, 0.0, 0.016000337870609598, 0.03721194946735894, 0.030325882195241172], [0.03417584232098236, 0.016000337870609598, 0.0, 0.05319310865834641, 0.046312751450246784], [0.019038815045262888, 0.03721194946735894, 0.05319310865834641, 0.0, 0.006891127800424892], [0.01214875537483536, 0.030325882195241172, 0.046312751450246784, 0.006891127800424892, 0.0]], [[0.0, 0.0027539332625942576, 0.0035566987702512825, 0.002263265687422569, 0.011877093408407115], [0.0027539332625942576, 0.0, 0.0008028155096842161, 0.005016994351359727, 0.00912498283552521], [0.0035566987702512825, 0.0008028155096842161, 0.0, 0.005819659161178839, 0.008322533426141625], [0.002263265687422569, 0.005016994351359727, 0.005819659161178839, 0.0, 0.014137981835380332], [0.011877093408407115, 0.00912498283552521, 0.008322533426141625, 0.014137981835380332, 0.0]], [[0.0, 0.018549719623623964, 0.025466640899780145, 0.05157704085712291, 0.053753237446074166], [0.018549719623623964, 0.0, 0.006918056756769352, 0.033038345093738306, 0.035215768789174914], [0.025466640899780145, 0.006918056756769352, 0.0, 0.026122381527438978, 0.02830013044992756], [0.05157704085712291, 0.033038345093738306, 0.026122381527438978, 0.0, 0.0021783190863795547], [0.053753237446074166, 0.035215768789174914, 0.02830013044992756, 0.0021783190863795547, 0.0]], [[0.0, 0.01623457514484568, 0.006200362540895721, 0.02436219236435815, 0.018390038960462058], [0.01623457514484568, 0.0, 0.010036802872887171, 0.008135406698818523, 0.0021570523809153657], [0.006200362540895721, 0.010036802872887171, 0.0, 0.018168685668758667, 0.012193216453511669], [0.02436219236435815, 0.008135406698818523, 0.018168685668758667, 0.0, 0.005978594460547618], [0.018390038960462058, 0.0021570523809153657, 0.012193216453511669, 0.005978594460547618, 0.0]], [[0.0, 0.011220761149185972, 0.047246846854068096, 0.036282936209881725, 0.028669504098949188], [0.011220761149185972, 0.0, 0.058440731473394646, 0.025072634820858152, 0.017454407183401417], [0.047246846854068096, 0.058440731473394646, 0.0, 0.08339967901168388, 0.0758242435006934], [0.036282936209881725, 0.025072634820858152, 0.08339967901168388, 0.0, 0.007621859233478746], [0.028669504098949188, 0.017454407183401417, 0.0758242435006934, 0.007621859233478746, 0.0]], [[0.0, 0.017322282426172887, 0.018465315646378818, 0.0026453161732739833, 0.02422974919162077], [0.017322282426172887, 0.0, 0.001143190494126146, 0.014677260138260541, 0.006908706923510475], [0.018465315646378818, 0.001143190494126146, 0.0, 0.015820336757295942, 0.005765535564928402], [0.0026453161732739833, 0.014677260138260541, 0.015820336757295942, 0.0, 0.021585033361114548], [0.02422974919162077, 0.006908706923510475, 0.005765535564928402, 0.021585033361114548, 0.0]], [[0.0, 0.062174346660066014, 0.056319921384819324, 0.0016705188129614796, 0.026821381492855453], [0.062174346660066014, 0.0, 0.005902069219353736, 0.06382649080349614, 0.03550269976123088], [0.056319921384819324, 0.005902069219353736, 0.0, 0.05797501540162672, 0.029613863696943497], [0.0016705188129614796, 0.06382649080349614, 0.05797501540162672, 0.0, 0.028487898595485252], [0.026821381492855453, 0.03550269976123088, 0.029613863696943497, 0.028487898595485252, 0.0]], [[0.0, 0.00517479234355634, 0.003459849503605626, 0.026878089938038318, 0.01272149993328136], [0.00517479234355634, 0.0, 0.0017149631438776668, 0.0320500730568518, 0.017895533146832], [0.003459849503605626, 0.0017149631438776668, 0.0, 0.03033616636786013, 0.016180891756420908], [0.026878089938038318, 0.0320500730568518, 0.03033616636786013, 0.0, 0.014159558215264238], [0.01272149993328136, 0.017895533146832, 0.016180891756420908, 0.014159558215264238, 0.0]], [[0.0, 0.02673261784169381, 0.0600594584493382, 0.1553899263300816, 0.152759963553827], [0.02673261784169381, 0.0, 0.033345415850273286, 0.18184085808023123, 0.17922007620554478], [0.0600594584493382, 0.033345415850273286, 0.0, 0.2147155927064761, 0.21210776942377466], [0.1553899263300816, 0.18184085808023123, 0.2147155927064761, 0.0, 0.002657079291717824], [0.152759963553827, 0.17922007620554478, 0.21210776942377466, 0.002657079291717824, 0.0]], [[0.0, 0.010228023331009186, 0.009307138076728536, 0.067273648775335, 0.03957456461491764], [0.010228023331009186, 0.0, 0.019533207388801543, 0.05708094966160162, 0.029357834777859693], [0.009307138076728536, 0.019533207388801543, 0.0, 0.0765360141346017, 0.04886391234865435], [0.067273648775335, 0.05708094966160162, 0.0765360141346017, 0.0, 0.027761928969838076], [0.03957456461491764, 0.029357834777859693, 0.04886391234865435, 0.027761928969838076, 0.0]], [[0.0, 0.005867517387082655, 0.0024775165336994656, 0.01650956741044514, 0.02387950716735442], [0.005867517387082655, 0.0, 0.008344971421738465, 0.010642594575566896, 0.018013336112306887], [0.0024775165336994656, 0.008344971421738465, 0.0, 0.018986678243587463, 0.026356201167006533], [0.01650956741044514, 0.010642594575566896, 0.018986678243587463, 0.0, 0.007371512500994774], [0.02387950716735442, 0.018013336112306887, 0.026356201167006533, 0.007371512500994774, 0.0]], [[0.0, 0.0, 0.0, 0.0, 0.0], [0.0, 0.0, 0.0, 0.0, 0.0], [0.0, 0.0, 0.0, 0.0, 0.0], [0.0, 0.0, 0.0, 0.0, 0.0], [0.0, 0.0, 0.0, 0.0, 0.0]], [[0.0, 0.013479709808296315, 0.005905586355169439, 0.00887186827288253, 0.021183141024119858], [0.013479709808296315, 0.0, 0.007574574119972574, 0.022349527833443968, 0.034655091964957405], [0.005905586355169439, 0.007574574119972574, 0.0, 0.014776852652759624, 0.027086033868940616], [0.00887186827288253, 0.022349527833443968, 0.014776852652759624, 0.0, 0.012313162661360089], [0.021183141024119858, 0.034655091964957405, 0.027086033868940616, 0.012313162661360089, 0.0]], [[0.0, 0.007641778127133563, 0.008969165872043229, 0.009018441257228598, 0.01436953097459842], [0.007641778127133563, 0.0, 0.016609916228940886, 0.0013767518706199354, 0.006728451250329732], [0.008969165872043229, 0.016609916228940886, 0.0, 0.017986290181551557, 0.02333594585170245], [0.009018441257228598, 0.0013767518706199354, 0.017986290181551557, 0.0, 0.005351747097216287], [0.01436953097459842, 0.006728451250329732, 0.02333594585170245, 0.005351747097216287, 0.0]], [[0.0, 0.005828374426812987, 0.006185185494551772, 0.08354264789384973, 0.09684739302086744], [0.005828374426812987, 0.0, 0.0003568159254391618, 0.07772939018848053, 0.09103976976002474], [0.006185185494551772, 0.0003568159254391618, 0.0, 0.07737343571399856, 0.09068414961884633], [0.08354264789384973, 0.07772939018848053, 0.07737343571399856, 0.0, 0.013351609270905465], [0.09684739302086744, 0.09103976976002474, 0.09068414961884633, 0.013351609270905465, 0.0]], [[0.0, 0.024456263939079452, 0.026998306247237557, 0.0018827503714039283, 0.023772991670673992], [0.024456263939079452, 0.0, 0.0025440918647258474, 0.022574712667921052, 0.0006837537934327643], [0.026998306247237557, 0.0025440918647258474, 0.0, 0.02511703691729636, 0.003227838422089427], [0.0018827503714039283, 0.022574712667921052, 0.02511703691729636, 0.0, 0.021891369926442278], [0.023772991670673992, 0.0006837537934327643, 0.003227838422089427, 0.021891369926442278, 0.0]], [[0.0, 0.024378774692131705, 0.022691008576009183, 0.09044698928591093, 0.07358226366688345], [0.024378774692131705, 0.0, 0.04705820748845559, 0.11472052209015769, 0.09788682928614338], [0.022691008576009183, 0.04705820748845559, 0.0, 0.06781158423781766, 0.050925705042730765], [0.09044698928591093, 0.11472052209015769, 0.06781158423781766, 0.0, 0.01690798794302138], [0.07358226366688345, 0.09788682928614338, 0.050925705042730765, 0.01690798794302138, 0.0]], [[0.0, 0.014585986578925687, 0.025318905203653427, 0.07240980695859286, 0.09167202196306981], [0.014585986578925687, 0.0, 0.010734875870722806, 0.05785585156875251, 0.07714150952124836], [0.025318905203653427, 0.010734875870722806, 0.0, 0.047136854302713777, 0.06643727808055502], [0.07240980695859286, 0.05785585156875251, 0.047136854302713777, 0.0, 0.019337127769567985], [0.09167202196306981, 0.07714150952124836, 0.06643727808055502, 0.019337127769567985, 0.0]], [[0.0, 0.03317329404207418, 0.0015327898370426755, 0.029912566348411995, 0.011091255278496408], [0.03317329404207418, 0.0, 0.03164115927364632, 0.0032620149843680664, 0.04425784575797993], [0.0015327898370426755, 0.03164115927364632, 0.0, 0.028380307809889056, 0.012623954157006687], [0.029912566348411995, 0.0032620149843680664, 0.028380307809889056, 0.0, 0.04099820590667711], [0.011091255278496408, 0.04425784575797993, 0.012623954157006687, 0.04099820590667711, 0.0]], [[0.0, 0.011265655241989333, 0.006955980456572994, 0.026100634506553033, 0.046003085475430416], [0.011265655241989333, 0.0, 0.004309856050931406, 0.03736011822333973, 0.05725159167198357], [0.006955980456572994, 0.004309856050931406, 0.0, 0.03305322293165078, 0.052949211194400714], [0.026100634506553033, 0.03736011822333973, 0.03305322293165078, 0.0, 0.01991706338008344], [0.046003085475430416, 0.05725159167198357, 0.052949211194400714, 0.01991706338008344, 0.0]], [[0.0, 0.0099532810881296, 0.04446632592069407, 0.0073062740776139844, 0.05757241529214621], [0.0099532810881296, 0.0, 0.03451997952158266, 0.002647098124761121, 0.047631349231513125], [0.04446632592069407, 0.03451997952158266, 0.0, 0.03716554828558928, 0.013120597090791214], [0.0073062740776139844, 0.002647098124761121, 0.03716554828558928, 0.0, 0.050275632246645725], [0.05757241529214621, 0.047631349231513125, 0.013120597090791214, 0.050275632246645725, 0.0]], [[0.0, 0.023265335755954564, 0.014889875157492684, 0.08554191018441176, 0.08705094158205044], [0.023265335755954564, 0.0, 0.03815037615577746, 0.06232489189052435, 0.06383602417860763], [0.014889875157492684, 0.03815037615577746, 0.0, 0.10038328330538931, 0.1018906683374116], [0.08554191018441176, 0.06232489189052435, 0.10038328330538931, 0.0, 0.0015136548874351637], [0.08705094158205044, 0.06383602417860763, 0.1018906683374116, 0.0015136548874351637, 0.0]], [[0.0, 0.0016281292043545117, 0.01848469686436347, 0.01583175304154311, 0.011910822107333187], [0.0016281292043545117, 0.0, 0.01685705716839581, 0.01745947652685837, 0.013538712798520395], [0.01848469686436347, 0.01685705716839581, 0.0, 0.03430709567880364, 0.030389236234702646], [0.01583175304154311, 0.01745947652685837, 0.03430709567880364, 0.0, 0.003921580403841103], [0.011910822107333187, 0.013538712798520395, 0.030389236234702646, 0.003921580403841103, 0.0]], [[0.0, 0.0, 0.0, 0.0, 0.0], [0.0, 0.0, 0.0, 0.0, 0.0], [0.0, 0.0, 0.0, 0.0, 0.0], [0.0, 0.0, 0.0, 0.0, 0.0], [0.0, 0.0, 0.0, 0.0, 0.0]], [[0.0, 0.0061192536051402025, 0.018618637624540343, 0.0229570563244029, 0.02786957120569203], [0.0061192536051402025, 0.0, 0.012500991775879669, 0.016840448055000786, 0.021754421952815996], [0.018618637624540343, 0.012500991775879669, 0.0, 0.0043404380069873875, 0.009256106480118969], [0.0229570563244029, 0.016840448055000786, 0.0043404380069873875, 0.0, 0.004915871178259903], [0.02786957120569203, 0.021754421952815996, 0.009256106480118969, 0.004915871178259903, 0.0]], [[0.0, 0.003735726136136924, 0.008132982753845995, 0.018492574252757008, 0.028739116387018544], [0.003735726136136924, 0.0, 0.004397475936711219, 0.014758567526888977, 0.025008041560712683], [0.008132982753845995, 0.004397475936711219, 0.0, 0.01036225044859405, 0.020614579906274876], [0.018492574252757008, 0.014758567526888977, 0.01036225044859405, 0.0, 0.010256368087353269], [0.028739116387018544, 0.025008041560712683, 0.020614579906274876, 0.010256368087353269, 0.0]], [[0.0, 0.005562710227284114, 2.6008766609597284e-05, 0.016518252509388785, 0.010011293749942694], [0.005562710227284114, 0.0, 0.005536714744437772, 0.022051355943087443, 0.015560704065899983], [2.6008766609597284e-05, 0.005536714744437772, 0.0, 0.01654416142343795, 0.01003726399360227], [0.016518252509388785, 0.022051355943087443, 0.01654416142343795, 0.0, 0.0065210790011051255], [0.010011293749942694, 0.015560704065899983, 0.01003726399360227, 0.0065210790011051255, 0.0]], [[0.0, 0.014675041047668735, 0.012695670255137364, 0.11475408929000047, 0.10165703890479737], [0.014675041047668735, 0.0, 0.00197999176676397, 0.12916225101224385, 0.11611289929134869], [0.012695670255137364, 0.00197999176676397, 0.0, 0.12722334199672153, 0.11416710097078507], [0.11475408929000047, 0.12916225101224385, 0.12722334199672153, 0.0, 0.013244826512178714], [0.10165703890479737, 0.11611289929134869, 0.11416710097078507, 0.013244826512178714, 0.0]], [[0.0, 0.026750950642637737, 3.979361944515355e-05, 0.013082366353273266, 0.044937007753980934], [0.026750950642637737, 0.0, 0.026711175073557965, 0.013671560696649473, 0.018199025285823393], [3.979361944515355e-05, 0.026711175073557965, 0.0, 0.013042577138262994, 0.04489726367947931], [0.013082366353273266, 0.013671560696649473, 0.013042577138262994, 0.0, 0.03186597542549189], [0.044937007753980934, 0.018199025285823393, 0.04489726367947931, 0.03186597542549189, 0.0]], [[0.0, 0.060304485636897505, 0.022631601289599613, 0.0010870943944872235, 0.02327083236050415], [0.060304485636897505, 0.0, 0.037708989941889315, 0.061388865768809434, 0.03707018904147243], [0.022631601289599613, 0.037708989941889315, 0.0, 0.023718325027590394, 0.0006394534244916174], [0.0010870943944872235, 0.061388865768809434, 0.023718325027590394, 0.0, 0.024357534966948546], [0.02327083236050415, 0.03707018904147243, 0.0006394534244916174, 0.024357534966948546, 0.0]], [[0.0, 0.016102366968278003, 0.007386618598093687, 0.007547036718022178, 0.026326634927574494], [0.016102366968278003, 0.0, 0.02348788320503304, 0.023648269834737855, 0.04242200653151169], [0.007386618598093687, 0.02348788320503304, 0.0, 0.00016042158720754775, 0.01894142549865295], [0.007547036718022178, 0.023648269834737855, 0.00016042158720754775, 0.0, 0.018781025633802767], [0.026326634927574494, 0.04242200653151169, 0.01894142549865295, 0.018781025633802767, 0.0]], [[0.0, 0.027583292229683434, 0.01413736107745066, 0.017233841226689806, 0.0423330075234128], [0.027583292229683434, 0.0, 0.013450749769966814, 0.04479872376964608, 0.06984905814268905], [0.01413736107745066, 0.013450749769966814, 0.0, 0.03136476082754172, 0.056443194150849564], [0.017233841226689806, 0.04479872376964608, 0.03136476082754172, 0.0, 0.02511310020709564], [0.0423330075234128, 0.06984905814268905, 0.056443194150849564, 0.02511310020709564, 0.0]], [[0.0, 0.014090533711072918, 0.012320530217193771, 0.029860219606820757, 0.03943017978581681], [0.014090533711072918, 0.0, 0.0017701392011295054, 0.015772671273809866, 0.025346046883241338], [0.012320530217193771, 0.0017701392011295054, 0.0, 0.017542587174373375, 0.027115625528517817], [0.029860219606820757, 0.015772671273809866, 0.017542587174373375, 0.0, 0.009575174832580935], [0.03943017978581681, 0.025346046883241338, 0.027115625528517817, 0.009575174832580935, 0.0]], [[0.0, 0.014312165404495796, 0.022074113934264842, 0.08078873397484546, 0.06758421924453044], [0.014312165404495796, 0.0, 0.0077628456213104935, 0.0665056677049918, 0.05329139829920964], [0.022074113934264842, 0.0077628456213104935, 0.0, 0.05875447134869022, 0.04553572244702715], [0.08078873397484546, 0.0665056677049918, 0.05875447134869022, 0.0, 0.013232902689469368], [0.06758421924453044, 0.05329139829920964, 0.04553572244702715, 0.013232902689469368, 0.0]], [[0.0, 0.018425077331818956, 0.0014931761827000167, 0.01775146510088738, 0.018247227852022537], [0.018425077331818956, 0.0, 0.016934232089439543, 0.03612215052074891, 0.036615749876937345], [0.0014931761827000167, 0.016934232089439543, 0.0, 0.019242448964126413, 0.01973809714036281], [0.01775146510088738, 0.03612215052074891, 0.019242448964126413, 0.0, 0.0004964016860692229], [0.018247227852022537, 0.036615749876937345, 0.01973809714036281, 0.0004964016860692229, 0.0]], [[0.0, 0.007503937713160873, 0.011778349258786083, 0.048672786110171964, 0.042205167155193485], [0.007503937713160873, 0.0, 0.004274725457088329, 0.04118224631400789, 0.03471090121407835], [0.011778349258786083, 0.004274725457088329, 0.0, 0.036913443899241616, 0.03044024135039769], [0.048672786110171964, 0.04118224631400789, 0.036913443899241616, 0.0, 0.006480315540755568], [0.042205167155193485, 0.03471090121407835, 0.03044024135039769, 0.006480315540755568, 0.0]], [[0.0, 0.0074504518898477964, 0.015091261963763513, 0.003801212686235898, 0.005190070339180747], [0.0074504518898477964, 0.0, 0.02253658101360595, 0.0036494377196057927, 0.0022605487947308153], [0.015091261963763513, 0.02253658101360595, 0.0, 0.018890256356812483, 0.020278093999870773], [0.003801212686235898, 0.0036494377196057927, 0.018890256356812483, 0.0, 0.0013889106174979594], [0.005190070339180747, 0.0022605487947308153, 0.020278093999870773, 0.0013889106174979594, 0.0]], [[0.0, 0.027274954341793764, 0.013850549304420092, 0.027224758478949944, 0.0028315734458208147], [0.027274954341793764, 0.0, 0.013428822510998804, 5.02275245858278e-05, 0.024445059959133982], [0.013850549304420092, 0.013428822510998804, 0.0, 0.013378602451343934, 0.011019370420018298], [0.027224758478949944, 5.02275245858278e-05, 0.013378602451343934, 0.0, 0.02439485772722621], [0.0028315734458208147, 0.024445059959133982, 0.011019370420018298, 0.02439485772722621, 0.0]], [[0.0, 0.02148804468366256, 0.027870701423919116, 0.0267950118825603, 0.035689465036758426], [0.02148804468366256, 0.0, 0.0063889658962877705, 0.005311996352911497, 0.01421977095724371], [0.027870701423919116, 0.0063889658962877705, 0.0, 0.0010770342652504004, 0.007832095610170366], [0.0267950118825603, 0.005311996352911497, 0.0010770342652504004, 0.0, 0.008908991574385515], [0.035689465036758426, 0.01421977095724371, 0.007832095610170366, 0.008908991574385515, 0.0]], [[0.0, 0.009228688612440186, 0.011375233479706013, 0.04167849370526414, 0.03546416587404104], [0.009228688612440186, 0.0, 0.0021466934772717823, 0.05089309024899837, 0.044682436835642395], [0.011375233479706013, 0.0021466934772717823, 0.0, 0.053035692507774394, 0.046825991611230855], [0.04167849370526414, 0.05089309024899837, 0.053035692507774394, 0.0, 0.0062214869416924055], [0.03546416587404104, 0.044682436835642395, 0.046825991611230855, 0.0062214869416924055, 0.0]], [[0.0, 0.0, 0.0, 0.0, 0.0], [0.0, 0.0, 0.0, 0.0, 0.0], [0.0, 0.0, 0.0, 0.0, 0.0], [0.0, 0.0, 0.0, 0.0, 0.0], [0.0, 0.0, 0.0, 0.0, 0.0]], [[0.0, 0.008578675577859532, 0.0036121808092701812, 0.02310466883135956, 0.004065084680607135], [0.008578675577859532, 0.0, 0.012190672988504788, 0.014527347836725152, 0.004513666616749084], [0.0036121808092701812, 0.012190672988504788, 0.0, 0.026715785745303994, 0.0076772104608176465], [0.02310466883135956, 0.014527347836725152, 0.026715785745303994, 0.0, 0.019040429844112413], [0.004065084680607135, 0.004513666616749084, 0.0076772104608176465, 0.019040429844112413, 0.0]], [[0.0, 0.011715402876118, 0.015730608382500698, 0.0002632043384826277, 0.0014791265773511683], [0.011715402876118, 0.0, 0.004021085092130767, 0.01145245664372157, 0.013192873720767466], [0.015730608382500698, 0.004021085092130767, 0.0, 0.01546788192928841, 0.017206774938194676], [0.0002632043384826277, 0.01145245664372157, 0.01546788192928841, 0.0, 0.0017423262810733755], [0.0014791265773511683, 0.013192873720767466, 0.017206774938194676, 0.0017423262810733755, 0.0]], [[0.0, 0.26927566328179264, 0.2523805674691868, 0.3957170773843969, 0.39621565311512774], [0.26927566328179264, 0.0, 0.020193305927205425, 0.15002410504589309, 0.1506095584304645], [0.2523805674691868, 0.020193305927205425, 0.0, 0.16977921678316915, 0.17036194880640085], [0.3957170773843969, 0.15002410504589309, 0.16977921678316915, 0.0, 0.000593956368541132], [0.39621565311512774, 0.1506095584304645, 0.17036194880640085, 0.000593956368541132, 0.0]], [[0.0, 0.010432214288611026, 0.0013303256051470608, 0.019370753176756635, 0.011984012667322302], [0.010432214288611026, 0.0, 0.009102629731850087, 0.008948297476573101, 0.0015528822331691762], [0.0013303256051470608, 0.009102629731850087, 0.0, 0.0180430427275987, 0.010654676205005195], [0.019370753176756635, 0.008948297476573101, 0.0180430427275987, 0.0, 0.007395941254883012], [0.011984012667322302, 0.0015528822331691762, 0.010654676205005195, 0.007395941254883012, 0.0]], [[0.0, 0.004282059121801935, 0.013345266921041701, 0.0008449087086039509, 0.011098138608992255], [0.004282059121801935, 0.0, 0.009064383432708859, 0.0034371776045789746, 0.006816809809566098], [0.013345266921041701, 0.009064383432708859, 0.0, 0.012500674823507259, 0.0022478996966430946], [0.0008449087086039509, 0.0034371776045789746, 0.012500674823507259, 0.0, 0.010253444425706276], [0.011098138608992255, 0.006816809809566098, 0.0022478996966430946, 0.010253444425706276, 0.0]], [[0.0, 0.008848114729336231, 0.009273094609761001, 0.0337333828757895, 0.037244133436550336], [0.008848114729336231, 0.0, 0.00042501328979602346, 0.024892748084651795, 0.028405510538756278], [0.009273094609761001, 0.00042501328979602346, 0.0, 0.024468000472326997, 0.027980846474024497], [0.0337333828757895, 0.024892748084651795, 0.024468000472326997, 0.0, 0.003515468798955949], [0.037244133436550336, 0.028405510538756278, 0.027980846474024497, 0.003515468798955949, 0.0]], [[0.0, 0.0023504308960796594, 0.014854365110490023, 0.03477942705370989, 0.044688525357593094], [0.0023504308960796594, 0.0, 0.017204499870829955, 0.032430388532913745, 0.042340461194757886], [0.014854365110490023, 0.017204499870829955, 0.0, 0.049620627990095756, 0.05952233829991099], [0.03477942705370989, 0.032430388532913745, 0.049620627990095756, 0.0, 0.009917674843144845], [0.044688525357593094, 0.042340461194757886, 0.05952233829991099, 0.009917674843144845, 0.0]], [[0.0, 0.0450710920163464, 0.058719088202402556, 0.019649387452327156, 0.016404261894751037], [0.0450710920163464, 0.0, 0.013677055249627848, 0.06468038975437718, 0.028682618918784892], [0.058719088202402556, 0.013677055249627848, 0.0, 0.07830378570319674, 0.04234592675667897], [0.019649387452327156, 0.06468038975437718, 0.07830378570319674, 0.0, 0.036045891164554915], [0.016404261894751037, 0.028682618918784892, 0.04234592675667897, 0.036045891164554915, 0.0]], [[0.0, 0.018392868108437887, 0.004353768848963903, 0.007905403478872485, 0.008840440944600955], [0.018392868108437887, 0.0, 0.022740995809627605, 0.026286577827531087, 0.02721981203267726], [0.004353768848963903, 0.022740995809627605, 0.0, 0.0035519810255501567, 0.004487159920656613], [0.007905403478872485, 0.026286577827531087, 0.0035519810255501567, 0.0, 0.0009352199111168126], [0.008840440944600955, 0.02721981203267726, 0.004487159920656613, 0.0009352199111168126, 0.0]], [[0.0, 0.002716398387861956, 0.00518736696146122, 0.049578176491147395, 0.05207598207439259], [0.002716398387861956, 0.0, 0.00247098913427961, 0.04686576426816357, 0.0493640110066172], [0.00518736696146122, 0.00247098913427961, 0.0, 0.04439804883563202, 0.046896678384075824], [0.049578176491147395, 0.04686576426816357, 0.04439804883563202, 0.0, 0.002502222134558928], [0.05207598207439259, 0.0493640110066172, 0.046896678384075824, 0.002502222134558928, 0.0]], [[0.0, 0.0029988187687320818, 0.0051232487476230906, 0.002754727723060554, 0.0005590471388720581], [0.0029988187687320818, 0.0, 0.002124515716221755, 0.00024409630233088888, 0.0035578505231579367], [0.0051232487476230906, 0.002124515716221755, 0.0, 0.0023686087630454262, 0.005682253623728047], [0.002754727723060554, 0.00024409630233088888, 0.0023686087630454262, 0.0, 0.003313761709526058], [0.0005590471388720581, 0.0035578505231579367, 0.005682253623728047, 0.003313761709526058, 0.0]], [[0.0, 0.005452976055897815, 4.0832077242652465e-06, 0.001699446558894568, 0.008762858114690119], [0.005452976055897815, 0.0, 0.005448893146563833, 0.0037536116221912204, 0.003310247523651531], [4.0832077242652465e-06, 0.005448893146563833, 0.0, 0.0016953633898985371, 0.008758775653650906], [0.001699446558894568, 0.0037536116221912204, 0.0016953633898985371, 0.0, 0.007063657396566985], [0.008762858114690119, 0.003310247523651531, 0.008758775653650906, 0.007063657396566985, 0.0]], [[0.0, 0.0367602305089654, 0.01974483824032901, 0.044807613962132564, 0.07780646657540354], [0.0367602305089654, 0.0, 0.017031462781070348, 0.008065706258311234, 0.04122234575311197], [0.01974483824032901, 0.017031462781070348, 0.0, 0.025092179875653323, 0.05818963214227299], [0.044807613962132564, 0.008065706258311234, 0.025092179875653323, 0.0, 0.033175139393890295], [0.07780646657540354, 0.04122234575311197, 0.05818963214227299, 0.033175139393890295, 0.0]], [[0.0, 0.028560867142109272, 0.010734004706217033, 0.0453078454771615, 0.04248968050764197], [0.028560867142109272, 0.0, 0.01782916747848961, 0.07383036700783499, 0.07101587746441014], [0.010734004706217033, 0.01782916747848961, 0.0, 0.05603106853431859, 0.05321406121886931], [0.0453078454771615, 0.07383036700783499, 0.05603106853431859, 0.0, 0.0028202318015187904], [0.04248968050764197, 0.07101587746441014, 0.05321406121886931, 0.0028202318015187904, 0.0]], [[0.0, 0.003117061655627568, 0.00909320442073297, 0.04203280927306296, 0.031127120688698284], [0.003117061655627568, 0.0, 0.005976454200299061, 0.04514038516773991, 0.034238699565694405], [0.00909320442073297, 0.005976454200299061, 0.0, 0.051094209760029964, 0.040201251860258545], [0.04203280927306296, 0.04514038516773991, 0.051094209760029964, 0.0, 0.010926724037728281], [0.031127120688698284, 0.034238699565694405, 0.040201251860258545, 0.010926724037728281, 0.0]], [[0.0, 0.007998869516488788, 0.017576068782386014, 0.011306647852131011, 0.004465074491578763], [0.007998869516488788, 0.0, 0.00958052158862007, 0.019300795245997662, 0.012462766191329914], [0.017576068782386014, 0.00958052158862007, 0.0, 0.028867676668546827, 0.022036706748810815], [0.011306647852131011, 0.019300795245997662, 0.028867676668546827, 0.0, 0.006842547241067668], [0.004465074491578763, 0.012462766191329914, 0.022036706748810815, 0.006842547241067668, 0.0]], [[0.0, 0.0068661873996650555, 0.0018299904878420479, 0.004456059014502073, 0.023110046013515143], [0.0068661873996650555, 0.0, 0.005036283935249559, 0.0113217771480999, 0.029970069145393116], [0.0018299904878420479, 0.005036283935249559, 0.0, 0.006285980884715761, 0.024938685221923614], [0.004456059014502073, 0.0113217771480999, 0.006285980884715761, 0.0, 0.018656413155473516], [0.023110046013515143, 0.029970069145393116, 0.024938685221923614, 0.018656413155473516, 0.0]], [[0.0, 0.002400004618018217, 0.0010878604315131177, 0.08910854383057701, 0.09559907531534215], [0.002400004618018217, 0.0, 0.0034878598752298663, 0.08671786952337379, 0.09320974229015942], [0.0010878604315131177, 0.0034878598752298663, 0.0, 0.09019198626547793, 0.09668189651762031], [0.08910854383057701, 0.08671786952337379, 0.09019198626547793, 0.0, 0.006515565361896989], [0.09559907531534215, 0.09320974229015942, 0.09668189651762031, 0.006515565361896989, 0.0]], [[0.0, 0.028539985521675075, 0.027722556302572143, 0.01719881288960295, 0.03283866904065743], [0.028539985521675075, 0.0, 0.0008190500601913312, 0.01135466249760031, 0.0043089480843345115], [0.027722556302572143, 0.0008190500601913312, 0.0, 0.010535871475479306, 0.005127947780324383], [0.01719881288960295, 0.01135466249760031, 0.010535871475479306, 0.0, 0.01566155096721129], [0.03283866904065743, 0.0043089480843345115, 0.005127947780324383, 0.01566155096721129, 0.0]], [[0.0, 0.009243278162666044, 0.03695637557602474, 0.10657414583717759, 0.0750339113566071], [0.009243278162666044, 0.0, 0.02771729465350511, 0.09737681147365544, 0.06581171762733673], [0.03695637557602474, 0.02771729465350511, 0.0, 0.06975385385159664, 0.038127956417685294], [0.10657414583717759, 0.09737681147365544, 0.06975385385159664, 0.0, 0.03167193624425078], [0.0750339113566071, 0.06581171762733673, 0.038127956417685294, 0.03167193624425078, 0.0]], [[0.0, 0.0033139000089374357, 0.00595945251116674, 0.023673888877843916, 0.013790429083536353], [0.0033139000089374357, 0.0, 0.0026458200488595103, 0.020367561634575614, 0.01047889818222776], [0.00595945251116674, 0.0026458200488595103, 0.0, 0.017726157234781277, 0.007834125584508718], [0.023673888877843916, 0.020367561634575614, 0.017726157234781277, 0.0, 0.009898116327499259], [0.013790429083536353, 0.01047889818222776, 0.007834125584508718, 0.009898116327499259, 0.0]], [[0.0, 0.03874845755873771, 0.03128978471402627, 0.010357971216372545, 0.007278655920592623], [0.03874845755873771, 0.0, 0.007463004743216689, 0.049096502593718686, 0.04602060049325278], [0.03128978471402627, 0.007463004743216689, 0.0, 0.04164089282811919, 0.038563991666143556], [0.010357971216372545, 0.049096502593718686, 0.04164089282811919, 0.0, 0.0030794394982164514], [0.007278655920592623, 0.04602060049325278, 0.038563991666143556, 0.0030794394982164514, 0.0]], [[0.0, 0.016863185021380674, 0.013145787273888015, 0.007305488213961159, 0.000479817905713421], [0.016863185021380674, 0.0, 0.0037217121878320215, 0.024151606573821476, 0.017342222693198232], [0.013145787273888015, 0.0037217121878320215, 0.0, 0.02043981579527146, 0.013625118972887847], [0.007305488213961159, 0.024151606573821476, 0.02043981579527146, 0.0, 0.006825819424349168], [0.000479817905713421, 0.017342222693198232, 0.013625118972887847, 0.006825819424349168, 0.0]], [[0.0, 0.022815240868742526, 0.038010417534948326, 0.023620495402515415, 0.016907296582939494], [0.022815240868742526, 0.0, 0.015200448134598412, 0.046426180094049335, 0.039716658878832994], [0.038010417534948326, 0.015200448134598412, 0.0, 0.061609561623044796, 0.054904028713967774], [0.023620495402515415, 0.046426180094049335, 0.061609561623044796, 0.0, 0.006714197599291644], [0.016907296582939494, 0.039716658878832994, 0.054904028713967774, 0.006714197599291644, 0.0]], [[0.0, 0.0003213328635050696, 0.012343465065243099, 0.03106928188871723, 0.02632932758255068], [0.0003213328635050696, 0.0, 0.012022271642306272, 0.03074879169467913, 0.026008608420511115], [0.012343465065243099, 0.012022271642306272, 0.0, 0.018744794467794965, 0.013998060818227707], [0.03106928188871723, 0.03074879169467913, 0.018744794467794965, 0.0, 0.0047497613728956275], [0.02632932758255068, 0.026008608420511115, 0.013998060818227707, 0.0047497613728956275, 0.0]], [[0.0, 0.008723309207570704, 0.02095780657209242, 0.09429668764396476, 0.09077386280397828], [0.008723309207570704, 0.0, 0.012235292738870113, 0.08559924011117753, 0.08207437982929794], [0.02095780657209242, 0.012235292738870113, 0.0, 0.07339250724548817, 0.06986510215145265], [0.09429668764396476, 0.08559924011117753, 0.07339250724548817, 0.0, 0.003534519448396996], [0.09077386280397828, 0.08207437982929794, 0.06986510215145265, 0.003534519448396996, 0.0]], [[0.0, 0.010205048863443256, 0.004117555747152613, 0.07733968640923541, 0.0590991484036842], [0.010205048863443256, 0.0, 0.014322395887385991, 0.06715308345957798, 0.04890434177557765], [0.004117555747152613, 0.014322395887385991, 0.0, 0.08144823110482362, 0.063211368600781], [0.07733968640923541, 0.06715308345957798, 0.08144823110482362, 0.0, 0.01826988899738024], [0.0590991484036842, 0.04890434177557765, 0.063211368600781, 0.01826988899738024, 0.0]], [[0.0, 0.03171581786219582, 0.054091749320302945, 0.015807990091985417, 0.012682005198130019], [0.03171581786219582, 0.0, 0.022397351434417206, 0.015912048218410777, 0.019037846841775855], [0.054091749320302945, 0.022397351434417206, 0.0, 0.03830161709833224, 0.041425172588038676], [0.015807990091985417, 0.015912048218410777, 0.03830161709833224, 0.0, 0.0031263082742756746], [0.012682005198130019, 0.019037846841775855, 0.041425172588038676, 0.0031263082742756746, 0.0]], [[0.0, 0.01117972537915168, 0.01176390736618435, 0.0041182186424442895, 0.01071205561374812], [0.01117972537915168, 0.0, 0.000584548218291036, 0.015294351580638568, 0.021878023195264166], [0.01176390736618435, 0.000584548218291036, 0.0, 0.015878211700664346, 0.02246113953816093], [0.0041182186424442895, 0.015294351580638568, 0.015878211700664346, 0.0, 0.006595475136491755], [0.01071205561374812, 0.021878023195264166, 0.02246113953816093, 0.006595475136491755, 0.0]], [[0.0, 0.005684869953148203, 0.04386767690450215, 0.07002718926706276, 0.0383978774406339], [0.005684869953148203, 0.0, 0.03819464132249354, 0.06437611686947806, 0.032721773318929205], [0.04386767690450215, 0.03819464132249354, 0.0, 0.026276241584249113, 0.005482180244639555], [0.07002718926706276, 0.06437611686947806, 0.026276241584249113, 0.0, 0.031751131097898365], [0.0383978774406339, 0.032721773318929205, 0.005482180244639555, 0.031751131097898365, 0.0]], [[0.0, 0.010662965936875273, 0.03197562133876915, 0.06736164998316252, 0.06985645739219941], [0.010662965936875273, 0.0, 0.021315197638309226, 0.056712848970141144, 0.05920882285482394], [0.03197562133876915, 0.021315197638309226, 0.0, 0.03541249514142768, 0.03791021357623715], [0.06736164998316252, 0.056712848970141144, 0.03541249514142768, 0.0, 0.0024988834011087546], [0.06985645739219941, 0.05920882285482394, 0.03791021357623715, 0.0024988834011087546, 0.0]], [[0.0, 0.001545101145571216, 0.016232449928565033, 0.007799917801423781, 0.03159513743518277], [0.001545101145571216, 0.0, 0.017775103141971924, 0.009344375909430366, 0.03313195870196448], [0.016232449928565033, 0.017775103141971924, 0.0, 0.00843815769536675, 0.015400145100646198], [0.007799917801423781, 0.009344375909430366, 0.00843815769536675, 0.0, 0.023824086679743985], [0.03159513743518277, 0.03313195870196448, 0.015400145100646198, 0.023824086679743985, 0.0]], [[0.0, 0.023678576608447677, 0.08051510059098106, 0.13008397422991816, 0.132561633372479], [0.023678576608447677, 0.0, 0.10406920066905352, 0.1067029917849662, 0.10919487732574143], [0.08051510059098106, 0.10406920066905352, 0.0, 0.20896814092257898, 0.21138840599453132], [0.13008397422991816, 0.1067029917849662, 0.20896814092257898, 0.0, 0.002527169279723841], [0.132561633372479, 0.10919487732574143, 0.21138840599453132, 0.002527169279723841, 0.0]], [[0.0, 0.026849801994711302, 0.03567950232247343, 0.007828361014993259, 0.014921800763656054], [0.026849801994711302, 0.0, 0.008853136057356084, 0.03465480740514062, 0.011942184037291682], [0.03567950232247343, 0.008853136057356084, 0.0, 0.043470143352347695, 0.020789531041561955], [0.007828361014993259, 0.03465480740514062, 0.043470143352347695, 0.0, 0.02274126801772741], [0.014921800763656054, 0.011942184037291682, 0.020789531041561955, 0.02274126801772741, 0.0]], [[0.0, 0.018742041353664946, 0.019655167159493746, 0.008559104199034717, 0.015855603555394726], [0.018742041353664946, 0.0, 0.0009136566603883623, 0.027294712441026835, 0.03458281591476456], [0.019655167159493746, 0.0009136566603883623, 0.0, 0.028207283640078008, 0.035494773734671366], [0.008559104199034717, 0.027294712441026835, 0.028207283640078008, 0.0, 0.007297837764116769], [0.015855603555394726, 0.03458281591476456, 0.035494773734671366, 0.007297837764116769, 0.0]], [[0.0, 0.022456936207004157, 0.004227494805049969, 0.17171489685265703, 0.16181262732713356], [0.022456936207004157, 0.0, 0.026683444382284646, 0.19383254379796813, 0.18396931539352235], [0.004227494805049969, 0.026683444382284646, 0.0, 0.16754428539212923, 0.15763500573117195], [0.17171489685265703, 0.19383254379796813, 0.16754428539212923, 0.0, 0.01006290466912338], [0.16181262732713356, 0.18396931539352235, 0.15763500573117195, 0.01006290466912338, 0.0]], [[0.0, 0.011917602881225973, 0.008214919544835251, 0.021559201376495547, 0.02135822412731653], [0.011917602881225973, 0.0, 0.02013174135461604, 0.00964255847690425, 0.009441552588987953], [0.008214919544835251, 0.02013174135461604, 0.0, 0.02977204693365872, 0.02957110257150728], [0.021559201376495547, 0.00964255847690425, 0.02977204693365872, 0.0, 0.00020101287390554613], [0.02135822412731653, 0.009441552588987953, 0.02957110257150728, 0.00020101287390554613, 0.0]], [[0.0, 0.0024854567498410513, 0.0001565566145654835, 0.03264899040357577, 0.0312832305691169], [0.0024854567498410513, 0.0, 0.0026420094052173153, 0.03017186449032534, 0.028805433351178307], [0.0001565566145654835, 0.0026420094052173153, 0.0, 0.03280497100697895, 0.03143925554564747], [0.03264899040357577, 0.03017186449032534, 0.03280497100697895, 0.0, 0.001370057757442682], [0.0312832305691169, 0.028805433351178307, 0.03143925554564747, 0.001370057757442682, 0.0]], [[0.0, 0.026068615885290875, 0.020108803348437954, 0.010453780531480593, 0.024141614291513954], [0.026068615885290875, 0.0, 0.046169024868465997, 0.015616310341982619, 0.0019274221929686645], [0.020108803348437954, 0.046169024868465997, 0.0, 0.030560352954452724, 0.04424296721006359], [0.010453780531480593, 0.015616310341982619, 0.030560352954452724, 0.0, 0.013689031107549675], [0.024141614291513954, 0.0019274221929686645, 0.04424296721006359, 0.013689031107549675, 0.0]], [[0.0, 0.0034438798940408435, 0.017726290304376762, 0.02166097300729517, 0.03029455788282165], [0.0034438798940408435, 0.0, 0.021168575571514844, 0.01821893097011267, 0.026854545004229118], [0.017726290304376762, 0.021168575571514844, 0.0, 0.039367818714747566, 0.047987032870560394], [0.02166097300729517, 0.01821893097011267, 0.039367818714747566, 0.0, 0.00864176559698206], [0.03029455788282165, 0.026854545004229118, 0.047987032870560394, 0.00864176559698206, 0.0]], [[0.0, 0.0029587317078080596, 0.02005654851752134, 0.006181649038916161, 0.01690091991964918], [0.0029587317078080596, 0.0, 0.023014708083249586, 0.0032229414498646126, 0.013942470859250496], [0.02005654851752134, 0.023014708083249586, 0.0, 0.026236838880501198, 0.0369522873584926], [0.006181649038916161, 0.0032229414498646126, 0.026236838880501198, 0.0, 0.010719723679287616], [0.01690091991964918, 0.013942470859250496, 0.0369522873584926, 0.010719723679287616, 0.0]], [[0.0, 0.020167909993547985, 0.0030610413765032635, 0.008499517861482356, 0.004501632347401733], [0.020167909993547985, 0.0, 0.01710760752905409, 0.02866392264486867, 0.024667955421619852], [0.0030610413765032635, 0.01710760752905409, 0.0, 0.011560338279169377, 0.007562597691988357], [0.008499517861482356, 0.02866392264486867, 0.011560338279169377, 0.0, 0.003997999378732406], [0.004501632347401733, 0.024667955421619852, 0.007562597691988357, 0.003997999378732406, 0.0]], [[0.0, 0.018603921341713917, 0.011684134245366865, 0.0032364839753584052, 0.006462560955540728], [0.018603921341713917, 0.0, 0.006923090978305912, 0.015369418965470175, 0.012144516848355458], [0.011684134245366865, 0.006923090978305912, 0.0, 0.008448320763452354, 0.005222408723510377], [0.0032364839753584052, 0.015369418965470175, 0.008448320763452354, 0.0, 0.003226216480587645], [0.006462560955540728, 0.012144516848355458, 0.005222408723510377, 0.003226216480587645, 0.0]], [[0.0, 0.00802105333915628, 0.010775454017838115, 0.039712478475350435, 0.04582869159987583], [0.00802105333915628, 0.0, 0.0027546068686865157, 0.03170067096197328, 0.037820520754727555], [0.010775454017838115, 0.0027546068686865157, 0.0, 0.028948428573012823, 0.03506937286330583], [0.039712478475350435, 0.03170067096197328, 0.028948428573012823, 0.0, 0.0061272252595493334], [0.04582869159987583, 0.037820520754727555, 0.03506937286330583, 0.0061272252595493334, 0.0]], [[0.0, 0.009901368576090598, 0.04672495821549211, 0.0025905401781556848, 0.012363402886436357], [0.009901368576090598, 0.0, 0.05660814025606056, 0.012491668754305518, 0.0024622661186306247], [0.04672495821549211, 0.05660814025606056, 0.0, 0.04413805241260036, 0.05906456986356917], [0.0025905401781556848, 0.012491668754305518, 0.04413805241260036, 0.0, 0.014953582777738112], [0.012363402886436357, 0.0024622661186306247, 0.05906456986356917, 0.014953582777738112, 0.0]], [[0.0, 0.01038608342480062, 0.005807879141517967, 0.017185461184312162, 0.030073832344511546], [0.01038608342480062, 0.0, 0.004578300307289385, 0.027569837435838903, 0.04045553497343753], [0.005807879141517967, 0.004578300307289385, 0.0, 0.022992544409793734, 0.035879539178168836], [0.017185461184312162, 0.027569837435838903, 0.022992544409793734, 0.0, 0.012890680593897415], [0.030073832344511546, 0.04045553497343753, 0.035879539178168836, 0.012890680593897415, 0.0]], [[0.0, 0.016442229541186845, 0.017039080783013874, 0.06082361069945716, 0.059487954465982026], [0.016442229541186845, 0.0, 0.0005969362298724455, 0.044405285063096135, 0.04306835915248649], [0.017039080783013874, 0.0005969362298724455, 0.0, 0.04380898873310586, 0.04247202350516907], [0.06082361069945716, 0.044405285063096135, 0.04380898873310586, 0.0, 0.0013384246735549466], [0.059487954465982026, 0.04306835915248649, 0.04247202350516907, 0.0013384246735549466, 0.0]], [[0.0, 0.010499161817445717, 0.02020897214589265, 0.040267715511240226, 0.040954534906364026], [0.010499161817445717, 0.0, 0.00971456765810257, 0.05072542918839295, 0.05141105541313299], [0.02020897214589265, 0.00971456765810257, 0.0, 0.06037913238954442, 0.06106336249732416], [0.040267715511240226, 0.05072542918839295, 0.06037913238954442, 0.0, 0.0006887288349748461], [0.040954534906364026, 0.05141105541313299, 0.06106336249732416, 0.0006887288349748461, 0.0]], [[0.0, 0.01090453031303094, 0.0012498918807814516, 0.07143422184845329, 0.07780165226128359], [0.01090453031303094, 0.0, 0.012154308995964752, 0.08229957607849403, 0.08866066098862344], [0.0012498918807814516, 0.012154308995964752, 0.0, 0.07018809026212898, 0.07655618488925502], [0.07143422184845329, 0.08229957607849403, 0.07018809026212898, 0.0, 0.006386520076645482], [0.07780165226128359, 0.08866066098862344, 0.07655618488925502, 0.006386520076645482, 0.0]], [[0.0, 0.0002235148129150963, 0.011744428092625464, 0.020808841627110865, 0.044652003827655856], [0.0002235148129150963, 0.0, 0.011967927063240288, 0.021032306539500962, 0.04487528298397538], [0.011744428092625464, 0.011967927063240288, 0.0, 0.009065561309200105, 0.032916805139950926], [0.020808841627110865, 0.021032306539500962, 0.009065561309200105, 0.0, 0.023855159927941846], [0.044652003827655856, 0.04487528298397538, 0.032916805139950926, 0.023855159927941846, 0.0]], [[0.0, 0.04326062248883339, 0.017553834204184195, 0.010034391267314539, 0.026456043324568114], [0.04326062248883339, 0.0, 0.02573512026044375, 0.033246771655879456, 0.016833130062942524], [0.017553834204184195, 0.02573512026044375, 0.0, 0.00752121653690287, 0.00890796822819954], [0.010034391267314539, 0.033246771655879456, 0.00752121653690287, 0.0, 0.01642761465698752], [0.026456043324568114, 0.016833130062942524, 0.00890796822819954, 0.01642761465698752, 0.0]], [[0.0, 0.006870699495638437, 0.009164062324691757, 0.029644764864439153, 0.021399178192053156], [0.006870699495638437, 0.0, 0.0022935971471366233, 0.0365021039712506, 0.0282625726247178], [0.009164062324691757, 0.0022935971471366233, 0.0, 0.03879000846912921, 0.030552772517792204], [0.029644764864439153, 0.0365021039712506, 0.03879000846912921, 0.0, 0.008255764081139006], [0.021399178192053156, 0.0282625726247178, 0.030552772517792204, 0.008255764081139006, 0.0]], [[0.0, 0.009635125717624551, 0.011188276815843497, 0.0592835699029669, 0.0595497631360453], [0.009635125717624551, 0.0, 0.001553292408668712, 0.06888947605051612, 0.0691554385386659], [0.011188276815843497, 0.001553292408668712, 0.0, 0.07043706144176957, 0.07070298298939258], [0.0592835699029669, 0.06888947605051612, 0.07043706144176957, 0.0, 0.0002668160679207249], [0.0595497631360453, 0.0691554385386659, 0.07070298298939258, 0.0002668160679207249, 0.0]], [[0.0, 0.005794637232727929, 0.007902968999348687, 0.002224556916553854, 0.00835424494608286], [0.005794637232727929, 0.0, 0.0021085475963958052, 0.0035701849543835597, 0.0025598843293102407], [0.007902968999348687, 0.0021085475963958052, 0.0, 0.005678637632369655, 0.00045134204457729306], [0.002224556916553854, 0.0035701849543835597, 0.005678637632369655, 0.0, 0.006129945057301107], [0.00835424494608286, 0.0025598843293102407, 0.00045134204457729306, 0.006129945057301107, 0.0]], [[0.0, 0.00237470498905523, 4.316394363930192e-05, 0.04292276965016801, 0.059858109443701846], [0.00237470498905523, 0.0, 0.0023315412024974627, 0.04055059925749112, 0.057488288420279976], [4.316394363930192e-05, 0.0023315412024974627, 0.0, 0.0428796545964224, 0.05981503818861237], [0.04292276965016801, 0.04055059925749112, 0.0428796545964224, 0.0, 0.016959890081581015], [0.059858109443701846, 0.057488288420279976, 0.05981503818861237, 0.016959890081581015, 0.0]], [[0.0, 0.0057564646238110065, 0.005169516598296931, 0.005791313553922096, 0.02844453312781308], [0.0057564646238110065, 0.0, 0.00058697168471801, 0.011547242918262441, 0.034192774160190745], [0.005169516598296931, 0.00058697168471801, 0.0, 0.010960373252571026, 0.033606780605746706], [0.005791313553922096, 0.011547242918262441, 0.010960373252571026, 0.0, 0.022658862617273647], [0.02844453312781308, 0.034192774160190745, 0.033606780605746706, 0.022658862617273647, 0.0]], [[0.0, 0.013240906615891704, 0.02655564151244706, 0.07511080491516045, 0.06991746645700889], [0.013240906615891704, 0.0, 0.013318689824814817, 0.06191744867247047, 0.0567174875623145], [0.02655564151244706, 0.013318689824814817, 0.0, 0.0486283189939725, 0.04342319830716971], [0.07511080491516045, 0.06191744867247047, 0.0486283189939725, 0.0, 0.005212496946853777], [0.06991746645700889, 0.0567174875623145, 0.04342319830716971, 0.005212496946853777, 0.0]], [[NaN, NaN, NaN, NaN, NaN], [NaN, NaN, NaN, NaN, NaN], [NaN, NaN, NaN, NaN, NaN], [NaN, NaN, NaN, NaN, NaN], [NaN, NaN, NaN, NaN, NaN]], [[0.0, 0.009627862194238206, 0.0008661977209598637, 0.014278285651718051, 0.0012026885506325278], [0.009627862194238206, 0.0, 0.008761856731752315, 0.004652181208355297, 0.008425430618164961], [0.0008661977209598637, 0.008761856731752315, 0.0, 0.013412530970227668, 0.00033649172770435377], [0.014278285651718051, 0.004652181208355297, 0.013412530970227668, 0.0, 0.01307619748034845], [0.0012026885506325278, 0.008425430618164961, 0.00033649172770435377, 0.01307619748034845, 0.0]], [[0.0, 0.005412148233302903, 0.003926968387996653, 0.027951774279483456, 0.050041291814019735], [0.005412148233302903, 0.0, 0.0014851932303452835, 0.022541106413352482, 0.04463451160749987], [0.003926968387996653, 0.0014851932303452835, 0.0, 0.02402594907536104, 0.04611834160746627], [0.027951774279483456, 0.022541106413352482, 0.02402594907536104, 0.0, 0.02210358245886241], [0.050041291814019735, 0.04463451160749987, 0.04611834160746627, 0.02210358245886241, 0.0]], [[0.0, 0.005999758749146456, 0.04435057035644385, 0.036620177230609244, 0.0438605336239406], [0.005999758749146456, 0.0, 0.03835466671755104, 0.030622947615017992, 0.0378645374926462], [0.04435057035644385, 0.03835466671755104, 0.0, 0.007735237407453061, 0.000490406489787275], [0.036620177230609244, 0.030622947615017992, 0.007735237407453061, 0.0, 0.007244841872095269], [0.0438605336239406, 0.0378645374926462, 0.000490406489787275, 0.007244841872095269, 0.0]], [[0.0, 0.013014085049754086, 0.0269982727517429, 0.016016297077261352, 0.003273432077658311], [0.013014085049754086, 0.0, 0.014006119102628676, 0.02899797391740721, 0.016283999240260274], [0.0269982727517429, 0.014006119102628676, 0.0, 0.042921158294469984, 0.030258951027139002], [0.016016297077261352, 0.02899797391740721, 0.042921158294469984, 0.0, 0.012746728709500823], [0.003273432077658311, 0.016283999240260274, 0.030258951027139002, 0.012746728709500823, 0.0]], [[0.0, 0.013495537171048965, 0.008240686606473296, 0.003040301197513161, 0.003724777129041099], [0.013495537171048965, 0.0, 0.00525582209171356, 0.016534676822036645, 0.009771586185918328], [0.008240686606473296, 0.00525582209171356, 0.0, 0.01128049708013699, 0.00451614588941161], [0.003040301197513161, 0.016534676822036645, 0.01128049708013699, 0.0, 0.0067649436879447826], [0.003724777129041099, 0.009771586185918328, 0.00451614588941161, 0.0067649436879447826, 0.0]], [[0.0, 0.006205571470053363, 0.00507327484398943, 0.013994821399241644, 0.008771556086626837], [0.006205571470053363, 0.0, 0.0011330550045412283, 0.020168741130509624, 0.014961753271383924], [0.00507327484398943, 0.0011330550045412283, 0.0, 0.01904388053237526, 0.013833315982758233], [0.013994821399241644, 0.020168741130509624, 0.01904388053237526, 0.0, 0.005233595616725806], [0.008771556086626837, 0.014961753271383924, 0.013833315982758233, 0.005233595616725806, 0.0]], [[0.0, 0.010674042303355665, 0.018803219705019667, 0.012160101867934961, 0.005749231005802435], [0.010674042303355665, 0.0, 0.008130108728838613, 0.0014861686232410722, 0.01642271769800663], [0.018803219705019667, 0.008130108728838613, 0.0, 0.006643986737258218, 0.02455097084542472], [0.012160101867934961, 0.0014861686232410722, 0.006643986737258218, 0.0, 0.01790864121258442], [0.005749231005802435, 0.01642271769800663, 0.02455097084542472, 0.01790864121258442, 0.0]], [[0.0, 0.026958123637769917, 0.008386254030832117, 0.05797800677027412, 0.07218770560512672], [0.026958123637769917, 0.0, 0.01857569206378787, 0.08482974767207598, 0.09899522257233863], [0.008386254030832117, 0.01857569206378787, 0.0, 0.06633922667551205, 0.08053707077285067], [0.05797800677027412, 0.08482974767207598, 0.06633922667551205, 0.0, 0.01425001312365897], [0.07218770560512672, 0.09899522257233863, 0.08053707077285067, 0.01425001312365897, 0.0]], [[0.0, 0.005344299652411228, 0.021096036870840884, 0.020135437846914007, 0.03916481518701418], [0.005344299652411228, 0.0, 0.026436028940804535, 0.01479369005608398, 0.03383243681343534], [0.021096036870840884, 0.026436028940804535, 0.0, 0.04120524438854532, 0.06018273102572935], [0.020135437846914007, 0.01479369005608398, 0.04120524438854532, 0.0, 0.01905569160272173], [0.03916481518701418, 0.03383243681343534, 0.06018273102572935, 0.01905569160272173, 0.0]], [[0.0, 0.012247174189636958, 0.003772388575730602, 0.015959719737303358, 0.004956780112541413], [0.012247174189636958, 0.0, 0.008475698133555535, 0.0037141759417431766, 0.007291421845648885], [0.003772388575730602, 0.008475698133555535, 0.0, 0.01218902194857773, 0.0011844443190170484], [0.015959719737303358, 0.0037141759417431766, 0.01218902194857773, 0.0, 0.01100493825942345], [0.004956780112541413, 0.007291421845648885, 0.0011844443190170484, 0.01100493825942345, 0.0]], [[0.0, 0.017781537853054783, 0.002131692741886801, 0.003946717420291844, 0.00920906828721864], [0.017781537853054783, 0.0, 0.015651088853672734, 0.013836845556306342, 0.026981032499044984], [0.002131692741886801, 0.015651088853672734, 0.0, 0.0018150580249956779, 0.011340255431288684], [0.003946717420291844, 0.013836845556306342, 0.0018150580249956779, 0.0, 0.013154705785004245], [0.00920906828721864, 0.026981032499044984, 0.011340255431288684, 0.013154705785004245, 0.0]], [[0.0, 0.008956788196954404, 0.0185109252446186, 0.023145477363659208, 0.035427407595483594], [0.008956788196954404, 0.0, 0.009557499685960574, 0.014195018662106765, 0.026489361579231305], [0.0185109252446186, 0.009557499685960574, 0.0, 0.00463894964903486, 0.016941981108963017], [0.023145477363659208, 0.014195018662106765, 0.00463894964903486, 0.0, 0.012305416305518674], [0.035427407595483594, 0.026489361579231305, 0.016941981108963017, 0.012305416305518674, 0.0]], [[0.0, 0.02238561584590058, 0.039614535627382354, 0.022541337328978124, 0.016950095698977898], [0.02238561584590058, 0.0, 0.017235789135334183, 0.00015575746913378417, 0.005436470523631887], [0.039614535627382354, 0.017235789135334183, 0.0, 0.017080051792856887, 0.022671321805974972], [0.022541337328978124, 0.00015575746913378417, 0.017080051792856887, 0.0, 0.0055922258643867585], [0.016950095698977898, 0.005436470523631887, 0.022671321805974972, 0.0055922258643867585, 0.0]], [[0.0, 0.006476101279138292, 0.027141929594789845, 0.015822739239549397, 0.03923240365291768], [0.006476101279138292, 0.0, 0.020668085839357413, 0.009347243711276394, 0.032761379800398435], [0.027141929594789845, 0.020668085839357413, 0.0, 0.011322168968680898, 0.012098092605648151], [0.015822739239549397, 0.009347243711276394, 0.011322168968680898, 0.0, 0.023418407899496688], [0.03923240365291768, 0.032761379800398435, 0.012098092605648151, 0.023418407899496688, 0.0]], [[0.0, 0.014080758605865199, 0.026428608034223863, 0.016208925914635214, 0.00306459277740197], [0.014080758605865199, 0.0, 0.01235031974388874, 0.0021284248494911496, 0.01101641350822718], [0.026428608034223863, 0.01235031974388874, 0.0, 0.010222042568251391, 0.02336501744551948], [0.016208925914635214, 0.0021284248494911496, 0.010222042568251391, 0.0, 0.013144674283824794], [0.00306459277740197, 0.01101641350822718, 0.02336501744551948, 0.013144674283824794, 0.0]], [[0.0, 0.0024288393735267767, 0.005549613606499645, 0.007162401200478132, 0.03812668089959774], [0.0024288393735267767, 0.0, 0.0031207931019366507, 0.009591166727858693, 0.04055390938531067], [0.005549613606499645, 0.0031207931019366507, 0.0, 0.012711790448245296, 0.04367231863401856], [0.007162401200478132, 0.009591166727858693, 0.012711790448245296, 0.0, 0.030967873639404196], [0.03812668089959774, 0.04055390938531067, 0.04367231863401856, 0.030967873639404196, 0.0]], [[0.0, 0.0135996735773975, 0.008663868438672591, 0.007035778577109833, 0.010919713086998656], [0.0135996735773975, 0.0, 0.004936087350543956, 0.006564200370586017, 0.00268015309825513], [0.008663868438672591, 0.004936087350543956, 0.0, 0.0016281384036393421, 0.0022559485467489493], [0.007035778577109833, 0.006564200370586017, 0.0016281384036393421, 0.0, 0.003884080063926434], [0.010919713086998656, 0.00268015309825513, 0.0022559485467489493, 0.003884080063926434, 0.0]], [[0.0, 0.030962981656714586, 0.030650230170097423, 0.07041678572263535, 0.07431707109663087], [0.030962981656714586, 0.0, 0.0003129850201558604, 0.10116993723726007, 0.10504834295935601], [0.030650230170097423, 0.0003129850201558604, 0.0, 0.10085981072952434, 0.10473846301489935], [0.07041678572263535, 0.10116993723726007, 0.10085981072952434, 0.0, 0.003924724397131033], [0.07431707109663087, 0.10504834295935601, 0.10473846301489935, 0.003924724397131033, 0.0]], [[0.0, 0.017381625388952562, 0.02219387321132922, 0.018286916661744854, 0.02949122988913545], [0.017381625388952562, 0.0, 0.004813695602277578, 0.0009055172593710882, 0.012114383183211352], [0.02219387321132922, 0.004813695602277578, 0.0, 0.003908191201048125, 0.007301002701977999], [0.018286916661744854, 0.0009055172593710882, 0.003908191201048125, 0.0, 0.011208957552445248], [0.02949122988913545, 0.012114383183211352, 0.007301002701977999, 0.011208957552445248, 0.0]], [[0.0, 0.008605442318814533, 0.010791618674238735, 0.030848344313055914, 0.03174575144827432], [0.008605442318814533, 0.0, 0.01938958805628028, 0.03940676324360461, 0.04030152459286071], [0.010791618674238735, 0.01938958805628028, 0.0, 0.020089382997199246, 0.02098937910296466], [0.030848344313055914, 0.03940676324360461, 0.020089382997199246, 0.0, 0.0009021371161997768], [0.03174575144827432, 0.04030152459286071, 0.02098937910296466, 0.0009021371161997768, 0.0]], [[0.0, 0.015465602284994644, 0.024568459526682934, 0.003149481582489143, 0.012037843027602796], [0.015465602284994644, 0.0, 0.009116735743563137, 0.012318335180159646, 0.0034301972574962963], [0.024568459526682934, 0.009116735743563137, 0.0, 0.02142530938738939, 0.012545283627759349], [0.003149481582489143, 0.012318335180159646, 0.02142530938738939, 0.0, 0.00888958953285505], [0.012037843027602796, 0.0034301972574962963, 0.012545283627759349, 0.00888958953285505, 0.0]], [[0.0, 0.013426530584313513, 0.027509927415995592, 0.008355190095540421, 0.01707631107784003], [0.013426530584313513, 0.0, 0.0409308389098683, 0.005071547920359116, 0.00365008433290165], [0.027509927415995592, 0.0409308389098683, 0.0, 0.035862044770108625, 0.04457847131068016], [0.008355190095540421, 0.005071547920359116, 0.035862044770108625, 0.0, 0.008721573863165463], [0.01707631107784003, 0.00365008433290165, 0.04457847131068016, 0.008721573863165463, 0.0]], [[0.0, 0.006986567899062188, 0.03570706599437984, 0.03533004613309204, 0.025181218215814045], [0.006986567899062188, 0.0, 0.02872331871782994, 0.028346231637302224, 0.0181959004106268], [0.03570706599437984, 0.02872331871782994, 0.0, 0.0003772114754475612, 0.010529628486608263], [0.03533004613309204, 0.028346231637302224, 0.0003772114754475612, 0.0, 0.010152433602925432], [0.025181218215814045, 0.0181959004106268, 0.010529628486608263, 0.010152433602925432, 0.0]], [[0.0, 0.024953184838243398, 0.006994414934151203, 0.04754416678237637, 0.029824139223637938], [0.024953184838243398, 0.0, 0.03193843807137918, 0.022629425676422125, 0.0048763854444448754], [0.006994414934151203, 0.03193843807137918, 0.0, 0.0545104886748831, 0.036806095275080525], [0.04754416678237637, 0.022629425676422125, 0.0545104886748831, 0.0, 0.017755653410315413], [0.029824139223637938, 0.0048763854444448754, 0.036806095275080525, 0.017755653410315413, 0.0]], [[0.0, 0.0004242181849245045, 0.0072602613198739, 0.007546489974055165, 0.001518794484952208], [0.0004242181849245045, 0.0, 0.006836053423542309, 0.007122282927242778, 0.0019430120515492343], [0.0072602613198739, 0.006836053423542309, 0.0, 0.00028623625225516835, 0.008779008387884495], [0.007546489974055165, 0.007122282927242778, 0.00028623625225516835, 0.0, 0.009065233583554244], [0.001518794484952208, 0.0019430120515492343, 0.008779008387884495, 0.009065233583554244, 0.0]], [[0.0, 0.0019050136439106172, 0.010215566272291069, 0.023503903941882856, 0.016266465875839825], [0.0019050136439106172, 0.0, 0.00831073272547366, 0.02540755324441245, 0.018170815010236884], [0.010215566272291069, 0.00831073272547366, 0.0, 0.03370994270130796, 0.026476935011636418], [0.023503903941882856, 0.02540755324441245, 0.03370994270130796, 0.0, 0.007240897963677433], [0.016266465875839825, 0.018170815010236884, 0.026476935011636418, 0.007240897963677433, 0.0]], [[0.0, 0.009032378753355304, 0.003263877517174727, 0.0675004443180288, 0.057821601506734294], [0.009032378753355304, 0.0, 0.0057691223487987536, 0.07640104403480483, 0.06675197657864593], [0.003263877517174727, 0.0057691223487987536, 0.0, 0.07072106263596925, 0.06105240420503945], [0.0675004443180288, 0.07640104403480483, 0.07072106263596925, 0.0, 0.009766036977829734], [0.057821601506734294, 0.06675197657864593, 0.06105240420503945, 0.009766036977829734, 0.0]], [[0.0, 0.016353416163754447, 0.011058109518273797, 0.00237402618784657, 0.007955919167828736], [0.016353416163754447, 0.0, 0.005298457753956838, 0.018725162736647753, 0.024299613816887593], [0.011058109518273797, 0.005298457753956838, 0.0, 0.013431050074360174, 0.019008978411862974], [0.00237402618784657, 0.018725162736647753, 0.013431050074360174, 0.0, 0.005582197226080872], [0.007955919167828736, 0.024299613816887593, 0.019008978411862974, 0.005582197226080872, 0.0]], [[0.0, 0.026992765819163354, 0.024015424483291418, 0.03651830142319914, 0.023376901065883013], [0.026992765819163354, 0.0, 0.002999115124455101, 0.009623515952243833, 0.0036417087416762066], [0.024015424483291418, 0.002999115124455101, 0.0, 0.012619358261064409, 0.0006426618204626674], [0.03651830142319914, 0.009623515952243833, 0.012619358261064409, 0.0, 0.013261033225760286], [0.023376901065883013, 0.0036417087416762066, 0.0006426618204626674, 0.013261033225760286, 0.0]], [[0.0, 0.0014214754078975425, 0.007962111065281172, 0.026571402127178866, 0.02427421018415217], [0.0014214754078975425, 0.0, 0.006540827981740195, 0.027990413435901636, 0.025693604495934733], [0.007962111065281172, 0.006540827981740195, 0.0, 0.03451615163456173, 0.03222140836333956], [0.026571402127178866, 0.027990413435901636, 0.03451615163456173, 0.0, 0.0023003938284906753], [0.02427421018415217, 0.025693604495934733, 0.03222140836333956, 0.0023003938284906753, 0.0]], [[0.0, 0.006493703047506632, 0.0338901888781669, 0.023897267024815642, 0.026020802814819815], [0.006493703047506632, 0.0, 0.027409941855144896, 0.01740941626754074, 0.019534294426245435], [0.0338901888781669, 0.027409941855144896, 0.0, 0.010011990331864824, 0.007885846507180752], [0.023897267024815642, 0.01740941626754074, 0.010011990331864824, 0.0, 0.0021265723483051583], [0.026020802814819815, 0.019534294426245435, 0.007885846507180752, 0.0021265723483051583, 0.0]], [[0.0, 0.01996773272075453, 0.03831160646802008, 0.013097595595980636, 0.004716047210727178], [0.01996773272075453, 0.0, 0.018349419726036695, 0.033062036699839245, 0.015252238987816804], [0.03831160646802008, 0.018349419726036695, 0.0, 0.051399259366476, 0.033597929887186274], [0.013097595595980636, 0.033062036699839245, 0.051399259366476, 0.0, 0.01781322806435449], [0.004716047210727178, 0.015252238987816804, 0.033597929887186274, 0.01781322806435449, 0.0]], [[0.0, 0.01622144647639195, 0.04541228171975928, 0.084519397905044, 0.08993241051770375], [0.01622144647639195, 0.0, 0.02919894165447039, 0.06833246179175181, 0.0737504821894206], [0.04541228171975928, 0.02919894165447039, 0.0, 0.03916167262515017, 0.04458605424085009], [0.084519397905044, 0.06833246179175181, 0.03916167262515017, 0.0, 0.005427710360146629], [0.08993241051770375, 0.0737504821894206, 0.04458605424085009, 0.005427710360146629, 0.0]], [[0.0, 0.01450922572905917, 0.0026732184806691926, 0.002585606261228905, 0.008645197517857058], [0.01450922572905917, 0.0, 0.017181773844401615, 0.011924074370885461, 0.023151537715593595], [0.0026732184806691926, 0.017181773844401615, 0.0, 0.005258789057612171, 0.005972111492176268], [0.002585606261228905, 0.011924074370885461, 0.005258789057612171, 0.0, 0.011230560296545114], [0.008645197517857058, 0.023151537715593595, 0.005972111492176268, 0.011230560296545114, 0.0]], [[0.0, 0.01638850516838854, 0.01464598511234619, 0.0016075144232667602, 0.0029516616430635624], [0.01638850516838854, 0.0, 0.0017443619853185798, 0.014782799297958138, 0.01933573945140624], [0.01464598511234619, 0.0017443619853185798, 0.0, 0.013039907004403453, 0.017594019448988626], [0.0016075144232667602, 0.014782799297958138, 0.013039907004403453, 0.0, 0.004559066890281908], [0.0029516616430635624, 0.01933573945140624, 0.017594019448988626, 0.004559066890281908, 0.0]], [[0.0, 0.03643765077977738, 0.028052944600136267, 0.056571119735218854, 0.05370668845990875], [0.03643765077977738, 0.0, 0.008388090038414297, 0.020150243638137933, 0.017282663992725707], [0.028052944600136267, 0.008388090038414297, 0.0, 0.028536337709773117, 0.025669218058850533], [0.056571119735218854, 0.020150243638137933, 0.028536337709773117, 0.0, 0.002868002900176713], [0.05370668845990875, 0.017282663992725707, 0.025669218058850533, 0.002868002900176713, 0.0]], [[0.0, 0.03447034835871172, 0.01935578953775023, 0.10415133990201049, 0.12372817687780693], [0.03447034835871172, 0.0, 0.015118705930848594, 0.06977729697538997, 0.08940248939362484], [0.01935578953775023, 0.015118705930848594, 0.0, 0.08486203354689113, 0.10446827455622125], [0.10415133990201049, 0.06977729697538997, 0.08486203354689113, 0.0, 0.019669225613823064], [0.12372817687780693, 0.08940248939362484, 0.10446827455622125, 0.019669225613823064, 0.0]], [[0.0, 0.010106421420805454, 0.014819424175642942, 0.03194924907979338, 0.02551047210316971], [0.010106421420805454, 0.0, 0.00471330795131733, 0.02184582666611935, 0.015405749916696956], [0.014819424175642942, 0.00471330795131733, 0.0, 0.01713325833897549, 0.010692769451280056], [0.03194924907979338, 0.02184582666611935, 0.01713325833897549, 0.0, 0.006440976702236831], [0.02551047210316971, 0.015405749916696956, 0.010692769451280056, 0.006440976702236831, 0.0]], [[0.0, 0.0012740748829595363, 0.003782775261462658, 0.009864731991566148, 0.004543052175571463], [0.0012740748829595363, 0.0, 0.005056631524842049, 0.008591553765990509, 0.003269139191973445], [0.003782775261462658, 0.005056631524842049, 0.0, 0.013643159621644634, 0.008324568019718679], [0.009864731991566148, 0.008591553765990509, 0.013643159621644634, 0.0, 0.005323625610379003], [0.004543052175571463, 0.003269139191973445, 0.008324568019718679, 0.005323625610379003, 0.0]], [[0.0, 0.01626874615717815, 0.03472636863333296, 0.028503143563608457, 0.032118255433476954], [0.01626874615717815, 0.0, 0.018462678813769284, 0.012237168978109746, 0.01585353762359256], [0.03472636863333296, 0.018462678813769284, 0.0, 0.006226169304418639, 0.0026094977887005486], [0.028503143563608457, 0.012237168978109746, 0.006226169304418639, 0.0, 0.0036166985741939908], [0.032118255433476954, 0.01585353762359256, 0.0026094977887005486, 0.0036166985741939908, 0.0]], [[0.0, 0.02637834107700909, 0.023678190438905206, 0.018428811005577767, 0.0043010593735318455], [0.02637834107700909, 0.0, 0.0027015417802077526, 0.04478771585306468, 0.02207942322491675], [0.023678190438905206, 0.0027015417802077526, 0.0, 0.042090518885007255, 0.019378826932132855], [0.018428811005577767, 0.04478771585306468, 0.042090518885007255, 0.0, 0.02272819080764541], [0.0043010593735318455, 0.02207942322491675, 0.019378826932132855, 0.02272819080764541, 0.0]], [[0.0, 0.008692644520939331, 0.01015897282154739, 0.03341105571398785, 0.03139936106005404], [0.008692644520939331, 0.0, 0.0014668220597689426, 0.024743489281613816, 0.022728529440179814], [0.01015897282154739, 0.0014668220597689426, 0.0, 0.023279509657154668, 0.02126411001683677], [0.03341105571398785, 0.024743489281613816, 0.023279509657154668, 0.0, 0.0020185008176779188], [0.03139936106005404, 0.022728529440179814, 0.02126411001683677, 0.0020185008176779188, 0.0]], [[0.0, 0.018431116096274746, 0.025384087594292618, 0.036175361918190645, 0.04357954666738757], [0.018431116096274746, 0.0, 0.006959336860368901, 0.01776670927661142, 0.0251860046606071], [0.025384087594292618, 0.006959336860368901, 0.0, 0.010809738035315576, 0.018232211884468916], [0.036175361918190645, 0.01776670927661142, 0.010809738035315576, 0.0, 0.00742489661370019], [0.04357954666738757, 0.0251860046606071, 0.018232211884468916, 0.00742489661370019, 0.0]], [[0.0, 0.0, 0.0, 0.0, 0.0], [0.0, 0.0, 0.0, 0.0, 0.0], [0.0, 0.0, 0.0, 0.0, 0.0], [0.0, 0.0, 0.0, 0.0, 0.0], [0.0, 0.0, 0.0, 0.0, 0.0]], [[0.0, 0.000338857754621914, 0.006004856337787264, 0.016095584653434195, 0.0022365800364651384], [0.000338857754621914, 0.0, 0.005666089812970443, 0.016433811435003644, 0.0018977334348756173], [0.006004856337787264, 0.005666089812970443, 0.0, 0.02208497446516955, 0.003768680961998363], [0.016095584653434195, 0.016433811435003644, 0.02208497446516955, 0.0, 0.018327475136845284], [0.0022365800364651384, 0.0018977334348756173, 0.003768680961998363, 0.018327475136845284, 0.0]], [[0.0, 0.006411670158066958, 0.0008560992282685169, 0.012286900616635718, 0.00850881932196344], [0.006411670158066958, 0.0, 0.005555694005912077, 0.005877017523209348, 0.00209759740088559], [0.0008560992282685169, 0.005555694005912077, 0.0, 0.01143127558324584, 0.0076529432293548], [0.012286900616635718, 0.005877017523209348, 0.01143127558324584, 0.0, 0.0037795942298972053], [0.00850881932196344, 0.00209759740088559, 0.0076529432293548, 0.0037795942298972053, 0.0]], [[0.0, 0.009327026320369261, 0.0011432401398459395, 0.024826684338382896, 0.0295177801263296], [0.009327026320369261, 0.0, 0.008184121394981337, 0.034126205478110246, 0.03880826190854898], [0.0011432401398459395, 0.008184121394981337, 0.0, 0.025967433665621834, 0.03065758357472534], [0.024826684338382896, 0.034126205478110246, 0.025967433665621834, 0.0, 0.004701542378725198], [0.0295177801263296, 0.03880826190854898, 0.03065758357472534, 0.004701542378725198, 0.0]], [[0.0, 0.035757186392087456, 0.059242970998360935, 0.011911561657681435, 0.007024681609689242], [0.035757186392087456, 0.0, 0.02353492348064793, 0.023854741719282316, 0.028738921157806567], [0.059242970998360935, 0.02353492348064793, 0.0, 0.04736280388920665, 0.05223851199257212], [0.011911561657681435, 0.023854741719282316, 0.04736280388920665, 0.0, 0.004887227440456089], [0.007024681609689242, 0.028738921157806567, 0.05223851199257212, 0.004887227440456089, 0.0]], [[0.0, 0.041302880783755526, 0.10201163106828992, 0.05801295289453024, 0.07818630930589457], [0.041302880783755526, 0.0, 0.06081845505994619, 0.01672654336549334, 0.03693334722178947], [0.10201163106828992, 0.06081845505994619, 0.0, 0.04411231209822122, 0.023910079299891508], [0.05801295289453024, 0.01672654336549334, 0.04411231209822122, 0.0, 0.020212337479186753], [0.07818630930589457, 0.03693334722178947, 0.023910079299891508, 0.020212337479186753, 0.0]], [[NaN, NaN, NaN, NaN, NaN], [NaN, NaN, NaN, NaN, NaN], [NaN, NaN, NaN, NaN, NaN], [NaN, NaN, NaN, NaN, NaN], [NaN, NaN, NaN, NaN, NaN]], [[0.0, 0.0009309898948786558, 0.0013910514093855425, 0.07819051458999979, 0.10095364147346433], [0.0009309898948786558, 0.0, 0.0004600617341995087, 0.07726152730634185, 0.10002597386176572], [0.0013910514093855425, 0.0004600617341995087, 0.0, 0.07680243713365385, 0.0995675306473762], [0.07819051458999979, 0.07726152730634185, 0.07680243713365385, 0.0, 0.022825758801615997], [0.10095364147346433, 0.10002597386176572, 0.0995675306473762, 0.022825758801615997, 0.0]], [[0.0, 0.0191277843579881, 0.0009964895788673316, 0.0007233601928526997, 0.014350120590480072], [0.0191277843579881, 0.0, 0.02012413092475116, 0.019851042129519707, 0.004778157334083827], [0.0009964895788673316, 0.02012413092475116, 0.0, 0.0002731294587842098, 0.015346528577984088], [0.0007233601928526997, 0.019851042129519707, 0.0002731294587842098, 0.0, 0.015073422600390376], [0.014350120590480072, 0.004778157334083827, 0.015346528577984088, 0.015073422600390376, 0.0]], [[0.0, 0.006880877035667265, 0.012112431910647948, 0.022070114625462333, 0.020226661226411362], [0.006880877035667265, 0.0, 0.005233908163031479, 0.015201143750317728, 0.013355450693210114], [0.012112431910647948, 0.005233908163031479, 0.0, 0.00997111810271985, 0.008124344296753887], [0.022070114625462333, 0.015201143750317728, 0.00997111810271985, 0.0, 0.0018474659466550874], [0.020226661226411362, 0.013355450693210114, 0.008124344296753887, 0.0018474659466550874, 0.0]], [[0.0, 0.00465678176943887, 0.022424815312887886, 0.02431198522239351, 0.008169324412464471], [0.00465678176943887, 0.0, 0.017772960377631007, 0.02896124948758645, 0.01282493035791839], [0.022424815312887886, 0.017772960377631007, 0.0, 0.046675236383331084, 0.030579872141969], [0.02431198522239351, 0.02896124948758645, 0.046675236383331084, 0.0, 0.016149738313806113], [0.008169324412464471, 0.01282493035791839, 0.030579872141969, 0.016149738313806113, 0.0]], [[0.0, 0.036078574330949874, 0.014905343069479824, 0.05345516020084442, 0.02935146976789309], [0.036078574330949874, 0.0, 0.02117783334126808, 0.08945953328641232, 0.06540093761616268], [0.014905343069479824, 0.02117783334126808, 0.0, 0.06833658185268346, 0.044248510631446615], [0.05345516020084442, 0.08945953328641232, 0.06833658185268346, 0.0, 0.024121126286068183], [0.02935146976789309, 0.06540093761616268, 0.044248510631446615, 0.024121126286068183, 0.0]], [[0.0, 0.009047408545013735, 0.011156249316650928, 0.019719539256141255, 0.030199978337893597], [0.009047408545013735, 0.0, 0.002108961451884198, 0.010673223585532474, 0.021155938100731155], [0.011156249316650928, 0.002108961451884198, 0.0, 0.008564374582740961, 0.01904748006458724], [0.019719539256141255, 0.010673223585532474, 0.008564374582740961, 0.0, 0.010484134855580864], [0.030199978337893597, 0.021155938100731155, 0.01904748006458724, 0.010484134855580864, 0.0]], [[0.0, 0.0009016235999377754, 0.001850586545143897, 0.009826343183119498, 0.004467209187794333], [0.0009016235999377754, 0.0, 0.002752200741234818, 0.008924887069342484, 0.005368788837908995], [0.001850586545143897, 0.002752200741234818, 0.0, 0.01167648357979297, 0.0026166662637904024], [0.009826343183119498, 0.008924887069342484, 0.01167648357979297, 0.0, 0.01429224414768963], [0.004467209187794333, 0.005368788837908995, 0.0026166662637904024, 0.01429224414768963, 0.0]], [[0.0, 0.0034049262617179194, 0.007235862690223906, 0.1557030418511761, 0.1365519124030812], [0.0034049262617179194, 0.0, 0.0038309815698646865, 0.15905791634499436, 0.1399192810226718], [0.007235862690223906, 0.0038309815698646865, 0.0, 0.16283063688592142, 0.14370625654296795], [0.1557030418511761, 0.15905791634499436, 0.16283063688592142, 0.0, 0.01945959083934288], [0.1365519124030812, 0.1399192810226718, 0.14370625654296795, 0.01945959083934288, 0.0]], [[0.0, 0.0073869237900787196, 0.009587485353261838, 0.014051622012269291, 0.018915634483698148], [0.0073869237900787196, 0.0, 0.0022019872117376932, 0.00667119425454265, 0.011544278655383206], [0.009587485353261838, 0.0022019872117376932, 0.0, 0.004469859509059019, 0.009344722245606545], [0.014051622012269291, 0.00667119425454265, 0.004469859509059019, 0.0, 0.004877035652192668], [0.018915634483698148, 0.011544278655383206, 0.009344722245606545, 0.004877035652192668, 0.0]], [[0.0, 0.00139592972566786, 0.007572081490514349, 0.006846884297901327, 0.004021740598575262], [0.00139592972566786, 0.0, 0.006176453223730787, 0.00545119588796313, 0.002625879971851255], [0.007572081490514349, 0.006176453223730787, 0.0, 0.0007253669416081188, 0.0035508347567313973], [0.006846884297901327, 0.00545119588796313, 0.0007253669416081188, 0.0, 0.0028255001256142754], [0.004021740598575262, 0.002625879971851255, 0.0035508347567313973, 0.0028255001256142754, 0.0]], [[0.0, 0.010394206308223913, 0.00426462853319983, 0.00920284092265214, 0.010076423934689833], [0.010394206308223913, 0.0, 0.006129673793609594, 0.0011914055989278637, 0.00031779411544423543], [0.00426462853319983, 0.006129673793609594, 0.0, 0.0049382809042461, 0.0058118836672874435], [0.00920284092265214, 0.0011914055989278637, 0.0049382809042461, 0.0, 0.0008736116000660593], [0.010076423934689833, 0.00031779411544423543, 0.0058118836672874435, 0.0008736116000660593, 0.0]], [[0.0, 0.031088976645539196, 0.03461493460871223, 0.007873323580316038, 0.00016748558041162982], [0.031088976645539196, 0.0, 0.0035313773675396476, 0.038947184640713, 0.030921741216717483], [0.03461493460871223, 0.0035313773675396476, 0.0, 0.04247007244090775, 0.03444775652546717], [0.007873323580316038, 0.038947184640713, 0.04247007244090775, 0.0, 0.008040790928077121], [0.00016748558041162982, 0.030921741216717483, 0.03444775652546717, 0.008040790928077121, 0.0]], [[0.0, 0.00618399845991989, 0.011885779274090492, 0.05073261438069832, 0.04696262586804846], [0.00618399845991989, 0.0, 0.005701926064923896, 0.05691039217728866, 0.05314125049660747], [0.011885779274090492, 0.005701926064923896, 0.0, 0.06260525236876446, 0.058836978796992775], [0.05073261438069832, 0.05691039217728866, 0.06260525236876446, 0.0, 0.0037731582964662994], [0.04696262586804846, 0.05314125049660747, 0.058836978796992775, 0.0037731582964662994, 0.0]], [[0.0, 0.03019040903605624, 0.08412345626513495, 0.0851166694142987, 0.06215399146494129], [0.03019040903605624, 0.0, 0.05398832052573432, 0.11516557349165221, 0.09226377845018226], [0.08412345626513495, 0.05398832052573432, 0.0, 0.16869667692582793, 0.14594226435977964], [0.0851166694142987, 0.11516557349165221, 0.16869667692582793, 0.0, 0.02302818748507029], [0.06215399146494129, 0.09226377845018226, 0.14594226435977964, 0.02302818748507029, 0.0]], [[0.0, 0.007900165608314092, 0.0281827177694145, 0.0026298436025305673, 0.01716173292035799], [0.007900165608314092, 0.0, 0.03607906860530485, 0.005270372215059728, 0.009262134050214282], [0.0281827177694145, 0.03607906860530485, 0.0, 0.030811470162338917, 0.04533414932055307], [0.0026298436025305673, 0.005270372215059728, 0.030811470162338917, 0.0, 0.01453218701681558], [0.01716173292035799, 0.009262134050214282, 0.04533414932055307, 0.01453218701681558, 0.0]], [[0.0, 0.02173593625851366, 0.009146103557740913, 0.08706766693059745, 0.06159385458853797], [0.02173593625851366, 0.0, 0.03087877463058921, 0.06540725600349909, 0.03988929155440787], [0.009146103557740913, 0.03087877463058921, 0.0, 0.09616915414415587, 0.07071757699866704], [0.08706766693059745, 0.06540725600349909, 0.09616915414415587, 0.0, 0.0255628188058137], [0.06159385458853797, 0.03988929155440787, 0.07071757699866704, 0.0255628188058137, 0.0]], [[0.0, 0.010926642488758888, 0.01279122500880635, 0.016153731374014817, 0.017683996724646725], [0.010926642488758888, 0.0, 0.02371560333870699, 0.0052277505264930356, 0.006758293057153247], [0.01279122500880635, 0.02371560333870699, 0.0, 0.028940836231433533, 0.03047046084395879], [0.016153731374014817, 0.0052277505264930356, 0.028940836231433533, 0.0, 0.0015305825037817895], [0.017683996724646725, 0.006758293057153247, 0.03047046084395879, 0.0015305825037817895, 0.0]], [[0.0, 0.011417321966417216, 0.006492236802839658, 0.07150909452091155, 0.046228564662664035], [0.011417321966417216, 0.0, 0.004925312185689209, 0.08287873392413357, 0.057625326793340904], [0.006492236802839658, 0.004925312185689209, 0.0, 0.07797560735438068, 0.052710020558821374], [0.07150909452091155, 0.08287873392413357, 0.07797560735438068, 0.0, 0.025345818607308324], [0.046228564662664035, 0.057625326793340904, 0.052710020558821374, 0.025345818607308324, 0.0]], [[0.0, 0.013372025518143085, 0.014183701601949154, 0.020240466885831115, 0.016464884696114984], [0.013372025518143085, 0.0, 0.02754772703142975, 0.006871057235009935, 0.0030938261613141465], [0.014183701601949154, 0.02754772703142975, 0.0, 0.03440930326160016, 0.030637716347330514], [0.020240466885831115, 0.006871057235009935, 0.03440930326160016, 0.0, 0.0037773396619261873], [0.016464884696114984, 0.0030938261613141465, 0.030637716347330514, 0.0037773396619261873, 0.0]], [[0.0, 0.017086724193964658, 0.015541660603054758, 0.07640381236846923, 0.08125335307987283], [0.017086724193964658, 0.0, 0.0015452079476893955, 0.05934402166428031, 0.06419759755569655], [0.015541660603054758, 0.0015452079476893955, 0.0, 0.06088729171731845, 0.06574054283776704], [0.07640381236846923, 0.05934402166428031, 0.06088729171731845, 0.0, 0.004860001363934639], [0.08125335307987283, 0.06419759755569655, 0.06574054283776704, 0.004860001363934639, 0.0]], [[0.0, 0.0008911559213669899, 0.004700554962601315, 0.0010954125248185305, 0.0016862238050477547], [0.0008911559213669899, 0.0, 0.0038094357014389233, 0.0002042570663673636, 0.0007950706537327778], [0.004700554962601315, 0.0038094357014389233, 0.0, 0.0036051850581575087, 0.003014385915751286], [0.0010954125248185305, 0.0002042570663673636, 0.0036051850581575087, 0.0, 0.0005908138087722502], [0.0016862238050477547, 0.0007950706537327778, 0.003014385915751286, 0.0005908138087722502, 0.0]], [[0.0, 0.005487898391611631, 0.008628257106425665, 0.0017236210346209984, 0.00739986121060821], [0.005487898391611631, 0.0, 0.003140546823837414, 0.0037643216910093185, 0.01288712139013874], [0.008628257106425665, 0.003140546823837414, 0.0, 0.006904764846987334, 0.016026861547143098], [0.0017236210346209984, 0.0037643216910093185, 0.006904764846987334, 0.0, 0.009123341538343164], [0.00739986121060821, 0.01288712139013874, 0.016026861547143098, 0.009123341538343164, 0.0]], [[0.0, 0.015661850361244244, 0.013289075172597744, 0.017650775077384936, 0.004144793951936053], [0.015661850361244244, 0.0, 0.0023729528926764274, 0.001989122939947446, 0.011517324400109202], [0.013289075172597744, 0.0023729528926764274, 0.0, 0.004362068365808135, 0.009144461590641641], [0.017650775077384936, 0.001989122939947446, 0.004362068365808135, 0.0, 0.01350633559422382], [0.004144793951936053, 0.011517324400109202, 0.009144461590641641, 0.01350633559422382, 0.0]], [[0.0, 0.0057080817593116884, 0.0058728298668210355, 0.009047073089584322, 0.0029322982795692894], [0.0057080817593116884, 0.0, 0.00016475067548559172, 0.014754794470488242, 0.008640312120456132], [0.0058728298668210355, 0.00016475067548559172, 0.0, 0.01491952810877099, 0.008805056948810749], [0.009047073089584322, 0.014754794470488242, 0.01491952810877099, 0.0, 0.00611485231349752], [0.0029322982795692894, 0.008640312120456132, 0.008805056948810749, 0.00611485231349752, 0.0]], [[0.0, 0.006274935351639949, 0.034064699655203035, 0.03221157588608558, 0.03583422621721205], [0.006274935351639949, 0.0, 0.04033659762366474, 0.03848376957930886, 0.04210582790578791], [0.034064699655203035, 0.04033659762366474, 0.0, 0.0018538338939121605, 0.0017702804437365336], [0.03221157588608558, 0.03848376957930886, 0.0018538338939121605, 0.0, 0.003624110207111547], [0.03583422621721205, 0.04210582790578791, 0.0017702804437365336, 0.003624110207111547, 0.0]], [[0.0, 0.00905183655471713, 0.006575913058878769, 0.030074799792684, 0.011693837687908297], [0.00905183655471713, 0.0, 0.015627333312461345, 0.021025630206374123, 0.002642128794479532], [0.006575913058878769, 0.015627333312461345, 0.0, 0.03664739451328412, 0.018269120249916757], [0.030074799792684, 0.021025630206374123, 0.03664739451328412, 0.0, 0.018383983696905415], [0.011693837687908297, 0.002642128794479532, 0.018269120249916757, 0.018383983696905415, 0.0]], [[0.0, 0.020736082039287704, 0.0031496909746345286, 0.03333174394634622, 0.0349383310601676], [0.020736082039287704, 0.0, 0.017586839049514517, 0.054053622968346496, 0.05565909950967411], [0.0031496909746345286, 0.017586839049514517, 0.0, 0.036479995271906616, 0.0380864481057621], [0.03333174394634622, 0.054053622968346496, 0.036479995271906616, 0.0, 0.0016072754224141553], [0.0349383310601676, 0.05565909950967411, 0.0380864481057621, 0.0016072754224141553, 0.0]], [[0.0, 0.005774335099004039, 0.012811632570381589, 0.011676248868114417, 0.014068684746133141], [0.005774335099004039, 0.0, 0.007037633605796016, 0.017449852898359697, 0.01984202191039399], [0.012811632570381589, 0.007037633605796016, 0.0, 0.024485580544840593, 0.02687728546947897], [0.011676248868114417, 0.017449852898359697, 0.024485580544840593, 0.0, 0.002392672846375852], [0.014068684746133141, 0.01984202191039399, 0.02687728546947897, 0.002392672846375852, 0.0]], [[0.0, 0.0, 0.0, 0.0, 0.0], [0.0, 0.0, 0.0, 0.0, 0.0], [0.0, 0.0, 0.0, 0.0, 0.0], [0.0, 0.0, 0.0, 0.0, 0.0], [0.0, 0.0, 0.0, 0.0, 0.0]], [[0.0, 0.04008315012984382, 0.04908819834416206, 0.003241887230396302, 0.0050601014228856675], [0.04008315012984382, 0.0, 0.009288979898961543, 0.043264321626539995, 0.03510423798015256], [0.04908819834416206, 0.009288979898961543, 0.0, 0.05223529768933922, 0.04416040919228704], [0.003241887230396302, 0.043264321626539995, 0.05223529768933922, 0.0, 0.00830078894375345], [0.0050601014228856675, 0.03510423798015256, 0.04416040919228704, 0.00830078894375345, 0.0]], [[0.0, 0.012166805979732203, 0.02662352271629829, 0.04367056348570993, 0.039215174921267894], [0.012166805979732203, 0.0, 0.014458379145701276, 0.03150973708856702, 0.027052971244546274], [0.02662352271629829, 0.014458379145701276, 0.0, 0.01705416360942348, 0.012596367791489795], [0.04367056348570993, 0.03150973708856702, 0.01705416360942348, 0.0, 0.0044581461483385295], [0.039215174921267894, 0.027052971244546274, 0.012596367791489795, 0.0044581461483385295, 0.0]], [[0.0, 0.004836363477632976, 0.006422678104091965, 0.037097063964672654, 0.043275437040824045], [0.004836363477632976, 0.0, 0.0015864494777890162, 0.03227504594639816, 0.0384586259394625], [0.006422678104091965, 0.0015864494777890162, 0.0, 0.030692413075091504, 0.03687753540561282], [0.037097063964672654, 0.03227504594639816, 0.030692413075091504, 0.0, 0.006200288267843596], [0.043275437040824045, 0.0384586259394625, 0.03687753540561282, 0.006200288267843596, 0.0]], [[0.0, 0.010465773806458566, 0.017321914444560074, 0.004949456729625454, 0.003786393261623855], [0.010465773806458566, 0.0, 0.006896480020350885, 0.015382002379695791, 0.014228975130858584], [0.017321914444560074, 0.006896480020350885, 0.0, 0.022198485791827097, 0.02105611041720241], [0.004949456729625454, 0.015382002379695791, 0.022198485791827097, 0.0, 0.0011641583290730312], [0.003786393261623855, 0.014228975130858584, 0.02105611041720241, 0.0011641583290730312, 0.0]], [[0.0, 0.015434590766794284, 0.01231653036554446, 0.018424796860750648, 0.015173911409343177], [0.015434590766794284, 0.0, 0.02774466249094275, 0.0029911788064822605, 0.0002607496923529798], [0.01231653036554446, 0.02774466249094275, 0.0, 0.03073284490725767, 0.027484148095593106], [0.018424796860750648, 0.0029911788064822605, 0.03073284490725767, 0.0, 0.0032519256925702387], [0.015173911409343177, 0.0002607496923529798, 0.027484148095593106, 0.0032519256925702387, 0.0]], [[0.0, 0.009012842285457236, 0.03288761384228679, 0.02493153292559355, 0.008196307761961319], [0.009012842285457236, 0.0, 0.02388112547397031, 0.03393823599119804, 0.017208094527600745], [0.03288761384228679, 0.02388112547397031, 0.0, 0.057779297552436965, 0.041074307790624064], [0.02493153292559355, 0.03393823599119804, 0.057779297552436965, 0.0, 0.016737894376863405], [0.008196307761961319, 0.017208094527600745, 0.041074307790624064, 0.016737894376863405, 0.0]], [[0.0, 0.006793533374872652, 0.030011235304422477, 0.009342884895791447, 0.005841747035743346], [0.006793533374872652, 0.0, 0.02322205308132265, 0.01613539966088127, 0.012634785235331292], [0.030011235304422477, 0.02322205308132265, 0.0, 0.03934365371787315, 0.03584706094314999], [0.009342884895791447, 0.01613539966088127, 0.03934365371787315, 0.0, 0.003501332947052883], [0.005841747035743346, 0.012634785235331292, 0.03584706094314999, 0.003501332947052883, 0.0]], [[0.0, 0.007969019227395098, 0.005407996262141394, 0.02518212335185672, 0.04025073908274404], [0.007969019227395098, 0.0, 0.002562043326714809, 0.01724163966337169, 0.03236041472121244], [0.005407996262141394, 0.002562043326714809, 0.0, 0.019796678327310562, 0.03490112327301606], [0.02518212335185672, 0.01724163966337169, 0.019796678327310562, 0.0, 0.015175228790893022], [0.04025073908274404, 0.03236041472121244, 0.03490112327301606, 0.015175228790893022, 0.0]], [[NaN, NaN, NaN, NaN, NaN], [NaN, NaN, NaN, NaN, NaN], [NaN, NaN, NaN, NaN, NaN], [NaN, NaN, NaN, NaN, NaN], [NaN, NaN, NaN, NaN, NaN]], [[0.0, 0.001019047320804246, 0.0046141914998916456, 0.002177313833896228, 0.0008828796226077963], [0.001019047320804246, 0.0, 0.0035952364343937765, 0.0011582806947355831, 0.001901917367911785], [0.0046141914998916456, 0.0035952364343937765, 0.0, 0.00243701058033575, 0.005496947857967086], [0.002177313833896228, 0.0011582806947355831, 0.00243701058033575, 0.0, 0.0030601607124370774], [0.0008828796226077963, 0.001901917367911785, 0.005496947857967086, 0.0030601607124370774, 0.0]], [[0.0, 0.0020775013492939434, 0.014161091095152394, 0.020430851311591877, 0.024060687627902057], [0.0020775013492939434, 0.0, 0.01623813056949515, 0.018354053244579848, 0.021984171319240596], [0.014161091095152394, 0.01623813056949515, 0.0, 0.03458261836651916, 0.038209733642277935], [0.020430851311591877, 0.018354053244579848, 0.03458261836651916, 0.0, 0.003631381045255453], [0.024060687627902057, 0.021984171319240596, 0.038209733642277935, 0.003631381045255453, 0.0]], [[0.0, 0.0038726005661174233, 0.006058093708171829, 0.0003423984998491927, 0.011469382960856108], [0.0038726005661174233, 0.0, 0.009930501092418591, 0.0035302059020588033, 0.007597053309518119], [0.006058093708171829, 0.009930501092418591, 0.0, 0.006400481126642159, 0.017526481006931396], [0.0003423984998491927, 0.0035302059020588033, 0.006400481126642159, 0.0, 0.01112701977081591], [0.011469382960856108, 0.007597053309518119, 0.017526481006931396, 0.01112701977081591, 0.0]], [[0.0, 0.016515597107816818, 0.04522844289170606, 0.059753312140158825, 0.0669248359970576], [0.016515597107816818, 0.0, 0.061726975400561185, 0.04325280522339783, 0.050428901859598606], [0.04522844289170606, 0.061726975400561185, 0.0, 0.1048791317307449, 0.11203089423598005], [0.059753312140158825, 0.04325280522339783, 0.1048791317307449, 0.0, 0.007181549874414747], [0.0669248359970576, 0.050428901859598606, 0.11203089423598005, 0.007181549874414747, 0.0]], [[0.0, 0.008643497762562208, 0.004756205632537967, 0.0035806386323133264, 0.003965706107840626], [0.008643497762562208, 0.0, 0.0038882621559276375, 0.012221929885067479, 0.012606687704382759], [0.004756205632537967, 0.0038882621559276375, 0.0, 0.008336030888570552, 0.00872097098368083], [0.0035806386323133264, 0.012221929885067479, 0.008336030888570552, 0.0, 0.00038509757725188224], [0.003965706107840626, 0.012606687704382759, 0.00872097098368083, 0.00038509757725188224, 0.0]], [[0.0, 0.024805972553456564, 0.010644951054852319, 0.035972283676649223, 0.023778596435262717], [0.024805972553456564, 0.0, 0.014164463321284439, 0.011175046090493175, 0.0010279199150144583], [0.010644951054852319, 0.014164463321284439, 0.0, 0.02533606654836817, 0.013136711480434762], [0.035972283676649223, 0.011175046090493175, 0.02533606654836817, 0.0, 0.012202848597517116], [0.023778596435262717, 0.0010279199150144583, 0.013136711480434762, 0.012202848597517116, 0.0]], [[0.0, 0.028489040033319077, 0.006006317507272191, 0.057032548579901525, 0.05148196629774736], [0.028489040033319077, 0.0, 0.022484057243951434, 0.0285597166391539, 0.023004698786433627], [0.006006317507272191, 0.022484057243951434, 0.0, 0.05103231413804629, 0.04548053880119955], [0.057032548579901525, 0.0285597166391539, 0.05103231413804629, 0.0, 0.005556309916255188], [0.05148196629774736, 0.023004698786433627, 0.04548053880119955, 0.005556309916255188, 0.0]], [[0.0, 0.025026436834819855, 0.030125814053803695, 0.04518069086144468, 0.04538621306124443], [0.025026436834819855, 0.0, 0.05512989199483464, 0.07016530670003004, 0.07037052732533776], [0.030125814053803695, 0.05512989199483464, 0.0, 0.015064952056593413, 0.015270655699839186], [0.04518069086144468, 0.07016530670003004, 0.015064952056593413, 0.0, 0.000205725686696997], [0.04538621306124443, 0.07037052732533776, 0.015270655699839186, 0.000205725686696997, 0.0]], [[0.0, 0.07563424114323858, 0.0886929790300923, 0.0073175222166484005, 0.01724079527650199], [0.07563424114323858, 0.0, 0.013111176952772498, 0.06833681365280513, 0.0584344773147041], [0.0886929790300923, 0.013111176952772498, 0.0, 0.08140402370412156, 0.07151212509634867], [0.0073175222166484005, 0.06833681365280513, 0.08140402370412156, 0.0, 0.009923890327558669], [0.01724079527650199, 0.0584344773147041, 0.07151212509634867, 0.009923890327558669, 0.0]], [[0.0, 0.005762859212770765, 0.0024334978047265954, 0.04890253555941268, 0.04375904231795072], [0.005762859212770765, 0.0, 0.003329405464702108, 0.05465224567693642, 0.0495111370354207], [0.0024334978047265954, 0.003329405464702108, 0.0, 0.05133085075510627, 0.04618832617282783], [0.04890253555941268, 0.05465224567693642, 0.05133085075510627, 0.0, 0.005152086053143315], [0.04375904231795072, 0.0495111370354207, 0.04618832617282783, 0.005152086053143315, 0.0]], [[0.0, 0.023804384870063523, 0.006992082380450737, 0.014050243953248007, 0.0077138258804171885], [0.023804384870063523, 0.0, 0.016819394959288643, 0.00976223084516007, 0.016098030901583862], [0.006992082380450737, 0.016819394959288643, 0.0, 0.007059974822251131, 0.0007218473998390374], [0.014050243953248007, 0.00976223084516007, 0.007059974822251131, 0.0, 0.006338209818061959], [0.0077138258804171885, 0.016098030901583862, 0.0007218473998390374, 0.006338209818061959, 0.0]], [[0.0, 0.006535429692899425, 0.015408363233872959, 0.0062879937199962575, 0.004475609830075278], [0.006535429692899425, 0.0, 0.02194213178312709, 0.0002474433359736253, 0.0020598636251427096], [0.015408363233872959, 0.02194213178312709, 0.0, 0.021694776032110723, 0.01988293849192922], [0.0062879937199962575, 0.0002474433359736253, 0.021694776032110723, 0.0, 0.0018124209531798065], [0.004475609830075278, 0.0020598636251427096, 0.01988293849192922, 0.0018124209531798065, 0.0]], [[0.0, 0.04737047089532437, 0.08198484749394967, 0.015528589501670053, 0.047050067671569606], [0.04737047089532437, 0.0, 0.03466513288836782, 0.031850394297505316, 0.00032066715360770523], [0.08198484749394967, 0.03466513288836782, 0.0, 0.06648757155267623, 0.034985648629241695], [0.015528589501670053, 0.031850394297505316, 0.06648757155267623, 0.0, 0.03152984711744887], [0.047050067671569606, 0.00032066715360770523, 0.034985648629241695, 0.03152984711744887, 0.0]], [[0.0, 0.00512148817479515, 0.0037951846912244896, 0.00759284359341362, 0.006906616574514205], [0.00512148817479515, 0.0, 0.0013273933540799824, 0.0024752361239968224, 0.001787699326679911], [0.0037951846912244896, 0.0013273933540799824, 0.0, 0.003802147782798133, 0.0031148053411205784], [0.00759284359341362, 0.0024752361239968224, 0.003802147782798133, 0.0, 0.0006876499528666759], [0.006906616574514205, 0.001787699326679911, 0.0031148053411205784, 0.0006876499528666759, 0.0]], [[0.0, 0.021363806110573254, 0.048490454148508326, 0.07301603121107347, 0.06617982872047415], [0.021363806110573254, 0.0, 0.0271460099811449, 0.05171008365481148, 0.044860997357932066], [0.048490454148508326, 0.0271460099811449, 0.0, 0.024591034191912206, 0.01773164836133893], [0.07301603121107347, 0.05171008365481148, 0.024591034191912206, 0.0, 0.006861924237541236], [0.06617982872047415, 0.044860997357932066, 0.01773164836133893, 0.006861924237541236, 0.0]], [[0.0, 0.00017012388030898285, 0.00386750270848137, 0.006396445394918774, 0.007190226485268573], [0.00017012388030898285, 0.0, 0.0040376190303425975, 0.006226340146885091, 0.007020126157928445], [0.00386750270848137, 0.0040376190303425975, 0.0, 0.01026324053745897, 0.011056874575534396], [0.006396445394918774, 0.006226340146885091, 0.01026324053745897, 0.0, 0.0007938792175178677], [0.007190226485268573, 0.007020126157928445, 0.011056874575534396, 0.0007938792175178677, 0.0]], [[0.0, 0.022265780055592977, 0.026010488321570605, 0.03212135386692107, 0.015103105379325821], [0.022265780055592977, 0.0, 0.0037454616616702553, 0.009858024270439763, 0.007163510542071429], [0.026010488321570605, 0.0037454616616702553, 0.0, 0.0061126413559227264, 0.010908870360106132], [0.03212135386692107, 0.009858024270439763, 0.0061126413559227264, 0.0, 0.017021116193640443], [0.015103105379325821, 0.007163510542071429, 0.010908870360106132, 0.017021116193640443, 0.0]], [[0.0, 0.023004089401520246, 0.049126954367538, 0.01762715922932586, 0.02505275513599195], [0.023004089401520246, 0.0, 0.026152283811335098, 0.005378968283588224, 0.0020497859890316814], [0.049126954367538, 0.026152283811335098, 0.0, 0.0315266728693081, 0.0241038529802557], [0.01762715922932586, 0.005378968283588224, 0.0315266728693081, 0.0, 0.007428673781762588], [0.02505275513599195, 0.0020497859890316814, 0.0241038529802557, 0.007428673781762588, 0.0]], [[0.0, 0.014747685704001161, 0.0032864155305733366, 0.000893389947209354, 0.012473260578748735], [0.014747685704001161, 0.0, 0.011465459720106536, 0.015639556145558554, 0.002277743354072251], [0.0032864155305733366, 0.011465459720106536, 0.0, 0.0041797201311240305, 0.009189651669833312], [0.000893389947209354, 0.015639556145558554, 0.0041797201311240305, 0.0, 0.013365564997673855], [0.012473260578748735, 0.002277743354072251, 0.009189651669833312, 0.013365564997673855, 0.0]], [[0.0, 0.0204009253892129, 0.019056131141577073, 0.012769658475074632, 0.01575601881080926], [0.0204009253892129, 0.0, 0.001349232288433935, 0.0076487407867897, 0.004657814110066303], [0.019056131141577073, 0.001349232288433935, 0.0, 0.006300021862532751, 0.003308743399328512], [0.012769658475074632, 0.0076487407867897, 0.006300021862532751, 0.0, 0.0029917835626508344], [0.01575601881080926, 0.004657814110066303, 0.003308743399328512, 0.0029917835626508344, 0.0]], [[0.0, 0.016800281842926004, 0.021508067616729767, 0.018963677355211893, 0.01694861227552111], [0.016800281842926004, 0.0, 0.03829906807466743, 0.03575635051617777, 0.033742497786540225], [0.021508067616729767, 0.03829906807466743, 0.0, 0.002545129147128398, 0.004560634640881349], [0.018963677355211893, 0.03575635051617777, 0.002545129147128398, 0.0, 0.0020155226363186693], [0.01694861227552111, 0.033742497786540225, 0.004560634640881349, 0.0020155226363186693, 0.0]], [[0.0, 0.000620048332824621, 0.005507062857374062, 0.0009256401703914825, 0.001807829617744529], [0.000620048332824621, 0.0, 0.006127103870855602, 0.00030559189880285156, 0.0024278769991881036], [0.005507062857374062, 0.006127103870855602, 0.0, 0.006432691556806679, 0.0036992461307907543], [0.0009256401703914825, 0.00030559189880285156, 0.006432691556806679, 0.0, 0.0027334681891882555], [0.001807829617744529, 0.0024278769991881036, 0.0036992461307907543, 0.0027334681891882555, 0.0]], [[0.0, 0.0004534153328003708, 0.01755064880862935, 0.0268092165007188, 0.010121433433899088], [0.0004534153328003708, 0.0, 0.018003526098332813, 0.026356823611464606, 0.009668168503441805], [0.01755064880862935, 0.018003526098332813, 0.0, 0.04428900206434138, 0.027654299855813594], [0.0268092165007188, 0.026356823611464606, 0.04428900206434138, 0.0, 0.016701766890605367], [0.010121433433899088, 0.009668168503441805, 0.027654299855813594, 0.016701766890605367, 0.0]], [[0.0, 0.03858934837067839, 0.054031667336940446, 0.049020425317690346, 0.07124108178056697], [0.03858934837067839, 0.0, 0.015477796449847687, 0.010452582561304146, 0.03275446225426229], [0.054031667336940446, 0.015477796449847687, 0.0, 0.005026210694486534, 0.017287971963025804], [0.049020425317690346, 0.010452582561304146, 0.005026210694486534, 0.0, 0.022311619510193514], [0.07124108178056697, 0.03275446225426229, 0.017287971963025804, 0.022311619510193514, 0.0]], [[0.0, 0.00034808115760630537, 0.0003813320644521524, 0.040292688648116325, 0.0467423693290451], [0.00034808115760630537, 0.0, 3.325091032823319e-05, 0.040640544585215085, 0.047090146210936365], [0.0003813320644521524, 3.325091032823319e-05, 0.0, 0.040673773782085754, 0.047123367824927126], [0.040292688648116325, 0.040640544585215085, 0.040673773782085754, 0.0, 0.0064546759002428325], [0.0467423693290451, 0.047090146210936365, 0.047123367824927126, 0.0064546759002428325, 0.0]], [[0.0, 0.027058970181536315, 0.04082248713935355, 0.02375659437404638, 0.04362338511049883], [0.027058970181536315, 0.0, 0.013775981529201073, 0.0033040622504996015, 0.016580529212191265], [0.04082248713935355, 0.013775981529201073, 0.0, 0.01707937799893015, 0.002805117670783803], [0.02375659437404638, 0.0033040622504996015, 0.01707937799893015, 0.0, 0.01988365361857323], [0.04362338511049883, 0.016580529212191265, 0.002805117670783803, 0.01988365361857323, 0.0]], [[0.0, 0.006676863346260228, 0.0019344633011649486, 0.0006795846436953817, 0.0034803614201455433], [0.006676863346260228, 0.0, 0.004742626233472938, 0.005997378711618275, 0.0031967778348937844], [0.0019344633011649486, 0.004742626233472938, 0.0, 0.001254884613669269, 0.0015459360930044545], [0.0006795846436953817, 0.005997378711618275, 0.001254884613669269, 0.0, 0.0028008008321208384], [0.0034803614201455433, 0.0031967778348937844, 0.0015459360930044545, 0.0028008008321208384, 0.0]], [[0.0, 0.01512902398147801, 0.011933331916357811, 0.008534539122275017, 0.005884268110050728], [0.01512902398147801, 0.0, 0.003196213308791252, 0.006595259206711337, 0.009245508185274129], [0.011933331916357811, 0.003196213308791252, 0.0, 0.0033991095621372404, 0.006049454525587143], [0.008534539122275017, 0.006595259206711337, 0.0033991095621372404, 0.0, 0.002650394262676318], [0.005884268110050728, 0.009245508185274129, 0.006049454525587143, 0.002650394262676318, 0.0]], [[0.0, 0.003652422963871592, 0.005047464117050427, 0.00489660935986042, 0.014404266877063733], [0.003652422963871592, 0.0, 0.0013950567848581925, 0.0012441999237632314, 0.010752182920413132], [0.005047464117050427, 0.0013950567848581925, 0.0, 0.00015085701879105306, 0.009357209620391362], [0.00489660935986042, 0.0012441999237632314, 0.00015085701879105306, 0.0, 0.00950805867105089], [0.014404266877063733, 0.010752182920413132, 0.009357209620391362, 0.00950805867105089, 0.0]], [[0.0, 0.0037677574887651924, 0.02072818664047618, 0.008146465566575651, 0.008330746201891757], [0.0037677574887651924, 0.0, 0.02449467798328398, 0.004378793054002688, 0.004563079242720124], [0.02072818664047618, 0.02449467798328398, 0.0, 0.02887144814705195, 0.029055636377874932], [0.008146465566575651, 0.004378793054002688, 0.02887144814705195, 0.0, 0.0001842884871217224], [0.008330746201891757, 0.004563079242720124, 0.029055636377874932, 0.0001842884871217224, 0.0]], [[0.0, 0.013326653545033674, 0.0020721056493301997, 0.002994588117153253, 0.033448684026301606], [0.013326653545033674, 0.0, 0.011254657332144747, 0.010332210584500214, 0.020125165666032185], [0.0020721056493301997, 0.011254657332144747, 0.0, 0.000922484489460945, 0.03137734026004886], [0.002994588117153253, 0.010332210584500214, 0.000922484489460945, 0.0, 0.030455164389478998], [0.033448684026301606, 0.020125165666032185, 0.03137734026004886, 0.030455164389478998, 0.0]], [[0.0, 0.0010434974667465431, 0.0024342989685251, 3.35924528201465e-05, 0.002198889300316814], [0.0010434974667465431, 0.0, 0.003477736387447461, 0.001077089659927088, 0.0032423361375151973], [0.0024342989685251, 0.003477736387447461, 0.0, 0.0024007078428334577, 0.00023541809548657103], [3.35924528201465e-05, 0.001077089659927088, 0.0024007078428334577, 0.0, 0.0021652979300843546], [0.002198889300316814, 0.0032423361375151973, 0.00023541809548657103, 0.0021652979300843546, 0.0]], [[0.0, 0.006582936337012835, 0.01303884323768856, 0.03143058322255983, 0.04053457115363563], [0.006582936337012835, 0.0, 0.006456099075680411, 0.03801079219917547, 0.047113145196904474], [0.01303884323768856, 0.006456099075680411, 0.0, 0.04446310920685591, 0.053563595261133815], [0.03143058322255983, 0.03801079219917547, 0.04446310920685591, 0.0, 0.009108033318936094], [0.04053457115363563, 0.047113145196904474, 0.053563595261133815, 0.009108033318936094, 0.0]], [[0.0, 0.014999350337558342, 0.004205548258739954, 0.0011528825898739785, 0.0015535777293589582], [0.014999350337558342, 0.0, 0.010798120255708614, 0.01615050798651249, 0.013447733684996205], [0.004205548258739954, 0.010798120255708614, 0.0, 0.005358278336176159, 0.0026520735577923865], [0.0011528825898739785, 0.01615050798651249, 0.005358278336176159, 0.0, 0.002706432212294581], [0.0015535777293589582, 0.013447733684996205, 0.0026520735577923865, 0.002706432212294581, 0.0]], [[0.0, 0.019993373260721786, 0.014645937005263872, 0.05194624416923126, 0.05042896947139323], [0.019993373260721786, 0.0, 0.0053499456955251375, 0.032001303506065636, 0.030480549932830236], [0.014645937005263872, 0.0053499456955251375, 0.0, 0.03734225662162304, 0.0358222483951853], [0.05194624416923126, 0.032001303506065636, 0.03734225662162304, 0.0, 0.0015226725460107005], [0.05042896947139323, 0.030480549932830236, 0.0358222483951853, 0.0015226725460107005, 0.0]], [[0.0, 0.006814679364417572, 0.00633375689450882, 0.0013443740972533065, 0.000297298956448744], [0.006814679364417572, 0.0, 0.013136643775444483, 0.0054714215994374465, 0.0071116621426965355], [0.00633375689450882, 0.013136643775444483, 0.0, 0.007676832952253975, 0.006036680573794001], [0.0013443740972533065, 0.0054714215994374465, 0.007676832952253975, 0.0, 0.0016416593262973283], [0.000297298956448744, 0.0071116621426965355, 0.006036680573794001, 0.0016416593262973283, 0.0]], [[0.0, 0.008700278013357213, 0.0006836915560373742, 0.02632964251595964, 0.031193121790026458], [0.008700278013357213, 0.0, 0.008016614042637345, 0.017631616875303763, 0.022496225260709365], [0.0006836915560373742, 0.008016614042637345, 0.0, 0.025646211342280758, 0.03050979468989637], [0.02632964251595964, 0.017631616875303763, 0.025646211342280758, 0.0, 0.004865639421345827], [0.031193121790026458, 0.022496225260709365, 0.03050979468989637, 0.004865639421345827, 0.0]], [[0.0, 0.002582962762244806, 0.009093138830404336, 0.01445862081498327, 0.01193762982188919], [0.002582962762244806, 0.0, 0.006514344929840226, 0.011887122484619877, 0.009362311458207862], [0.009093138830404336, 0.006514344929840226, 0.0, 0.005382661082815063, 0.0028521909393273695], [0.01445862081498327, 0.011887122484619877, 0.005382661082815063, 0.0, 0.0025313173103909915], [0.01193762982188919, 0.009362311458207862, 0.0028521909393273695, 0.0025313173103909915, 0.0]], [[0.0, 0.0020991310545097797, 0.010505265019712409, 0.10196211980993593, 0.11092089933852009], [0.0020991310545097797, 0.0, 0.012604299681241098, 0.10405340559116075, 0.11301073656672715], [0.010505265019712409, 0.012604299681241098, 0.0, 0.09149150545276448, 0.10045714431782293], [0.10196211980993593, 0.10405340559116075, 0.09149150545276448, 0.0, 0.00899635233065888], [0.11092089933852009, 0.11301073656672715, 0.10045714431782293, 0.00899635233065888, 0.0]], [[0.0, 0.01007529300948004, 0.023872419891113703, 0.031619090637964524, 0.030400127127899926], [0.01007529300948004, 0.0, 0.03393828882882958, 0.02155278937256197, 0.02033296688713448], [0.023872419891113703, 0.03393828882882958, 0.0, 0.055440843226768365, 0.05422503032594677], [0.031619090637964524, 0.02155278937256197, 0.055440843226768365, 0.0, 0.0012205756604561845], [0.030400127127899926, 0.02033296688713448, 0.05422503032594677, 0.0012205756604561845, 0.0]], [[0.0, 0.018422093083144825, 0.013875539755439845, 0.007337673246633056, 0.01695656424455456], [0.018422093083144825, 0.0, 0.004558375176168812, 0.011100272363820388, 0.001470100660073692], [0.013875539755439845, 0.004558375176168812, 0.0, 0.006545113953852618, 0.0030884644980051683], [0.007337673246633056, 0.011100272363820388, 0.006545113953852618, 0.0, 0.009631670462645722], [0.01695656424455456, 0.001470100660073692, 0.0030884644980051683, 0.009631670462645722, 0.0]], [[0.0, 0.012136220432235993, 0.017373599257154735, 0.07768115908729295, 0.076092985119554], [0.012136220432235993, 0.0, 0.005243145013703906, 0.06579443980513686, 0.06419680046993048], [0.017373599257154735, 0.005243145013703906, 0.0, 0.06063007289768124, 0.05902896734403356], [0.07768115908729295, 0.06579443980513686, 0.06063007289768124, 0.0, 0.001618388841178771], [0.076092985119554, 0.06419680046993048, 0.05902896734403356, 0.001618388841178771, 0.0]], [[0.0, 0.007578003178989462, 0.013529713259534884, 0.010431027720037114, 0.00895416504316492], [0.007578003178989462, 0.0, 0.005957638392759525, 0.0028552565998098004, 0.001377094321289375], [0.013529713259534884, 0.005957638392759525, 0.0, 0.003102863734171497, 0.004580890192681698], [0.010431027720037114, 0.0028552565998098004, 0.003102863734171497, 0.0, 0.001478216792104123], [0.00895416504316492, 0.001377094321289375, 0.004580890192681698, 0.001478216792104123, 0.0]], [[0.0, 0.010731245302130715, 0.006190911631393063, 0.0038581906413922627, 0.003148931306915312], [0.010731245302130715, 0.0, 0.016920455641949838, 0.006873496422210804, 0.007582711034711646], [0.006190911631393063, 0.016920455641949838, 0.0, 0.01004874516733408, 0.009339572524918273], [0.0038581906413922627, 0.006873496422210804, 0.01004874516733408, 0.0, 0.0007092724578819909], [0.003148931306915312, 0.007582711034711646, 0.009339572524918273, 0.0007092724578819909, 0.0]], [[0.0, 0.016438859913398, 0.01193078256837471, 0.006529076464849737, 0.013904312986231036], [0.016438859913398, 0.0, 0.0045085212250747615, 0.009910313802659767, 0.0025348384958241185], [0.01193078256837471, 0.0045085212250747615, 0.0, 0.0054019147415720024, 0.0019736942538818927], [0.006529076464849737, 0.009910313802659767, 0.0054019147415720024, 0.0, 0.00737556932169469], [0.013904312986231036, 0.0025348384958241185, 0.0019736942538818927, 0.00737556932169469, 0.0]], [[0.0, 0.008144167319982042, 0.002801414361475517, 0.031602851522300246, 0.03137093171976201], [0.008144167319982042, 0.0, 0.005342801364878695, 0.039742839031875345, 0.03951097493939841], [0.002801414361475517, 0.005342801364878695, 0.0, 0.03440301547298776, 0.03417111346477705], [0.031602851522300246, 0.039742839031875345, 0.03440301547298776, 0.0, 0.00023201723835843504], [0.03137093171976201, 0.03951097493939841, 0.03417111346477705, 0.00023201723835843504, 0.0]], [[0.0, 0.002318995284459978, 0.016091250195306946, 0.022064927178479774, 0.024599422475593623], [0.002318995284459978, 0.0, 0.018409903071415493, 0.019746412796599392, 0.022281030358165678], [0.016091250195306946, 0.018409903071415493, 0.0, 0.0381495878648879, 0.04068286236155715], [0.022064927178479774, 0.019746412796599392, 0.0381495878648879, 0.0, 0.002535133650162436], [0.024599422475593623, 0.022281030358165678, 0.04068286236155715, 0.002535133650162436, 0.0]], [[0.0, 0.016404034272629254, 0.008522191562952955, 0.0023444703950182355, 0.002125997127308011], [0.016404034272629254, 0.0, 0.02492499624141986, 0.018748250685191377, 0.01852980378280627], [0.008522191562952955, 0.02492499624141986, 0.0, 0.00617776498560183, 0.006396235572175303], [0.0023444703950182355, 0.018748250685191377, 0.00617776498560183, 0.0, 0.00021847365323960448], [0.002125997127308011, 0.01852980378280627, 0.006396235572175303, 0.00021847365323960448, 0.0]], [[0.0, 0.012768622956949678, 0.016787405141153313, 0.04820990990841756, 0.03330509695793204], [0.012768622956949678, 0.0, 0.004019199078269405, 0.035452262760426345, 0.02054078659946292], [0.016787405141153313, 0.004019199078269405, 0.0, 0.03143536526464523, 0.016522275213329097], [0.04820990990841756, 0.035452262760426345, 0.03143536526464523, 0.0, 0.01491717985166735], [0.03330509695793204, 0.02054078659946292, 0.016522275213329097, 0.01491717985166735, 0.0]], [[0.0, 0.03804042383919201, 0.010208228629999795, 0.07499875165413793, 0.0867134080499156], [0.03804042383919201, 0.0, 0.02784004301007649, 0.11283606993744624, 0.12449942328370336], [0.010208228629999795, 0.02784004301007649, 0.0, 0.08516754644245991, 0.09687068666051536], [0.07499875165413793, 0.11283606993744624, 0.08516754644245991, 0.0, 0.011754943948111657], [0.0867134080499156, 0.12449942328370336, 0.09687068666051536, 0.011754943948111657, 0.0]], [[0.0, 0.0007005574017593682, 0.009255136156039614, 0.049297802119278276, 0.04487024910557764], [0.0007005574017593682, 0.0, 0.009955665598610944, 0.04999763975314642, 0.04557020695730646], [0.009255136156039614, 0.009955665598610944, 0.0, 0.040050214714428836, 0.0356212483154606], [0.049297802119278276, 0.04999763975314642, 0.040050214714428836, 0.0, 0.004431480743220741], [0.04487024910557764, 0.04557020695730646, 0.0356212483154606, 0.004431480743220741, 0.0]], [[0.0, 0.005550311781057682, 0.011247926984160599, 0.02305440630169414, 0.028580365077186684], [0.005550311781057682, 0.0, 0.016797642997656948, 0.01750530751640255, 0.023032016948170066], [0.011247926984160599, 0.016797642997656948, 0.0, 0.03429740417936629, 0.03982125181452868], [0.02305440630169414, 0.01750530751640255, 0.03429740417936629, 0.0, 0.005527871038481591], [0.028580365077186684, 0.023032016948170066, 0.03982125181452868, 0.005527871038481591, 0.0]], [[0.0, 0.015362579467934977, 0.019502702646511133, 0.04527516313580731, 0.000684787729492811], [0.015362579467934977, 0.0, 0.004140858041713999, 0.029925399001929368, 0.014677880714790835], [0.019502702646511133, 0.004140858041713999, 0.0, 0.025786568740374004, 0.018818060604133904], [0.04527516313580731, 0.029925399001929368, 0.025786568740374004, 0.0, 0.04459120784629413], [0.000684787729492811, 0.014677880714790835, 0.018818060604133904, 0.04459120784629413, 0.0]], [[0.0, 0.025261811028411935, 0.015672988058446802, 0.028265851812146078, 0.026708404625417927], [0.025261811028411935, 0.0, 0.009590766102623756, 0.053506940274541406, 0.051951244462695716], [0.015672988058446802, 0.009590766102623756, 0.0, 0.043928144130867305, 0.042371665294300094], [0.028265851812146078, 0.053506940274541406, 0.043928144130867305, 0.0, 0.0015581339607279845], [0.026708404625417927, 0.051951244462695716, 0.042371665294300094, 0.0015581339607279845, 0.0]], [[0.0, 0.01248441240296297, 0.008355369031069393, 0.0011765834049626426, 0.006154350050033509], [0.01248441240296297, 0.0, 0.020839019312107084, 0.011307887107524884, 0.006330232331482781], [0.008355369031069393, 0.020839019312107084, 0.0, 0.009531919489041871, 0.014509457090135248], [0.0011765834049626426, 0.011307887107524884, 0.009531919489041871, 0.0, 0.004977779272797187], [0.006154350050033509, 0.006330232331482781, 0.014509457090135248, 0.004977779272797187, 0.0]], [[0.0, 0.0007632723519896001, 0.004489040409785817, 0.007424369998199535, 0.004329133061608158], [0.0007632723519896001, 0.0, 0.0037257874474954664, 0.0066611545592786675, 0.003565878613254304], [0.004489040409785817, 0.0037257874474954664, 0.0, 0.0029354757327376716, 0.00015991202662573843], [0.007424369998199535, 0.0066611545592786675, 0.0029354757327376716, 0.0, 0.0030953856117714885], [0.004329133061608158, 0.003565878613254304, 0.00015991202662573843, 0.0030953856117714885, 0.0]], [[0.0, 0.026141555498750496, 0.021672805987349754, 0.03882236083720164, 0.0450415048312153], [0.026141555498750496, 0.0, 0.004475736748826343, 0.012718451944943402, 0.01896645647041364], [0.021672805987349754, 0.004475736748826343, 0.0, 0.01719111077526603, 0.023435798409948787], [0.03882236083720164, 0.012718451944943402, 0.01719111077526603, 0.0, 0.0062531629356457], [0.0450415048312153, 0.01896645647041364, 0.023435798409948787, 0.0062531629356457, 0.0]], [[0.0, 0.0009177284614690634, 0.03419823998947464, 0.03246269669418221, 0.0778757119591406], [0.0009177284614690634, 0.0, 0.035114979593855386, 0.033379529841647965, 0.07878879345193077], [0.03419823998947464, 0.035114979593855386, 0.0, 0.0017371670015807526, 0.04376772729159517], [0.03246269669418221, 0.033379529841647965, 0.0017371670015807526, 0.0, 0.045502362833322874], [0.0778757119591406, 0.07878879345193077, 0.04376772729159517, 0.045502362833322874, 0.0]], [[0.0, 0.01935391554333931, 0.0175586546200514, 0.004476708686182262, 0.0007069621885971075], [0.01935391554333931, 0.0, 0.0017960582061146574, 0.02382806137628783, 0.018647273875423087], [0.0175586546200514, 0.0017960582061146574, 0.0, 0.02203322204844219, 0.016851954150581827], [0.004476708686182262, 0.02382806137628783, 0.02203322204844219, 0.0, 0.005183651346275218], [0.0007069621885971075, 0.018647273875423087, 0.016851954150581827, 0.005183651346275218, 0.0]], [[0.0, 0.016378334578055646, 0.024784224989000292, 0.03632187571444866, 0.044014393955414684], [0.016378334578055646, 0.0, 0.008409422226668243, 0.01995553140608009, 0.027655877441435633], [0.024784224989000292, 0.008409422226668243, 0.0, 0.011547970447398765, 0.01925068918281374], [0.03632187571444866, 0.01995553140608009, 0.011547970447398765, 0.0, 0.007704275958867045], [0.044014393955414684, 0.027655877441435633, 0.01925068918281374, 0.007704275958867045, 0.0]], [[0.0, 0.0036584409033297324, 0.0051591104295453, 0.008739931246223766, 0.0341202304259415], [0.0036584409033297324, 0.0, 0.0015006977891172672, 0.005081653667803497, 0.03046581895221077], [0.0051591104295453, 0.0015006977891172672, 0.0, 0.0035809836227940362, 0.02896653986751952], [0.008739931246223766, 0.005081653667803497, 0.0035809836227940362, 0.0, 0.025388408189859827], [0.0341202304259415, 0.03046581895221077, 0.02896653986751952, 0.025388408189859827, 0.0]], [[0.0, 0.0013063072494727734, 0.013484073968518492, 0.004942430118641614, 0.006691153394725103], [0.0013063072494727734, 0.0, 0.012177952708717051, 0.006248703581716351, 0.007997402293968304], [0.013484073968518492, 0.012177952708717051, 0.0, 0.018425451958341988, 0.02017367298224124], [0.004942430118641614, 0.006248703581716351, 0.018425451958341988, 0.0, 0.0017487709938238465], [0.006691153394725103, 0.007997402293968304, 0.02017367298224124, 0.0017487709938238465, 0.0]], [[0.0, 0.021104244883269046, 0.02204687723052117, 0.03773982565055244, 0.007249655880731994], [0.021104244883269046, 0.0, 0.0009427844040640058, 0.0166401784920467, 0.01385532369636249], [0.02204687723052117, 0.0009427844040640058, 0.0, 0.015697479697545133, 0.014798041076621958], [0.03773982565055244, 0.0166401784920467, 0.015697479697545133, 0.0, 0.030493061957835365], [0.007249655880731994, 0.01385532369636249, 0.014798041076621958, 0.030493061957835365, 0.0]], [[0.0, 0.0006935889167088298, 0.0007180021564222746, 0.017172473465803265, 0.0426060164265096], [0.0006935889167088298, 0.0, 2.4413260004823445e-05, 0.017865726611898742, 0.04329771270909746], [0.0007180021564222746, 2.4413260004823445e-05, 0.0, 0.01789012753670785, 0.043322058111751834], [0.017172473465803265, 0.017865726611898742, 0.01789012753670785, 0.0, 0.025459920238285114], [0.0426060164265096, 0.04329771270909746, 0.043322058111751834, 0.025459920238285114, 0.0]], [[0.0, 0.022433464181337237, 0.03412999413117894, 0.011795665556007395, 0.0023937980286659398], [0.022433464181337237, 0.0, 0.011699657168289237, 0.010638777874824486, 0.024826799220932196], [0.03412999413117894, 0.011699657168289237, 0.0, 0.02233746209964062, 0.03652275454671278], [0.011795665556007395, 0.010638777874824486, 0.02233746209964062, 0.0, 0.014189324577482978], [0.0023937980286659398, 0.024826799220932196, 0.03652275454671278, 0.014189324577482978, 0.0]], [[0.0, 0.002114850671624253, 0.013458422296741265, 0.010945380868289134, 0.017886654370377057], [0.002114850671624253, 0.0, 0.011345889167797062, 0.013058312134332225, 0.019996862421967146], [0.013458422296741265, 0.011345889167797062, 0.0, 0.024379702820716883, 0.03129626270200801], [0.010945380868289134, 0.013058312134332225, 0.024379702820716883, 0.0, 0.006949125445057855], [0.017886654370377057, 0.019996862421967146, 0.03129626270200801, 0.006949125445057855, 0.0]], [[0.0, 0.010670869092801382, 0.021741913525904, 0.07077644931726833, 0.08354977924351602], [0.010670869092801382, 0.0, 0.011075347697035094, 0.0813657120869908, 0.09411257486398221], [0.021741913525904, 0.011075347697035094, 0.0, 0.09232476169205935, 0.1050396012482536], [0.07077644931726833, 0.0813657120869908, 0.09232476169205935, 0.0, 0.01285501840081576], [0.08354977924351602, 0.09411257486398221, 0.1050396012482536, 0.01285501840081576, 0.0]], [[0.0, 0.0054683316361416245, 0.010818470628306275, 0.00026708207842640407, 0.010904879550136465], [0.0054683316361416245, 0.0, 0.01628631543645641, 0.005201253342862107, 0.0054367073524960955], [0.010818470628306275, 0.01628631543645641, 0.0, 0.011085536414898204, 0.021722064183248485], [0.00026708207842640407, 0.005201253342862107, 0.011085536414898204, 0.0, 0.010637812806371352], [0.010904879550136465, 0.0054367073524960955, 0.021722064183248485, 0.010637812806371352, 0.0]], [[0.0, 0.030320254628580966, 0.04788639828165429, 0.09163243708424282, 0.08563343537062397], [0.030320254628580966, 0.0, 0.01761636518154645, 0.12149283806329872, 0.11553893421972404], [0.04788639828165429, 0.01761636518154645, 0.0, 0.13865522384004048, 0.13273550644753596], [0.09163243708424282, 0.12149283806329872, 0.13865522384004048, 0.0, 0.0060488901251269985], [0.08563343537062397, 0.11553893421972404, 0.13273550644753596, 0.0060488901251269985, 0.0]], [[0.0, 0.014826218583503442, 0.00525271379027138, 0.075998846472632, 0.08085263700685184], [0.014826218583503442, 0.0, 0.009574777958752936, 0.06127092363029629, 0.06613794575565726], [0.00525271379027138, 0.009574777958752936, 0.0, 0.07078731336477241, 0.07564617348000093], [0.075998846472632, 0.06127092363029629, 0.07078731336477241, 0.0, 0.004890388511658821], [0.08085263700685184, 0.06613794575565726, 0.07564617348000093, 0.004890388511658821, 0.0]], [[0.0, 0.008107731129423347, 0.00916388291194148, 0.012893872259490378, 0.04753778710514685], [0.008107731129423347, 0.0, 0.001056179248033058, 0.004786316117525163, 0.03943534079644211], [0.00916388291194148, 0.001056179248033058, 0.0, 0.003730143452023974, 0.03837971677767024], [0.012893872259490378, 0.004786316117525163, 0.003730143452023974, 0.0, 0.03465129555274754], [0.04753778710514685, 0.03943534079644211, 0.03837971677767024, 0.03465129555274754, 0.0]], [[0.0, 0.002790826035196608, 0.015083858500361992, 0.013852265312685652, 0.01709448006697594], [0.002790826035196608, 0.0, 0.017872125809938064, 0.011062752145597758, 0.01430572559442465], [0.015083858500361992, 0.017872125809938064, 0.0, 0.028916384610424867, 0.03215156848159804], [0.013852265312685652, 0.011062752145597758, 0.028916384610424867, 0.0, 0.0032444602199681234], [0.01709448006697594, 0.01430572559442465, 0.03215156848159804, 0.0032444602199681234, 0.0]], [[0.0, 0.0020165019959576397, 0.020665135078802917, 0.03345839173218762, 0.029240511371313775], [0.0020165019959576397, 0.0, 0.018649870054256293, 0.03547049985210497, 0.03125366811159934], [0.020665135078802917, 0.018649870054256293, 0.0, 0.05405831140255177, 0.049853662998964626], [0.03345839173218762, 0.03547049985210497, 0.05405831140255177, 0.0, 0.004226165285635041], [0.029240511371313775, 0.03125366811159934, 0.049853662998964626, 0.004226165285635041, 0.0]], [[0.0, 0.02789838956428893, 0.02215333455353818, 0.022860863856382696, 0.02723882117711268], [0.02789838956428893, 0.0, 0.005746383903534595, 0.005038727652799851, 0.055121018289033624], [0.02215333455353818, 0.005746383903534595, 0.0, 0.0007076638170162883, 0.04938058899778001], [0.022860863856382696, 0.005038727652799851, 0.0007076638170162883, 0.0, 0.05008758421485949], [0.02723882117711268, 0.055121018289033624, 0.04938058899778001, 0.05008758421485949, 0.0]], [[0.0, 0.04598076957772951, 0.01320782622924055, 0.020621963854972537, 0.028566754290483557], [0.04598076957772951, 0.0, 0.05916456516101565, 0.06656001250182016, 0.07448043667257008], [0.01320782622924055, 0.05916456516101565, 0.0, 0.007415649510918997, 0.015363327836783625], [0.020621963854972537, 0.06656001250182016, 0.007415649510918997, 0.0, 0.007948391454859696], [0.028566754290483557, 0.07448043667257008, 0.015363327836783625, 0.007948391454859696, 0.0]], [[0.0, 0.0033973636422504495, 0.003611070474101066, 0.005047096870147821, 0.013009474485075572], [0.0033973636422504495, 0.0, 0.00021376838499523933, 0.008441319746736956, 0.009623003602719742], [0.003611070474101066, 0.00021376838499523933, 0.0, 0.008654738201460737, 0.009409748852391644], [0.005047096870147821, 0.008441319746736956, 0.008654738201460737, 0.0, 0.01802860463219591], [0.013009474485075572, 0.009623003602719742, 0.009409748852391644, 0.01802860463219591, 0.0]], [[0.0, 0.004934541644487852, 0.026275322770041645, 0.030295681136753426, 0.02950916513109031], [0.004934541644487852, 0.0, 0.02134203240780764, 0.025362846616543006, 0.024576236085655956], [0.026275322770041645, 0.02134203240780764, 0.0, 0.004021767733982383, 0.0032349474659712587], [0.030295681136753426, 0.025362846616543006, 0.004021767733982383, 0.0, 0.0007868246433760368], [0.02950916513109031, 0.024576236085655956, 0.0032349474659712587, 0.0007868246433760368, 0.0]], [[0.0, 0.007993008599796212, 0.000782082899815832, 0.06371035916949921, 0.0592050705391085], [0.007993008599796212, 0.0, 0.008774987446286832, 0.05578215321241744, 0.05126668027194183], [0.000782082899815832, 0.008774987446286832, 0.0, 0.06448530554547723, 0.05998106465470401], [0.06371035916949921, 0.05578215321241744, 0.06448530554547723, 0.0, 0.004551313865342342], [0.0592050705391085, 0.05126668027194183, 0.05998106465470401, 0.004551313865342342, 0.0]], [[0.0, 0.05548835369686554, 0.04205161838470494, 0.025403830548212995, 0.012633839271959393], [0.05548835369686554, 0.0, 0.013448181187159888, 0.03009987713522427, 0.04286532756198111], [0.04205161838470494, 0.013448181187159888, 0.0, 0.016654187885476682, 0.029423373053577288], [0.025403830548212995, 0.03009987713522427, 0.016654187885476682, 0.0, 0.012771448983264643], [0.012633839271959393, 0.04286532756198111, 0.029423373053577288, 0.012771448983264643, 0.0]], [[0.0, 0.01131320596883635, 0.004332996348308247, 0.07165592172826948, 0.0699882547432462], [0.01131320596883635, 0.0, 0.015645844666576283, 0.0829399564998917, 0.08127349404519571], [0.004332996348308247, 0.015645844666576283, 0.0, 0.06733185679841176, 0.06566377965252235], [0.07165592172826948, 0.0829399564998917, 0.06733185679841176, 0.0, 0.0016710414685258824], [0.0699882547432462, 0.08127349404519571, 0.06566377965252235, 0.0016710414685258824, 0.0]], [[0.0, 0.01170895616308721, 0.007852527075524264, 0.0016131547298226935, 0.0197469253919149], [0.01170895616308721, 0.0, 0.019560739110078346, 0.01332200735869549, 0.03145283986690067], [0.007852527075524264, 0.019560739110078346, 0.0, 0.00623940544679346, 0.011895184158761292], [0.0016131547298226935, 0.01332200735869549, 0.00623940544679346, 0.0, 0.018134015303459365], [0.0197469253919149, 0.03145283986690067, 0.011895184158761292, 0.018134015303459365, 0.0]], [[0.0, 0.012474375471157253, 0.004296444369500377, 0.0011226251663145888, 0.00046680982195932563], [0.012474375471157253, 0.0, 0.01677045283392063, 0.011351814914194347, 0.012941154624090793], [0.004296444369500377, 0.01677045283392063, 0.0, 0.00541905875624681, 0.0038296377197432137], [0.0011226251663145888, 0.011351814914194347, 0.00541905875624681, 0.0, 0.0015894346457964034], [0.00046680982195932563, 0.012941154624090793, 0.0038296377197432137, 0.0015894346457964034, 0.0]], [[0.0, 0.00968859649949418, 0.005227269736693607, 0.0063071561774028315, 0.011957739023288226], [0.00968859649949418, 0.0, 0.014912053104455012, 0.0033824333758211323, 0.0022703761983390225], [0.005227269736693607, 0.014912053104455012, 0.0, 0.011532477259429302, 0.017179640861535884], [0.0063071561774028315, 0.0033824333758211323, 0.011532477259429302, 0.0, 0.005652611260725824], [0.011957739023288226, 0.0022703761983390225, 0.017179640861535884, 0.005652611260725824, 0.0]], [[0.0, 0.016316454476929424, 0.00045281090355259987, 0.045806838991286285, 0.03246405688649655], [0.016316454476929424, 0.0, 0.01586373321728334, 0.02950597608121701, 0.016153791446096945], [0.00045281090355259987, 0.01586373321728334, 0.0, 0.04535471136582865, 0.03201159579314651], [0.045806838991286285, 0.02950597608121701, 0.04535471136582865, 0.0, 0.013356450226744214], [0.03246405688649655, 0.016153791446096945, 0.03201159579314651, 0.013356450226744214, 0.0]], [[0.0, 0.013454899041928535, 0.021494110134908432, 0.005059107256400759, 0.0003993897404171223], [0.013454899041928535, 0.0, 0.034937057940392854, 0.018512459309318767, 0.013854196409473829], [0.021494110134908432, 0.034937057940392854, 0.0, 0.016437032728164817, 0.0210949281572967], [0.005059107256400759, 0.018512459309318767, 0.016437032728164817, 0.0, 0.00465972872017221], [0.0003993897404171223, 0.013854196409473829, 0.0210949281572967, 0.00465972872017221, 0.0]], [[0.0, 0.012537837536648458, 0.009929521814519565, 0.015893576654188505, 0.017270651966284013], [0.012537837536648458, 0.0, 0.0026090997471758027, 0.0033573841498845325, 0.004735346496942503], [0.009929521814519565, 0.0026090997471758027, 0.0, 0.005966351287870481, 0.0073442150079248225], [0.015893576654188505, 0.0033573841498845325, 0.005966351287870481, 0.0, 0.0013780192529633975], [0.017270651966284013, 0.004735346496942503, 0.0073442150079248225, 0.0013780192529633975, 0.0]], [[0.0, 0.002392023702127176, 0.014836669269934736, 0.03853451866056777, 0.058104483219579915], [0.002392023702127176, 0.0, 0.0172282971186311, 0.036144481674824584, 0.05571694564276099], [0.014836669269934736, 0.0172282971186311, 0.0, 0.053352521778945436, 0.07290381348412582], [0.03853451866056777, 0.036144481674824584, 0.053352521778945436, 0.0, 0.019594107782149664], [0.058104483219579915, 0.05571694564276099, 0.07290381348412582, 0.019594107782149664, 0.0]], [[0.0, 0.0044200858570490435, 0.002997653019773951, 0.03517650711577129, 0.04488278576131828], [0.0044200858570490435, 0.0, 0.007417573587654771, 0.030763710640800995, 0.04047463972658668], [0.002997653019773951, 0.007417573587654771, 0.0, 0.0381679115668476, 0.04787068411553123], [0.03517650711577129, 0.030763710640800995, 0.0381679115668476, 0.0, 0.009727463238668878], [0.04488278576131828, 0.04047463972658668, 0.04787068411553123, 0.009727463238668878, 0.0]], [[0.0, 0.0011409265688398802, 0.020076046732569356, 0.043101428552366754, 0.0698377343770558], [0.0011409265688398802, 0.0, 0.0189353733860582, 0.044241192943812756, 0.07097574522338634], [0.020076046732569356, 0.0189353733860582, 0.0, 0.0631475244021009, 0.08984720337698718], [0.043101428552366754, 0.044241192943812756, 0.0631475244021009, 0.0, 0.026775616515661654], [0.0698377343770558, 0.07097574522338634, 0.08984720337698718, 0.026775616515661654, 0.0]], [[0.0, 0.010300355446821818, 0.011074256585380764, 0.0066884332852249605, 0.0019349442111490426], [0.010300355446821818, 0.0, 0.0007750803218734377, 0.003615348810593194, 0.00836778482257272], [0.011074256585380764, 0.0007750803218734377, 0.0, 0.00439027236814085, 0.009142084742185115], [0.0066884332852249605, 0.003615348810593194, 0.00439027236814085, 0.0, 0.00475438827368155], [0.0019349442111490426, 0.00836778482257272, 0.009142084742185115, 0.00475438827368155, 0.0]], [[0.0, 0.03775271370684997, 0.024873626574823914, 0.006942169891287485, 0.005194815775365768], [0.03775271370684997, 0.0, 0.012883654616658403, 0.04469036608214178, 0.032560340170947805], [0.024873626574823914, 0.012883654616658403, 0.0, 0.03181365786854942, 0.019679792091569438], [0.006942169891287485, 0.04469036608214178, 0.03181365786854942, 0.0, 0.012136812712005668], [0.005194815775365768, 0.032560340170947805, 0.019679792091569438, 0.012136812712005668, 0.0]], [[0.0, 0.027623830121030146, 0.03883343645453408, 0.03603774165035246, 0.03647022911216756], [0.027623830121030146, 0.0, 0.011215046952344734, 0.06363500391125113, 0.06406700088551263], [0.03883343645453408, 0.011215046952344734, 0.0, 0.07482679543752813, 0.0752585097362747], [0.03603774165035246, 0.06363500391125113, 0.07482679543752813, 0.0, 0.0004327131697035317], [0.03647022911216756, 0.06406700088551263, 0.0752585097362747, 0.0004327131697035317, 0.0]], [[0.0, 0.004529062058486194, 0.0053090126323738825, 0.005967595006089371, 0.006628765099655861], [0.004529062058486194, 0.0, 0.009837598202711182, 0.010496084545805442, 0.011157149881028769], [0.0053090126323738825, 0.009837598202711182, 0.0, 0.0006586256953087576, 0.0013198490843687948], [0.005967595006089371, 0.010496084545805442, 0.0006586256953087576, 0.0, 0.0006612246055307336], [0.006628765099655861, 0.011157149881028769, 0.0013198490843687948, 0.0006612246055307336, 0.0]], [[0.0, 0.007242842293743111, 0.0075423741493580625, 0.015240467763552132, 0.014116372279849167], [0.007242842293743111, 0.0, 0.0002995382652919045, 0.007997973316438395, 0.006873806650783985], [0.0075423741493580625, 0.0002995382652919045, 0.0, 0.007698442360977165, 0.006574273745821554], [0.015240467763552132, 0.007997973316438395, 0.007698442360977165, 0.0, 0.0011241912888385792], [0.014116372279849167, 0.006873806650783985, 0.006574273745821554, 0.0011241912888385792, 0.0]], [[0.0, 0.004651852416531891, 0.028173621925624216, 0.027629873543631635, 0.01496346127848102], [0.004651852416531891, 0.0, 0.03282352134446132, 0.03227984349342863, 0.010311920355992954], [0.028173621925624216, 0.03282352134446132, 0.0, 0.0005439477053772252, 0.04312892014216096], [0.027629873543631635, 0.03227984349342863, 0.0005439477053772252, 0.0, 0.042585434771821855], [0.01496346127848102, 0.010311920355992954, 0.04312892014216096, 0.042585434771821855, 0.0]], [[0.0, 0.003540877210215487, 0.006339820821415757, 0.00022310537072857186, 0.003234491572178032], [0.003540877210215487, 0.0, 0.0027990300043034713, 0.0033177754964562912, 0.00030639049879304655], [0.006339820821415757, 0.0027990300043034713, 0.0, 0.0061167274412503, 0.003105416869622248], [0.00022310537072857186, 0.0033177754964562912, 0.0061167274412503, 0.0, 0.0030113892357064038], [0.003234491572178032, 0.00030639049879304655, 0.003105416869622248, 0.0030113892357064038, 0.0]], [[0.0, 0.0008746214425215031, 0.02256625135078215, 0.00033823442292192857, 0.006319248973247731], [0.0008746214425215031, 0.0, 0.02169203675340958, 0.0005363871638183201, 0.007193834719282534], [0.02256625135078215, 0.02169203675340958, 0.0, 0.022228177978924638, 0.028881642395724737], [0.00033823442292192857, 0.0005363871638183201, 0.022228177978924638, 0.0, 0.006657470634116827], [0.006319248973247731, 0.007193834719282534, 0.028881642395724737, 0.006657470634116827, 0.0]], [[0.0, 0.00010252288109292696, 0.0047261260073689715, 0.015277494965609073, 0.015031764371612872], [0.00010252288109292696, 0.0, 0.0046236438492345, 0.015175368843382477, 0.014929626299522766], [0.0047261260073689715, 0.0046236438492345, 0.0, 0.010563657560493498, 0.010317470231299896], [0.015277494965609073, 0.015175368843382477, 0.010563657560493498, 0.0, 0.0002465745933122336], [0.015031764371612872, 0.014929626299522766, 0.010317470231299896, 0.0002465745933122336, 0.0]], [[0.0, 0.013837779931148632, 0.019235870987796774, 0.07829265051119046, 0.06534343013650126], [0.013837779931148632, 0.0, 0.005399031271282105, 0.09207413476753447, 0.07914006452461574], [0.019235870987796774, 0.005399031271282105, 0.0, 0.0974450639156102, 0.08451774091222967], [0.07829265051119046, 0.09207413476753447, 0.0974450639156102, 0.0, 0.012982912473421652], [0.06534343013650126, 0.07914006452461574, 0.08451774091222967, 0.012982912473421652, 0.0]], [[0.0, 0.010967666767427409, 0.003294848659902449, 0.003950224473624023, 0.007337810973564227], [0.010967666767427409, 0.0, 0.007673095814614311, 0.007017746393571646, 0.01830396969759111], [0.003294848659902449, 0.007673095814614311, 0.0, 0.0006553844816006515, 0.010632392217655957], [0.003950224473624023, 0.007017746393571646, 0.0006553844816006515, 0.0, 0.011287695547351399], [0.007337810973564227, 0.01830396969759111, 0.010632392217655957, 0.011287695547351399, 0.0]], [[0.0, 0.003590076793566033, 0.0005092227831120825, 0.021071932743139666, 0.021235718478980904], [0.003590076793566033, 0.0, 0.00308086483180798, 0.017484548959442136, 0.0176483823337502], [0.0005092227831120825, 0.00308086483180798, 0.0, 0.020563155239259213, 0.0207269482202383], [0.021071932743139666, 0.017484548959442136, 0.020563155239259213, 0.0, 0.00016394294291446952], [0.021235718478980904, 0.0176483823337502, 0.0207269482202383, 0.00016394294291446952, 0.0]], [[NaN, NaN, NaN, NaN, NaN], [NaN, NaN, NaN, NaN, NaN], [NaN, NaN, NaN, NaN, NaN], [NaN, NaN, NaN, NaN, NaN], [NaN, NaN, NaN, NaN, NaN]], [[0.0, 0.007938897270783948, 0.03695329252627458, 0.0091475265490989, 0.0003589193114397958], [0.007938897270783948, 0.0, 0.029030262623354317, 0.01708437969636636, 0.0075800144443087525], [0.03695329252627458, 0.029030262623354317, 0.0, 0.04607313267962613, 0.03659525880793026], [0.0091475265490989, 0.01708437969636636, 0.04607313267962613, 0.0, 0.009506395434196463], [0.0003589193114397958, 0.0075800144443087525, 0.03659525880793026, 0.009506395434196463, 0.0]], [[0.0, 0.026883947961310526, 0.014734844319002799, 0.007639180483097755, 0.000963001294581352], [0.026883947961310526, 0.0, 0.012153028792493827, 0.019247948781957968, 0.027846378085352678], [0.014734844319002799, 0.012153028792493827, 0.0, 0.007096292701535676, 0.01569767293743113], [0.007639180483097755, 0.019247948781957968, 0.007096292701535676, 0.0, 0.008602133334692367], [0.000963001294581352, 0.027846378085352678, 0.01569767293743113, 0.008602133334692367, 0.0]], [[0.0, 0.016265943178422466, 0.013810468692840795, 0.010178439141709196, 0.0034783639750913843], [0.016265943178422466, 0.0, 0.0024569736757306076, 0.02643338041493836, 0.012789479840284808], [0.013810468692840795, 0.0024569736757306076, 0.0, 0.02398049821613764, 0.010333398353132236], [0.010178439141709196, 0.02643338041493836, 0.02398049821613764, 0.0, 0.013655635023915376], [0.0034783639750913843, 0.012789479840284808, 0.010333398353132236, 0.013655635023915376, 0.0]], [[0.0, 0.0034819048326292117, 0.019062826892257585, 0.009508735598356674, 0.0028061518240395022], [0.0034819048326292117, 0.0, 0.015582415821516005, 0.006027112359371067, 0.006287972488574649], [0.019062826892257585, 0.015582415821516005, 0.0, 0.009556630507362857, 0.02186731511256036], [0.009508735598356674, 0.006027112359371067, 0.009556630507362857, 0.0, 0.012314430735929568], [0.0028061518240395022, 0.006287972488574649, 0.02186731511256036, 0.012314430735929568, 0.0]], [[0.0, 0.008009626425768517, 0.028553150812401642, 0.02589901588046558, 0.019566804303435725], [0.008009626425768517, 0.0, 0.02054632493710951, 0.03390476653983282, 0.02757402814783551], [0.028553150812401642, 0.02054632493710951, 0.0, 0.05442933728393486, 0.0481045722635911], [0.02589901588046558, 0.03390476653983282, 0.05442933728393486, 0.0, 0.006333915136269122], [0.019566804303435725, 0.02757402814783551, 0.0481045722635911, 0.006333915136269122, 0.0]], [[0.0, 0.005782852351640509, 0.02584550891224554, 0.0260632665867979, 0.008667572249289924], [0.005782852351640509, 0.0, 0.020070106373137594, 0.03183200783441848, 0.014448413778216459], [0.02584550891224554, 0.020070106373137594, 0.0, 0.05181287687391612, 0.03449299693577538], [0.0260632665867979, 0.03183200783441848, 0.05181287687391612, 0.0, 0.01740785361980534], [0.008667572249289924, 0.014448413778216459, 0.03449299693577538, 0.01740785361980534, 0.0]], [[0.0, 0.00026833567717084395, 0.001080041211388309, 0.003725464225267763, 0.005077908779662147], [0.00026833567717084395, 0.0, 0.0008117065475247682, 0.0034571432727721024, 0.0048096008716758875], [0.001080041211388309, 0.0008117065475247682, 0.0, 0.002645468216512836, 0.0039979601733149865], [0.003725464225267763, 0.0034571432727721024, 0.002645468216512836, 0.0, 0.001352551481007424], [0.005077908779662147, 0.0048096008716758875, 0.0039979601733149865, 0.001352551481007424, 0.0]], [[0.0, 0.06437433626422805, 0.03453406236259376, 0.02529825108056463, 0.01610679748669703], [0.06437433626422805, 0.0, 0.02986886782736738, 0.03910326133439989, 0.0482887180911552], [0.03453406236259376, 0.02986886782736738, 0.0, 0.009239161012220975, 0.018431484571829544], [0.02529825108056463, 0.03910326133439989, 0.009239161012220975, 0.0, 0.009192982945801946], [0.01610679748669703, 0.0482887180911552, 0.018431484571829544, 0.009192982945801946, 0.0]], [[0.0, 0.004843363821625758, 0.005757799992025256, 0.04048782980701688, 0.040506183844853466], [0.004843363821625758, 0.0, 0.0009145709964091167, 0.035676230399687946, 0.03569461271408418], [0.005757799992025256, 0.0009145709964091167, 0.0, 0.034766690478470245, 0.034785077656721196], [0.04048782980701688, 0.035676230399687946, 0.034766690478470245, 0.0, 1.847312234156985e-05], [0.040506183844853466, 0.03569461271408418, 0.034785077656721196, 1.847312234156985e-05, 0.0]], [[0.0, 0.0036537937461917362, 0.0021419681084455626, 0.11418178984155143, 0.11484851137419365], [0.0036537937461917362, 0.0, 0.0057957415671813775, 0.11781052746563342, 0.11847693865115563], [0.0021419681084455626, 0.0057957415671813775, 0.0, 0.11205389757452158, 0.11272079773907259], [0.11418178984155143, 0.11781052746563342, 0.11205389757452158, 0.0, 0.0006720225008966523], [0.11484851137419365, 0.11847693865115563, 0.11272079773907259, 0.0006720225008966523, 0.0]], [[0.0, 0.003522775864239729, 0.0037279280849449683, 0.03344536281352938, 0.0274471570518837], [0.003522775864239729, 0.0, 0.0072505188452866584, 0.0299287740561082, 0.02392850749868031], [0.0037279280849449683, 0.0072505188452866584, 0.0, 0.03716500124528157, 0.031169284859460033], [0.03344536281352938, 0.0299287740561082, 0.03716500124528157, 0.0, 0.006007288843236203], [0.0274471570518837, 0.02392850749868031, 0.031169284859460033, 0.006007288843236203, 0.0]], [[0.0, 0.005356580562007233, 0.010346856970367888, 0.015244305353556196, 0.0019447384410150954], [0.005356580562007233, 0.0, 0.004998569740425277, 0.009913210356161193, 0.003412819840601333], [0.010346856970367888, 0.004998569740425277, 0.0, 0.00492325482321481, 0.008407007093507274], [0.015244305353556196, 0.009913210356161193, 0.00492325482321481, 0.0, 0.013311547458125773], [0.0019447384410150954, 0.003412819840601333, 0.008407007093507274, 0.013311547458125773, 0.0]], [[0.0, 0.03849793581141334, 0.06293944033403105, 0.030869545289711208, 0.04255195390897522], [0.03849793581141334, 0.0, 0.02446377372404403, 0.0076318702149464224, 0.0040565474847606186], [0.06293944033403105, 0.02446377372404403, 0.0, 0.03209343303206976, 0.020407968863255046], [0.030869545289711208, 0.0076318702149464224, 0.03209343303206976, 0.0, 0.011688282618650363], [0.04255195390897522, 0.0040565474847606186, 0.020407968863255046, 0.011688282618650363, 0.0]], [[0.0, 0.004224033366511123, 0.007855049924456218, 0.002524354475254361, 0.0010536035856775735], [0.004224033366511123, 0.0, 0.012078645874655862, 0.006748308397970491, 0.003170445479856578], [0.007855049924456218, 0.012078645874655862, 0.0, 0.005330809169631453, 0.00890857358332258], [0.002524354475254361, 0.006748308397970491, 0.005330809169631453, 0.0, 0.00357794762601081], [0.0010536035856775735, 0.003170445479856578, 0.00890857358332258, 0.00357794762601081, 0.0]], [[0.0, 0.009669249655523458, 0.020335169405084716, 0.002551384860206161, 0.004004031730124075], [0.009669249655523458, 0.0, 0.010669941085981008, 0.0071182187700732785, 0.005665658251571652], [0.020335169405084716, 0.010669941085981008, 0.0, 0.01778558885849525, 0.01633372756184505], [0.002551384860206161, 0.0071182187700732785, 0.01778558885849525, 0.0, 0.0014526772747075578], [0.004004031730124075, 0.005665658251571652, 0.01633372756184505, 0.0014526772747075578, 0.0]], [[0.0, 0.020142693626567613, 0.024748385487887818, 0.015665750245974087, 0.01221632596375183], [0.020142693626567613, 0.0, 0.04484894864089456, 0.004479933664450184, 0.007930454342500363], [0.024748385487887818, 0.04484894864089456, 0.0, 0.04038498827212438, 0.03694411243723688], [0.015665750245974087, 0.004479933664450184, 0.04038498827212438, 0.0, 0.0034507895560158385], [0.01221632596375183, 0.007930454342500363, 0.03694411243723688, 0.0034507895560158385, 0.0]], [[0.0, 0.00180339066444661, 0.006887662163012298, 0.002858316770997421, 0.0019569485162930196], [0.00180339066444661, 0.0, 0.005084549907720577, 0.004661597146021494, 0.0037602784989159465], [0.006887662163012298, 0.005084549907720577, 0.0, 0.009745116850460719, 0.008844077008388376], [0.002858316770997421, 0.004661597146021494, 0.009745116850460719, 0.0, 0.000901391764948956], [0.0019569485162930196, 0.0037602784989159465, 0.008844077008388376, 0.000901391764948956, 0.0]], [[0.0, 0.06867479643026599, 0.03268142352930312, 0.03885937215557191, 0.04648608574290422], [0.06867479643026599, 0.0, 0.036051814495685945, 0.029873619964214934, 0.022241230490432213], [0.03268142352930312, 0.036051814495685945, 0.0, 0.006183343904295718, 0.013819270340485202], [0.03885937215557191, 0.029873619964214934, 0.006183343904295718, 0.0, 0.007636411669828696], [0.04648608574290422, 0.022241230490432213, 0.013819270340485202, 0.007636411669828696, 0.0]], [[0.0, 0.0039054281799492155, 0.010279972660107078, 0.07591404190784863, 0.060933567795357135], [0.0039054281799492155, 0.0, 0.01418515022666041, 0.07201727701135245, 0.05703371857161466], [0.010279972660107078, 0.01418515022666041, 0.0, 0.08616639369660689, 0.07119497437484242], [0.07591404190784863, 0.07201727701135245, 0.08616639369660689, 0.0, 0.015007401466438239], [0.060933567795357135, 0.05703371857161466, 0.07119497437484242, 0.015007401466438239, 0.0]], [[0.0, 0.005266295761325639, 0.0012233516532064452, 0.002011247443634286, 0.003931268095038814], [0.005266295761325639, 0.0, 0.0040439087688986805, 0.0072745816650930445, 0.009190085618041972], [0.0012233516532064452, 0.0040439087688986805, 0.0, 0.003234278011759052, 0.005153596425910432], [0.002011247443634286, 0.0072745816650930445, 0.003234278011759052, 0.0, 0.0019206731882855455], [0.003931268095038814, 0.009190085618041972, 0.005153596425910432, 0.0019206731882855455, 0.0]], [[0.0, 0.02854014755924518, 0.008355497987329305, 0.02245016877408443, 0.03014709576373295], [0.02854014755924518, 0.0, 0.020186404993236658, 0.050978571847322414, 0.058669150473684074], [0.008355497987329305, 0.020186404993236658, 0.0, 0.030803605798849408, 0.03849914445353553], [0.02245016877408443, 0.050978571847322414, 0.030803605798849408, 0.0, 0.0076987622136114615], [0.03014709576373295, 0.058669150473684074, 0.03849914445353553, 0.0076987622136114615, 0.0]], [[0.0, 0.06884702125309652, 0.03187167331461129, 0.053802897111290666, 0.03555877321578011], [0.06884702125309652, 0.0, 0.03701453609309558, 0.12240596743215587, 0.10427174271440874], [0.03187167331461129, 0.03701453609309558, 0.0, 0.08559141299941354, 0.06738826684673901], [0.053802897111290666, 0.12240596743215587, 0.08559141299941354, 0.0, 0.018266018487684072], [0.03555877321578011, 0.10427174271440874, 0.06738826684673901, 0.018266018487684072, 0.0]], [[0.0, 0.015052804569667677, 0.0163621208854382, 0.022166952005868597, 0.04138438721075824], [0.015052804569667677, 0.0, 0.0013096709724062167, 0.007116725931285578, 0.026348690384884393], [0.0163621208854382, 0.0013096709724062167, 0.0, 0.005807111731198714, 0.02503989005141448], [0.022166952005868597, 0.007116725931285578, 0.005807111731198714, 0.0, 0.019235555801505134], [0.04138438721075824, 0.026348690384884393, 0.02503989005141448, 0.019235555801505134, 0.0]], [[0.0, 0.00644600702613437, 0.0073398882572040264, 0.03977569680686157, 0.019738478432184337], [0.00644600702613437, 0.0, 0.0008939022569849722, 0.03333411755146463, 0.01329332542766714], [0.0073398882572040264, 0.0008939022569849722, 0.0, 0.03244072093217457, 0.012399498266708931], [0.03977569680686157, 0.03333411755146463, 0.03244072093217457, 0.0, 0.020045515705862414], [0.019738478432184337, 0.01329332542766714, 0.012399498266708931, 0.020045515705862414, 0.0]], [[0.0, 0.0, 0.0, 0.0, 0.0], [0.0, 0.0, 0.0, 0.0, 0.0], [0.0, 0.0, 0.0, 0.0, 0.0], [0.0, 0.0, 0.0, 0.0, 0.0], [0.0, 0.0, 0.0, 0.0, 0.0]], [[0.0, 0.020180035172904304, 0.012732784855159954, 0.07080507581256014, 0.09110475982045613], [0.020180035172904304, 0.0, 0.03290407715241579, 0.09083330210546749, 0.11103519721582597], [0.012732784855159954, 0.03290407715241579, 0.0, 0.05813838235733347, 0.07849221868514618], [0.07080507581256014, 0.09083330210546749, 0.05813838235733347, 0.0, 0.020500998225164255], [0.09110475982045613, 0.11103519721582597, 0.07849221868514618, 0.020500998225164255, 0.0]], [[0.0, 0.035815139589628515, 0.022218456379170644, 0.11202480367648075, 0.1161832598615373], [0.035815139589628515, 0.0, 0.013600434226495444, 0.14763032376259158, 0.15177459260718934], [0.022218456379170644, 0.013600434226495444, 0.0, 0.1341245844804335, 0.13827463765633713], [0.11202480367648075, 0.14763032376259158, 0.1341245844804335, 0.0, 0.004179219168392704], [0.1161832598615373, 0.15177459260718934, 0.13827463765633713, 0.004179219168392704, 0.0]], [[0.0, 0.014027018515264934, 0.00487026947708546, 0.014032895919264536, 0.030060454436947288], [0.014027018515264934, 0.0, 0.018896773168037787, 5.877881454433884e-06, 0.016036213113527636], [0.00487026947708546, 0.018896773168037787, 0.0, 0.018902650193703102, 0.03492865752765166], [0.014032895919264536, 5.877881454433884e-06, 0.018902650193703102, 0.0, 0.01603033586929678], [0.030060454436947288, 0.016036213113527636, 0.03492865752765166, 0.01603033586929678, 0.0]], [[0.0, 0.0005710834750336992, 0.01022307508857481, 0.00483815005872523, 0.02544228011535089], [0.0005710834750336992, 0.0, 0.01079412700542951, 0.004267072378763461, 0.024871369906398356], [0.01022307508857481, 0.01079412700542951, 0.0, 0.015060854093195854, 0.035660850335372814], [0.00483815005872523, 0.004267072378763461, 0.015060854093195854, 0.0, 0.020605340061853657], [0.02544228011535089, 0.024871369906398356, 0.035660850335372814, 0.020605340061853657, 0.0]], [[0.0, 0.016436165671423038, 0.016164740153412228, 0.0069398708418535, 0.007077139074307268], [0.016436165671423038, 0.0, 0.0002715667725061956, 0.023370461676016863, 0.009361214122480139], [0.016164740153412228, 0.0002715667725061956, 0.0, 0.023099187551791557, 0.009089691705053696], [0.0069398708418535, 0.023370461676016863, 0.023099187551791557, 0.0, 0.0140155301675785], [0.007077139074307268, 0.009361214122480139, 0.009089691705053696, 0.0140155301675785, 0.0]], [[0.0, 0.014874510432086424, 0.0011740632076201708, 0.24380553483573617, 0.24819541508998666], [0.014874510432086424, 0.0, 0.013700787734211262, 0.2579001218020446, 0.26226927665025046], [0.0011740632076201708, 0.013700787734211262, 0.0, 0.24492257927127054, 0.2493108815234129], [0.24380553483573617, 0.2579001218020446, 0.24492257927127054, 0.0, 0.0045384150410203656], [0.24819541508998666, 0.26226927665025046, 0.2493108815234129, 0.0045384150410203656, 0.0]], [[0.0, 0.009214746578791913, 0.008354634050411086, 0.03830653573721543, 0.021763682712032478], [0.009214746578791913, 0.0, 0.000860481417066615, 0.02914183918767473, 0.01256213373835026], [0.008354634050411086, 0.000860481417066615, 0.0, 0.02999878649101092, 0.013421882340535922], [0.03830653573721543, 0.02914183918767473, 0.02999878649101092, 0.0, 0.016606720768800758], [0.021763682712032478, 0.01256213373835026, 0.013421882340535922, 0.016606720768800758, 0.0]], [[0.0, 0.015795009924802882, 0.008282043382039334, 0.029312269976758617, 0.03998892624045262], [0.015795009924802882, 0.0, 0.0075140775098046664, 0.013524022160097179, 0.024210058323234914], [0.008282043382039334, 0.0075140775098046664, 0.0, 0.02103583113203342, 0.03171814931975549], [0.029312269976758617, 0.013524022160097179, 0.02103583113203342, 0.0, 0.010689513088283205], [0.03998892624045262, 0.024210058323234914, 0.03171814931975549, 0.010689513088283205, 0.0]], [[0.0, 0.0, 0.0, 0.0, 0.0], [0.0, 0.0, 0.0, 0.0, 0.0], [0.0, 0.0, 0.0, 0.0, 0.0], [0.0, 0.0, 0.0, 0.0, 0.0], [0.0, 0.0, 0.0, 0.0, 0.0]], [[0.0, 0.015492500380068207, 0.010334961260306795, 0.01840567910213161, 0.016252152942691996], [0.015492500380068207, 0.0, 0.005158488788361599, 0.0029141173820354345, 0.0007598697061663885], [0.010334961260306795, 0.005158488788361599, 0.0, 0.008072472122152782, 0.005918332748601478], [0.01840567910213161, 0.0029141173820354345, 0.008072472122152782, 0.0, 0.002154252878794526], [0.016252152942691996, 0.0007598697061663885, 0.005918332748601478, 0.002154252878794526, 0.0]], [[0.0, 0.028195713564555518, 0.02159199447663076, 0.05020255040985178, 0.05469121868726751], [0.028195713564555518, 0.0, 0.006605499652242944, 0.022020242900856902, 0.02651301235128836], [0.02159199447663076, 0.006605499652242944, 0.0, 0.02862398860097458, 0.03311607902095368], [0.05020255040985178, 0.022020242900856902, 0.02862398860097458, 0.0, 0.004493842078089882], [0.05469121868726751, 0.02651301235128836, 0.03311607902095368, 0.004493842078089882, 0.0]], [[0.0, 0.02419615397008104, 0.06871186312642484, 0.029580299155657037, 0.005095609321252927], [0.02419615397008104, 0.0, 0.04454573430833987, 0.0537619484280406, 0.02929037988694611], [0.06871186312642484, 0.04454573430833987, 0.0, 0.09821459740659384, 0.07379724480211744], [0.029580299155657037, 0.0537619484280406, 0.09821459740659384, 0.0, 0.02448605693626578], [0.005095609321252927, 0.02929037988694611, 0.07379724480211744, 0.02448605693626578, 0.0]], [[0.0, 0.0024387160123850267, 0.004696102712653796, 0.013121221602565639, 0.024599102759992494], [0.0024387160123850267, 0.0, 0.007134704151649295, 0.01068296490224511, 0.022162125257790658], [0.004696102712653796, 0.007134704151649295, 0.0, 0.01781582411648264, 0.029290706459830153], [0.013121221602565639, 0.01068296490224511, 0.01781582411648264, 0.0, 0.011482608799179502], [0.024599102759992494, 0.022162125257790658, 0.029290706459830153, 0.011482608799179502, 0.0]], [[0.0, 0.007227406781175731, 0.014092644416230928, 0.006587138353207365, 0.0018651425355110476], [0.007227406781175731, 0.0, 0.006866449897351564, 0.0006403202293707093, 0.005362385561977834], [0.014092644416230928, 0.006866449897351564, 0.0, 0.007506711897124704, 0.012228051117074515], [0.006587138353207365, 0.0006403202293707093, 0.007506711897124704, 0.0, 0.004722093021160554], [0.0018651425355110476, 0.005362385561977834, 0.012228051117074515, 0.004722093021160554, 0.0]], [[0.0, 0.004088755549113089, 0.0050362156426602064, 0.002836434631963745, 0.006071033125496338], [0.004088755549113089, 0.0, 0.0009476186071552889, 0.006924565123098489, 0.010157860016565044], [0.0050362156426602064, 0.0009476186071552889, 0.0, 0.007871770620765819, 0.011104638729610285], [0.002836434631963745, 0.006924565123098489, 0.007871770620765819, 0.0, 0.0032350093509614665], [0.006071033125496338, 0.010157860016565044, 0.011104638729610285, 0.0032350093509614665, 0.0]], [[0.0, 0.0019256178975912421, 0.02879826243530862, 0.046597234057648165, 0.06767774413175959], [0.0019256178975912421, 0.0, 0.026873825005610617, 0.04851982745591019, 0.06959727773196654], [0.02879826243530862, 0.026873825005610617, 0.0, 0.0753220304469961, 0.09634436363299882], [0.046597234057648165, 0.04851982745591019, 0.0753220304469961, 0.0, 0.021121887944350094], [0.06767774413175959, 0.06959727773196654, 0.09634436363299882, 0.021121887944350094, 0.0]], [[0.0, 0.0008688557152088174, 0.0014333885286042206, 0.005972113308201029, 0.0022606597384610162], [0.0008688557152088174, 0.0, 0.0023022180028923664, 0.00684065260081024, 0.001391829588840252], [0.0014333885286042206, 0.0023022180028923664, 0.0, 0.004539066645068124, 0.0036939378287979075], [0.005972113308201029, 0.00684065260081024, 0.004539066645068124, 0.0, 0.008231774415103811], [0.0022606597384610162, 0.001391829588840252, 0.0036939378287979075, 0.008231774415103811, 0.0]], [[0.0, 0.009958539729213714, 0.022009590639740513, 0.006317792873365921, 0.014111794085198939], [0.009958539729213714, 0.0, 0.012052109463547735, 0.016275931309202806, 0.024069015980409673], [0.022009590639740513, 0.012052109463547735, 0.0, 0.028325825601708356, 0.03611697442648863], [0.006317792873365921, 0.016275931309202806, 0.028325825601708356, 0.0, 0.007794268789938668], [0.014111794085198939, 0.024069015980409673, 0.03611697442648863, 0.007794268789938668, 0.0]], [[0.0, 0.02524485457967886, 0.020816507253967196, 0.008822349829647993, 0.028195797035776092], [0.02524485457967886, 0.0, 0.004429400881300297, 0.03406387623166543, 0.053424291252451676], [0.020816507253967196, 0.004429400881300297, 0.0, 0.029636480164227028, 0.04899998452411636], [0.008822349829647993, 0.03406387623166543, 0.029636480164227028, 0.0, 0.019375454819196874], [0.028195797035776092, 0.053424291252451676, 0.04899998452411636, 0.019375454819196874, 0.0]], [[0.0, 0.015143931951873184, 0.004085446988589537, 0.01561564693159069, 0.0031121128621439307], [0.015143931951873184, 0.0, 0.011058900406802486, 0.000471781559287351, 0.012032163914811426], [0.004085446988589537, 0.011058900406802486, 0.0, 0.011530646282056512, 0.0009733417797719164], [0.01561564693159069, 0.000471781559287351, 0.011530646282056512, 0.0, 0.0125039033118245], [0.0031121128621439307, 0.012032163914811426, 0.0009733417797719164, 0.0125039033118245, 0.0]], [[0.0, 0.0014361615978419953, 0.001329368478302698, 0.005277394650699251, 0.0055567607582204534], [0.0014361615978419953, 0.0, 0.0027655133702034485, 0.006713393004100872, 0.0041207007363162785], [0.001329368478302698, 0.0027655133702034485, 0.0, 0.003948115913291389, 0.006885970600813497], [0.005277394650699251, 0.006713393004100872, 0.003948115913291389, 0.0, 0.010833150926295818], [0.0055567607582204534, 0.0041207007363162785, 0.006885970600813497, 0.010833150926295818, 0.0]], [[0.0, 0.019347926699359714, 0.026864071691378468, 0.021403420626797624, 0.02080185755768166], [0.019347926699359714, 0.0, 0.007520769507425975, 0.0020564893024982373, 0.0014546142183015625], [0.026864071691378468, 0.007520769507425975, 0.0, 0.005464385151294145, 0.006066237583476147], [0.021403420626797624, 0.0020564893024982373, 0.005464385151294145, 0.0, 0.0006018772893503994], [0.02080185755768166, 0.0014546142183015625, 0.006066237583476147, 0.0006018772893503994, 0.0]], [[0.0, 0.007797212746103734, 0.033813461348963396, 0.061979150850958925, 0.06284809148648882], [0.007797212746103734, 0.0, 0.026022032124749107, 0.054202891510072425, 0.05507243232491173], [0.033813461348963396, 0.026022032124749107, 0.0, 0.02821082575143009, 0.02908173903178641], [0.061979150850958925, 0.054202891510072425, 0.02821082575143009, 0.0, 0.0008714035144334436], [0.06284809148648882, 0.05507243232491173, 0.02908173903178641, 0.0008714035144334436, 0.0]], [[0.0, 0.009908508441958714, 0.008846348493575072, 0.018638490242597547, 0.04795089358108686], [0.009908508441958714, 0.0, 0.0010622290273251769, 0.008731198757335685, 0.03805676146393511], [0.008846348493575072, 0.0010622290273251769, 0.0, 0.009793358153803671, 0.03911771269171779], [0.018638490242597547, 0.008731198757335685, 0.009793358153803671, 0.0, 0.029333582406837908], [0.04795089358108686, 0.03805676146393511, 0.03911771269171779, 0.029333582406837908, 0.0]], [[0.0, 0.00034643923816735474, 0.000740538633207567, 0.006099655390281822, 0.004894507591862455], [0.00034643923816735474, 0.0, 0.00039410119256311557, 0.005753423251165428, 0.0045482009876385635], [0.000740538633207567, 0.00039410119256311557, 0.0, 0.00535952786904225, 0.004154227113094242], [0.006099655390281822, 0.005753423251165428, 0.00535952786904225, 0.0, 0.0012057396358668945], [0.004894507591862455, 0.0045482009876385635, 0.004154227113094242, 0.0012057396358668945, 0.0]], [[0.0, 0.0023023998194608825, 0.01619974950170042, 0.030200102325656578, 0.027416745609424278], [0.0023023998194608825, 0.0, 0.01850189545190952, 0.03250167676750383, 0.029718459324310526], [0.01619974950170042, 0.01850189545190952, 0.0, 0.01400283270604626, 0.011218802143871241], [0.030200102325656578, 0.03250167676750383, 0.01400283270604626, 0.0, 0.002784187052217448], [0.027416745609424278, 0.029718459324310526, 0.011218802143871241, 0.002784187052217448, 0.0]], [[0.0, 0.02048568139598474, 0.004446467554106506, 0.020500845228164054, 0.03165084913816194], [0.02048568139598474, 0.0, 0.016041483000734342, 0.040961434534629027, 0.052088607405242], [0.004446467554106506, 0.016041483000734342, 0.0, 0.024944122429049084, 0.03609038014685346], [0.020500845228164054, 0.040961434534629027, 0.024944122429049084, 0.0, 0.011159329815923751], [0.03165084913816194, 0.052088607405242, 0.03609038014685346, 0.011159329815923751, 0.0]], [[0.0, 0.0, 0.0, 0.0, 0.0], [0.0, 0.0, 0.0, 0.0, 0.0], [0.0, 0.0, 0.0, 0.0, 0.0], [0.0, 0.0, 0.0, 0.0, 0.0], [0.0, 0.0, 0.0, 0.0, 0.0]], [[0.0, 0.005949771984617449, 0.008483629301433013, 0.012454237875680512, 0.008256308652487434], [0.005949771984617449, 0.0, 0.00253404343868582, 0.006505160493896133, 0.0023067016444206995], [0.008483629301433013, 0.00253404343868582, 0.0, 0.003971209460668347, 0.00022734368935236522], [0.012454237875680512, 0.006505160493896133, 0.003971209460668347, 0.0, 0.004198547829119302], [0.008256308652487434, 0.0023067016444206995, 0.00022734368935236522, 0.004198547829119302, 0.0]], [[0.0, 0.00565885807904063, 0.00448229849654977, 0.003887540067746861, 0.007634828430614815], [0.00565885807904063, 0.0, 0.0011769366665673516, 0.0017718123636462505, 0.0019770264425589324], [0.00448229849654977, 0.0011769366665673516, 0.0, 0.0005948909629343492, 0.00315387503171502], [0.003887540067746861, 0.0017718123636462505, 0.0005948909629343492, 0.0, 0.0037486805830105542], [0.007634828430614815, 0.0019770264425589324, 0.00315387503171502, 0.0037486805830105542, 0.0]], [[0.0, 0.013342294813940376, 0.02241563780949662, 0.01296055849270578, 0.009202372125310316], [0.013342294813940376, 0.0, 0.009074436580573228, 0.026300963342532586, 0.022543520623499846], [0.02241563780949662, 0.009074436580573228, 0.0, 0.035371960658407954, 0.031615330827573986], [0.01296055849270578, 0.026300963342532586, 0.035371960658407954, 0.0, 0.003758376596733498], [0.009202372125310316, 0.022543520623499846, 0.031615330827573986, 0.003758376596733498, 0.0]], [[0.0, 0.003679266226710136, 0.009086448786635365, 0.019662554819149403, 0.03700734601642181], [0.003679266226710136, 0.0, 0.012765211921957186, 0.01598474327706223, 0.03333402165642046], [0.009086448786635365, 0.012765211921957186, 0.0, 0.028742729707782726, 0.04607410857782904], [0.019662554819149403, 0.01598474327706223, 0.028742729707782726, 0.0, 0.017361968157136046], [0.03700734601642181, 0.03333402165642046, 0.04607410857782904, 0.017361968157136046, 0.0]], [[0.0, 0.0528290900865716, 0.028260554307464863, 0.029928887559142674, 0.01198015916988886], [0.0528290900865716, 0.0, 0.024652078337031598, 0.022983104758940155, 0.040904894610672225], [0.028260554307464863, 0.024652078337031598, 0.0, 0.0016713331496871489, 0.01629150982429106], [0.029928887559142674, 0.022983104758940155, 0.0016713331496871489, 0.0, 0.01796176743669993], [0.01198015916988886, 0.040904894610672225, 0.01629150982429106, 0.01796176743669993, 0.0]], [[0.0, 0.0031968797873452998, 0.007909252558940627, 0.000508395009606556, 0.0028250789160165633], [0.0031968797873452998, 0.0, 0.011103431648561743, 0.002688529011769878, 0.006021419247680883], [0.007909252558940627, 0.011103431648561743, 0.0, 0.008417327091501454, 0.005085228716514359], [0.000508395009606556, 0.002688529011769878, 0.008417327091501454, 0.0, 0.003333427192115267], [0.0028250789160165633, 0.006021419247680883, 0.005085228716514359, 0.003333427192115267, 0.0]], [[0.0, 0.0022379029399892973, 0.01024366752947506, 0.03448993061618408, 0.03025478900546186], [0.0022379029399892973, 0.0, 0.008006234572771597, 0.03225891891759584, 0.028022065702680312], [0.01024366752947506, 0.008006234572771597, 0.0, 0.024270639862876923, 0.020028523731498566], [0.03448993061618408, 0.03225891891759584, 0.024270639862876923, 0.0, 0.004248631640867102], [0.03025478900546186, 0.028022065702680312, 0.020028523731498566, 0.004248631640867102, 0.0]], [[0.0, 0.013590342572754674, 0.004245577975434597, 0.039740458171345576, 0.07932654212169503], [0.013590342572754674, 0.0, 0.017835496154079953, 0.05331852781003735, 0.09287248435095585], [0.004245577975434597, 0.017835496154079953, 0.0, 0.035497477927245245, 0.07509239433272069], [0.039740458171345576, 0.05331852781003735, 0.035497477927245245, 0.0, 0.03964485814886448], [0.07932654212169503, 0.09287248435095585, 0.07509239433272069, 0.03964485814886448, 0.0]], [[0.0, 0.007933257360397992, 0.008354743780036662, 0.0904783492013492, 0.11242876908238149], [0.007933257360397992, 0.0, 0.01628755973379338, 0.08256756744317535, 0.10453038685986601], [0.008354743780036662, 0.01628755973379338, 0.0, 0.09880445739993213, 0.1207406575830432], [0.0904783492013492, 0.08256756744317535, 0.09880445739993213, 0.0, 0.02203081570192923], [0.11242876908238149, 0.10453038685986601, 0.1207406575830432, 0.02203081570192923, 0.0]], [[0.0, 0.003300975651715988, 0.005193210029404448, 0.05135871098194585, 0.04309370728878367], [0.003300975651715988, 0.0, 0.0018922777073975365, 0.05464882398384219, 0.0463868005556177], [0.005193210029404448, 0.0018922777073975365, 0.0, 0.056534168025600386, 0.04827395748189046], [0.05135871098194585, 0.05464882398384219, 0.056534168025600386, 0.0, 0.008284445769691381], [0.04309370728878367, 0.0463868005556177, 0.04827395748189046, 0.008284445769691381, 0.0]], [[0.0, 0.0013797776070270911, 0.01180683502981997, 0.013997332752423288, 0.0038965034011036693], [0.0013797776070270911, 0.0, 0.013186055906856375, 0.012618242255158995, 0.0025167626978625634], [0.01180683502981997, 0.013186055906856375, 0.0, 0.02579266388706445, 0.015701451191889683], [0.013997332752423288, 0.012618242255158995, 0.02579266388706445, 0.0, 0.010102396007746763], [0.0038965034011036693, 0.0025167626978625634, 0.015701451191889683, 0.010102396007746763, 0.0]], [[0.0, 0.007439815565924001, 0.016891290364556957, 0.02597108017362277, 0.036205851580372005], [0.007439815565924001, 0.0, 0.02432724522231244, 0.018535371868267994, 0.028774726998608547], [0.016891290364556957, 0.02432724522231244, 0.0, 0.042839625028433095, 0.053058768599479465], [0.02597108017362277, 0.018535371868267994, 0.042839625028433095, 0.0, 0.010245150992381342], [0.036205851580372005, 0.028774726998608547, 0.053058768599479465, 0.010245150992381342, 0.0]], [[0.0, 0.00373254655853221, 0.00860632664812741, 0.007631012138286147, 0.003114534666398299], [0.00373254655853221, 0.0, 0.004874913048443044, 0.0038992732036863243, 0.0006180653935854879], [0.00860632664812741, 0.004874913048443044, 0.0, 0.0009757688876164369, 0.005492860608216133], [0.007631012138286147, 0.0038992732036863243, 0.0009757688876164369, 0.0, 0.004517260693779542], [0.003114534666398299, 0.0006180653935854879, 0.005492860608216133, 0.004517260693779542, 0.0]], [[0.0, 0.011426285896773717, 0.015823462443553427, 0.004541790217408545, 0.013028280471319906], [0.011426285896773717, 0.0, 0.00449826491477802, 0.006942789849180733, 0.0016342148354970838], [0.015823462443553427, 0.00449826491477802, 0.0, 0.01140051286794886, 0.0028660894935196553], [0.004541790217408545, 0.006942789849180733, 0.01140051286794886, 0.0, 0.008565252722877158], [0.013028280471319906, 0.0016342148354970838, 0.0028660894935196553, 0.008565252722877158, 0.0]], [[0.0, 0.05605667329296267, 0.0902681241902229, 0.007033137461602856, 0.055515027417910326], [0.05605667329296267, 0.0, 0.03427234049498462, 0.0490302385739068, 0.000542234018755945], [0.0902681241902229, 0.03427234049498462, 0.0, 0.08325337153197847, 0.03481434332734955], [0.007033137461602856, 0.0490302385739068, 0.08325337153197847, 0.0, 0.04848845441284231], [0.055515027417910326, 0.000542234018755945, 0.03481434332734955, 0.04848845441284231, 0.0]], [[0.0, 0.012206699591651736, 0.007170282529044223, 0.000897903607841318, 0.007439319253392842], [0.012206699591651736, 0.0, 0.01937557313598789, 0.011308897442243502, 0.004767730496272469], [0.007170282529044223, 0.01937557313598789, 0.0, 0.008068142054915567, 0.014608948539690957], [0.000897903607841318, 0.011308897442243502, 0.008068142054915567, 0.0, 0.00654145172923725], [0.007439319253392842, 0.004767730496272469, 0.014608948539690957, 0.00654145172923725, 0.0]], [[0.0, 0.001397254774002169, 0.004841183312650059, 0.0034802235897925865, 0.020298006471091222], [0.001397254774002169, 0.0, 0.003444027095946321, 0.004877374584912146, 0.021692376551454468], [0.004841183312650059, 0.003444027095946321, 0.0, 0.00832080204528201, 0.025127780256339674], [0.0034802235897925865, 0.004877374584912146, 0.00832080204528201, 0.0, 0.016823472598772073], [0.020298006471091222, 0.021692376551454468, 0.025127780256339674, 0.016823472598772073, 0.0]], [[0.0, 0.032894208106304605, 0.050675121891940296, 0.0017507906071221825, 0.011299969579821822], [0.032894208106304605, 0.0, 0.017813839613666668, 0.031145635299276133, 0.021603955427735643], [0.050675121891940296, 0.017813839613666668, 0.0, 0.048929485432944717, 0.039401380242066235], [0.0017507906071221825, 0.031145635299276133, 0.048929485432944717, 0.0, 0.009549424560467843], [0.011299969579821822, 0.021603955427735643, 0.039401380242066235, 0.009549424560467843, 0.0]], [[0.0, 0.0020804574736691278, 0.005983745362233061, 0.014317837198772894, 0.008622288434916322], [0.0020804574736691278, 0.0, 0.00806383685504535, 0.012238612808835833, 0.006542236279082106], [0.005983745362233061, 0.00806383685504535, 0.0, 0.02029552675954589, 0.014603353517202875], [0.014317837198772894, 0.012238612808835833, 0.02029552675954589, 0.0, 0.005697872625733881], [0.008622288434916322, 0.006542236279082106, 0.014603353517202875, 0.005697872625733881, 0.0]], [[0.0, 0.016380732788974894, 0.0108843770982245, 0.009892012527112313, 0.008751936237294655], [0.016380732788974894, 0.0, 0.0054982723267144986, 0.026263918239516293, 0.007630948373585251], [0.0108843770982245, 0.0054982723267144986, 0.0, 0.020771675669551848, 0.0021328467897244394], [0.009892012527112313, 0.026263918239516293, 0.020771675669551848, 0.0, 0.01864052587515144], [0.008751936237294655, 0.007630948373585251, 0.0021328467897244394, 0.01864052587515144, 0.0]], [[0.0, 0.03286117382332007, 0.016090755387302515, 0.0436804581226483, 0.038946371544522504], [0.03286117382332007, 0.0, 0.016786174015207316, 0.07631233300535213, 0.07161821437867605], [0.016090755387302515, 0.016786174015207316, 0.0, 0.059678886392828145, 0.05496234299805416], [0.0436804581226483, 0.07631233300535213, 0.059678886392828145, 0.0, 0.004755218362278155], [0.038946371544522504, 0.07161821437867605, 0.05496234299805416, 0.004755218362278155, 0.0]], [[0.0, 0.019356055039327545, 0.008312370287527236, 0.009859525762393205, 0.012220038846562057], [0.019356055039327545, 0.0, 0.027661154953857764, 0.00949963587647622, 0.007138927907443179], [0.008312370287527236, 0.027661154953857764, 0.0, 0.01816952189171442, 0.020529064340843416], [0.009859525762393205, 0.00949963587647622, 0.01816952189171442, 0.0, 0.0023609914730425715], [0.012220038846562057, 0.007138927907443179, 0.020529064340843416, 0.0023609914730425715, 0.0]], [[0.0, 0.0021735751483431404, 0.010245400831251333, 0.011379175868750514, 0.011696834761509527], [0.0021735751483431404, 0.0, 0.008073495745330624, 0.009207702055365186, 0.00952548997282571], [0.010245400831251333, 0.008073495745330624, 0.0, 0.0011349403255634227, 0.0014529645948817978], [0.011379175868750514, 0.009207702055365186, 0.0011349403255634227, 0.0, 0.0003180285961677799], [0.011696834761509527, 0.00952548997282571, 0.0014529645948817978, 0.0003180285961677799, 0.0]], [[0.0, 0.004036077239311919, 0.010486694646104276, 0.02080382285739612, 0.021487674707182516], [0.004036077239311919, 0.0, 0.006451056962850526, 0.024836256448942672, 0.02551987792217719], [0.010486694646104276, 0.006451056962850526, 0.0, 0.031278799129491996, 0.031961979185419556], [0.02080382285739612, 0.024836256448942672, 0.031278799129491996, 0.0, 0.0006844248511149241], [0.021487674707182516, 0.02551987792217719, 0.031961979185419556, 0.0006844248511149241, 0.0]], [[0.0, 0.0010050664588201815, 0.008473901017427433, 0.0844248518070282, 0.08867447830586311], [0.0010050664588201815, 0.0, 0.009478927139549183, 0.08542591579980696, 0.08967510566607209], [0.008473901017427433, 0.009478927139549183, 0.0, 0.07598136810691494, 0.08023451587527913], [0.0844248518070282, 0.08542591579980696, 0.07598136810691494, 0.0, 0.004269777641236313], [0.08867447830586311, 0.08967510566607209, 0.08023451587527913, 0.004269777641236313, 0.0]], [[0.0, 0.007236475527628166, 0.005714942606881799, 0.010632719036251853, 0.021057956536795503], [0.007236475527628166, 0.0, 0.00152162426695569, 0.0033966274942265214, 0.013824657113891815], [0.005714942606881799, 0.00152162426695569, 0.0, 0.004918213880399879, 0.015345787644852373], [0.010632719036251853, 0.0033966274942265214, 0.004918213880399879, 0.0, 0.010428787987900012], [0.021057956536795503, 0.013824657113891815, 0.015345787644852373, 0.010428787987900012, 0.0]], [[0.0, 0.005488274612873506, 0.017002083706602514, 0.005664602346844558, 0.003902697612720496], [0.005488274612873506, 0.0, 0.011519366879754132, 0.00017635472195784633, 0.0015857429263592823], [0.017002083706602514, 0.011519366879754132, 0.0, 0.0113431343655865, 0.013103850375267784], [0.005664602346844558, 0.00017635472195784633, 0.0113431343655865, 0.0, 0.0017620951808960058], [0.003902697612720496, 0.0015857429263592823, 0.013103850375267784, 0.0017620951808960058, 0.0]], [[0.0, 0.004890602440772263, 0.03351094512827681, 0.01836471852203606, 0.02538954659840285], [0.004890602440772263, 0.0, 0.028627557201700505, 0.013475908603179059, 0.02050278062934916], [0.03351094512827681, 0.028627557201700505, 0.0, 0.015161075296728988, 0.008132611074171554], [0.01836471852203606, 0.013475908603179059, 0.015161075296728988, 0.0, 0.007029938316735232], [0.02538954659840285, 0.02050278062934916, 0.008132611074171554, 0.007029938316735232, 0.0]], [[0.0, 0.006401276783501844, 0.004408340955659821, 0.005671349952173301, 0.0069242733849482875], [0.006401276783501844, 0.0, 0.010807901261639618, 0.0007300693250333402, 0.013322188373837937], [0.004408340955659821, 0.010807901261639618, 0.0, 0.010078268014323362, 0.0025163925254258522], [0.005671349952173301, 0.0007300693250333402, 0.010078268014323362, 0.0, 0.01259279834470196], [0.0069242733849482875, 0.013322188373837937, 0.0025163925254258522, 0.01259279834470196, 0.0]], [[0.0, 0.009100632059712755, 0.009346663742700234, 0.026352456577409436, 0.03435176374156088], [0.009100632059712755, 0.0, 0.0002460580828652737, 0.035441435599147225, 0.04343342318759088], [0.009346663742700234, 0.0002460580828652737, 0.0, 0.03568707643216292, 0.04367884357108615], [0.026352456577409436, 0.035441435599147225, 0.03568707643216292, 0.0, 0.008010366719289598], [0.03435176374156088, 0.04343342318759088, 0.04367884357108615, 0.008010366719289598, 0.0]], [[0.0, 0.0004628352372549239, 0.00503447228718458, 0.0024208698926760333, 0.005555848343705588], [0.0004628352372549239, 0.0, 0.004571719778404396, 0.00195805193569571, 0.0050931145290729505], [0.00503447228718458, 0.004571719778404396, 0.0, 0.002613847218959686, 0.0005214862979524979], [0.0024208698926760333, 0.00195805193569571, 0.002613847218959686, 0.0, 0.0031353016255473718], [0.005555848343705588, 0.0050931145290729505, 0.0005214862979524979, 0.0031353016255473718, 0.0]], [[0.0, 0.007372215052470794, 0.0064607668018484415, 0.007272340672725484, 0.0001365923587410301], [0.007372215052470794, 0.0, 0.0009116364261393586, 9.989766734124121e-05, 0.007508775505146421], [0.0064607668018484415, 0.0009116364261393586, 0.0, 0.00081173908931957, 0.006597334682370089], [0.007272340672725484, 9.989766734124121e-05, 0.00081173908931957, 0.0, 0.0074089019886608145], [0.0001365923587410301, 0.007508775505146421, 0.006597334682370089, 0.0074089019886608145, 0.0]], [[0.0, 0.016398600929543608, 0.0333483391773736, 0.016580548599472354, 0.014874538645568314], [0.016398600929543608, 0.0, 0.016972689804133703, 0.03296009852941767, 0.03125684992972624], [0.0333483391773736, 0.016972689804133703, 0.0, 0.049867308278903344, 0.04816923816095153], [0.016580548599472354, 0.03296009852941767, 0.049867308278903344, 0.0, 0.0017068283966444318], [0.014874538645568314, 0.03125684992972624, 0.04816923816095153, 0.0017068283966444318, 0.0]], [[0.0, 0.0035560420336894546, 0.001768242724861296, 0.008862879444515854, 0.02695297211055384], [0.0035560420336894546, 0.0, 0.0017878067074177902, 0.012418659420204916, 0.03050699751245913], [0.001768242724861296, 0.0017878067074177902, 0.0, 0.01063101029326855, 0.028720267980818084], [0.008862879444515854, 0.012418659420204916, 0.01063101029326855, 0.0, 0.018093136186239932], [0.02695297211055384, 0.03050699751245913, 0.028720267980818084, 0.018093136186239932, 0.0]], [[0.0, 0.039014983883548945, 0.047860840152889286, 0.10910806899913976, 0.07828155209724622], [0.039014983883548945, 0.0, 0.008852178685909453, 0.14784793529200072, 0.11714480001861384], [0.047860840152889286, 0.008852178685909453, 0.0, 0.15661457893078368, 0.12594393760984748], [0.10910806899913976, 0.14784793529200072, 0.15661457893078368, 0.0, 0.030958603078104597], [0.07828155209724622, 0.11714480001861384, 0.12594393760984748, 0.030958603078104597, 0.0]], [[0.0, 0.015431875053384359, 0.01062883409735079, 0.028240524266121076, 0.0014812035783605792], [0.015431875053384359, 0.0, 0.004803330640360952, 0.043665243595609776, 0.016912935543415872], [0.01062883409735079, 0.004803330640360952, 0.0, 0.038864958386682434, 0.012109966917816465], [0.028240524266121076, 0.043665243595609776, 0.038864958386682434, 0.0, 0.02675974619051781], [0.0014812035783605792, 0.016912935543415872, 0.012109966917816465, 0.02675974619051781, 0.0]], [[0.0, 0.024340665881215254, 0.06474370064083226, 0.005853450900221143, 0.010111320753379513], [0.024340665881215254, 0.0, 0.04044393745547357, 0.030191635488757817, 0.014231413318335792], [0.06474370064083226, 0.04044393745547357, 0.0, 0.0705807730525065, 0.05465483458073752], [0.005853450900221143, 0.030191635488757817, 0.0705807730525065, 0.0, 0.01596423762771454], [0.010111320753379513, 0.014231413318335792, 0.05465483458073752, 0.01596423762771454, 0.0]], [[0.0, 0.004402018373089098, 0.03548526161612914, 0.03130272485365114, 0.026163918979248073], [0.004402018373089098, 0.0, 0.031084987709008912, 0.0357030151055564, 0.03056469914378702], [0.03548526161612914, 0.031084987709008912, 0.0, 0.06676169723324622, 0.06162886143556115], [0.03130272485365114, 0.0357030151055564, 0.06676169723324622, 0.0, 0.005140274784019387], [0.026163918979248073, 0.03056469914378702, 0.06162886143556115, 0.005140274784019387, 0.0]], [[0.0, 0.006102429940669648, 0.04333022191642399, 0.04424014873559876, 0.04146954736802689], [0.006102429940669648, 0.0, 0.049424285597591905, 0.03814350273017008, 0.035372165065801396], [0.04333022191642399, 0.049424285597591905, 0.0, 0.08746918033733452, 0.08470752434352086], [0.04424014873559876, 0.03814350273017008, 0.08746918033733452, 0.0, 0.002773322790644503], [0.04146954736802689, 0.035372165065801396, 0.08470752434352086, 0.002773322790644503, 0.0]], [[0.0, 0.00847835602909274, 0.01564758677738999, 0.027343679518511296, 0.022760593185881386], [0.00847835602909274, 0.0, 0.024123476835967547, 0.018868968484730457, 0.014284514642982712], [0.01564758677738999, 0.024123476835967547, 0.0, 0.042976611194001396, 0.03839737058898946], [0.027343679518511296, 0.018868968484730457, 0.042976611194001396, 0.0, 0.0045855289236554206], [0.022760593185881386, 0.014284514642982712, 0.03839737058898946, 0.0045855289236554206, 0.0]], [[0.0, 0.007518933241059814, 0.035583683823299586, 0.011905076460727812, 0.03461581066627624], [0.007518933241059814, 0.0, 0.04309771422826048, 0.004386303107215337, 0.02709969570703316], [0.035583683823299586, 0.04309771422826048, 0.0, 0.04748024377109717, 0.07016366347092258], [0.011905076460727812, 0.004386303107215337, 0.04748024377109717, 0.0, 0.022714461238714585], [0.03461581066627624, 0.02709969570703316, 0.07016366347092258, 0.022714461238714585, 0.0]], [[0.0, 0.0071627816271906996, 0.004988950333089404, 0.03843629597297555, 0.017207418735157003], [0.0071627816271906996, 0.0, 0.002173880100956936, 0.03127921842809489, 0.010045429998158995], [0.004988950333089404, 0.002173880100956936, 0.0, 0.033451579622977894, 0.012219137865227318], [0.03843629597297555, 0.03127921842809489, 0.033451579622977894, 0.0, 0.021238334713493314], [0.017207418735157003, 0.010045429998158995, 0.012219137865227318, 0.021238334713493314, 0.0]], [[0.0, 0.003940343831378465, 0.007456942500600487, 0.02761532095379741, 0.03561159214054465], [0.003940343831378465, 0.0, 0.011396801782794615, 0.031550935397624186, 0.03954443789616745], [0.007456942500600487, 0.011396801782794615, 0.0, 0.020163945831741435, 0.028164488978325738], [0.02761532095379741, 0.031550935397624186, 0.020163945831741435, 0.0, 0.008006155653998768], [0.03561159214054465, 0.03954443789616745, 0.028164488978325738, 0.008006155653998768, 0.0]], [[0.0, 0.03354636309514376, 0.022398711277832987, 0.026792606205402913, 0.03171826254192956], [0.03354636309514376, 0.0, 0.011160018968366216, 0.00676281944716014, 0.0018310411464270522], [0.022398711277832987, 0.011160018968366216, 0.0, 0.004397723288732489, 0.009329282477601425], [0.026792606205402913, 0.00676281944716014, 0.004397723288732489, 0.0, 0.004931877011731896], [0.03171826254192956, 0.0018310411464270522, 0.009329282477601425, 0.004931877011731896, 0.0]], [[0.0, 0.0009230359242667767, 0.03139601232809103, 0.010042883397375869, 0.0056462372715032775], [0.0009230359242667767, 0.0, 0.03231805788631869, 0.009119945256670132, 0.004723229545327243], [0.03139601232809103, 0.03231805788631869, 0.0, 0.04142481557681073, 0.03703523784386748], [0.010042883397375869, 0.009119945256670132, 0.04142481557681073, 0.0, 0.0043969375346276695], [0.0056462372715032775, 0.004723229545327243, 0.03703523784386748, 0.0043969375346276695, 0.0]], [[0.0, 0.030479041350442902, 0.013792491990452838, 0.0491442498462863, 0.04145460350725362], [0.030479041350442902, 0.0, 0.044263382417096396, 0.018676746859266468, 0.010981324542309883], [0.013792491990452838, 0.044263382417096396, 0.0, 0.06291840699003363, 0.05523341458630339], [0.0491442498462863, 0.018676746859266468, 0.06291840699003363, 0.0, 0.007696050894748064], [0.04145460350725362, 0.010981324542309883, 0.05523341458630339, 0.007696050894748064, 0.0]], [[0.0, 0.013024111286357748, 0.018670864995204817, 0.023901513952812457, 0.018310270485238197], [0.013024111286357748, 0.0, 0.031690985157768845, 0.01087906484485839, 0.005286782258759809], [0.018670864995204817, 0.031690985157768845, 0.0, 0.0425626794553654, 0.0369746337989962], [0.023901513952812457, 0.01087906484485839, 0.0425626794553654, 0.0, 0.005592437014124468], [0.018310270485238197, 0.005286782258759809, 0.0369746337989962, 0.005592437014124468, 0.0]], [[0.0, 0.0068371861052539265, 0.02487445248041532, 0.044151383327989346, 0.019826092560164092], [0.0068371861052539265, 0.0, 0.031709454979235024, 0.05098243612399808, 0.026661808981015857], [0.02487445248041532, 0.031709454979235024, 0.0, 0.019285168136946276, 0.005049346487249162], [0.044151383327989346, 0.05098243612399808, 0.019285168136946276, 0.0, 0.024333605968330722], [0.019826092560164092, 0.026661808981015857, 0.005049346487249162, 0.024333605968330722, 0.0]], [[0.0, 0.04416815984023706, 0.006586344821506205, 0.04843558051014511, 0.04278399723209905], [0.04416815984023706, 0.0, 0.03758563098816739, 0.004270640916312104, 0.0013850836920890695], [0.006586344821506205, 0.03758563098816739, 0.0, 0.04185389937489888, 0.036201211732127724], [0.04843558051014511, 0.004270640916312104, 0.04185389937489888, 0.0, 0.0056557126450796], [0.04278399723209905, 0.0013850836920890695, 0.036201211732127724, 0.0056557126450796, 0.0]], [[0.0, 0.016188142697559603, 0.016655840668040132, 0.025122881782806337, 0.05008292703693848], [0.016188142697559603, 0.0, 0.0004677535354311892, 0.0089363264532241, 0.03390649762722994], [0.016655840668040132, 0.0004677535354311892, 0.0, 0.008468588123862445, 0.033438966533746756], [0.025122881782806337, 0.0089363264532241, 0.008468588123862445, 0.0, 0.024973320347844323], [0.05008292703693848, 0.03390649762722994, 0.033438966533746756, 0.024973320347844323, 0.0]], [[0.0, 0.006190628548937667, 0.0038225981987844255, 0.022060037682743262, 0.030865284589945346], [0.006190628548937667, 0.0, 0.010013144384276751, 0.01587016545032286, 0.02467630425325101], [0.0038225981987844255, 0.010013144384276751, 0.0, 0.025881875558815673, 0.034686454947366184], [0.022060037682743262, 0.01587016545032286, 0.025881875558815673, 0.0, 0.008807350673669695], [0.030865284589945346, 0.02467630425325101, 0.034686454947366184, 0.008807350673669695, 0.0]], [[0.0, 0.0009575631833656014, 0.010792124471603264, 0.03081814230752129, 0.01890627004102568], [0.0009575631833656014, 0.0, 0.011749480967152854, 0.03177419128111049, 0.01986323408848283], [0.010792124471603264, 0.011749480967152854, 0.0, 0.020036461299649738, 0.008116822034347593], [0.03081814230752129, 0.03177419128111049, 0.020036461299649738, 0.0, 0.01192253730492454], [0.01890627004102568, 0.01986323408848283, 0.008116822034347593, 0.01192253730492454, 0.0]], [[0.0, 0.012815379828124527, 0.009290520532883347, 0.10499792094933592, 0.09293725552811488], [0.012815379828124527, 0.0, 0.003525122057999423, 0.11769371609908648, 0.10565955920255862], [0.009290520532883347, 0.003525122057999423, 0.0, 0.1142037901107907, 0.10216212931199044], [0.10499792094933592, 0.11769371609908648, 0.1142037901107907, 0.0, 0.012169980711627105], [0.09293725552811488, 0.10565955920255862, 0.10216212931199044, 0.012169980711627105, 0.0]], [[0.0, 0.01432642956773541, 0.005508944561563747, 0.01843871155324741, 0.026054701840567594], [0.01432642956773541, 0.0, 0.019834092750052264, 0.03275822391352887, 0.0403692519600157], [0.005508944561563747, 0.019834092750052264, 0.0, 0.012930780193254787, 0.020548001728300035], [0.01843871155324741, 0.03275822391352887, 0.012930780193254787, 0.0, 0.007618713180230198], [0.026054701840567594, 0.0403692519600157, 0.020548001728300035, 0.007618713180230198, 0.0]], [[0.0, 0.05561170485045914, 0.01060341326221151, 0.026593036524755316, 0.004408382285308114], [0.05561170485045914, 0.0, 0.06445015780343989, 0.07786204327681252, 0.05928353312840631], [0.01060341326221151, 0.06445015780343989, 0.0, 0.01607903554909788, 0.006202022242417694], [0.026593036524755316, 0.07786204327681252, 0.01607903554909788, 0.0, 0.022238858841568766], [0.004408382285308114, 0.05928353312840631, 0.006202022242417694, 0.022238858841568766, 0.0]], [[0.0, 0.01008095037338081, 0.021011397563565223, 0.023275627475044348, 0.036351984149211446], [0.01008095037338081, 0.0, 0.010931309712287894, 0.013195832044904134, 0.026274653989637846], [0.021011397563565223, 0.010931309712287894, 0.0, 0.0022646457698248398, 0.015345023976332592], [0.023275627475044348, 0.013195832044904134, 0.0022646457698248398, 0.0, 0.013080553017027333], [0.036351984149211446, 0.026274653989637846, 0.015345023976332592, 0.013080553017027333, 0.0]], [[0.0, 0.03516590259439866, 0.008666415595892098, 0.003460574601270039, 0.009470968443854815], [0.03516590259439866, 0.0, 0.02652226751300423, 0.03861268753896406, 0.025719011201842213], [0.008666415595892098, 0.02652226751300423, 0.0, 0.012125818866819321, 0.0008047561842096073], [0.003460574601270039, 0.03861268753896406, 0.012125818866819321, 0.0, 0.012930181966243745], [0.009470968443854815, 0.025719011201842213, 0.0008047561842096073, 0.012930181966243745, 0.0]], [[0.0, 0.017396580767753096, 0.015013776469975294, 0.031447768492349794, 0.024897320490019515], [0.017396580767753096, 0.0, 0.0023841081287237676, 0.04878019654057627, 0.04225077175746749], [0.015013776469975294, 0.0023841081287237676, 0.0, 0.04640847474726683, 0.0398757057400103], [0.031447768492349794, 0.04878019654057627, 0.04640847474726683, 0.0, 0.006564602668763969], [0.024897320490019515, 0.04225077175746749, 0.0398757057400103, 0.006564602668763969, 0.0]], [[0.0, 0.0007471049688931304, 0.0039705203749706595, 0.01204949461423548, 0.014000259628384696], [0.0007471049688931304, 0.0, 0.0032235298290609862, 0.01279535724910166, 0.014745721670732936], [0.0039705203749706595, 0.0032235298290609862, 0.0, 0.016011584813061978, 0.01795993048182491], [0.01204949461423548, 0.01279535724910166, 0.016011584813061978, 0.0, 0.0019540114399614573], [0.014000259628384696, 0.014745721670732936, 0.01795993048182491, 0.0019540114399614573, 0.0]], [[0.0, 0.01657836046986251, 0.001188800745038214, 0.0800239158578448, 0.07128148205339735], [0.01657836046986251, 0.0, 0.015389731956740182, 0.06348852602453676, 0.054736497279725876], [0.001188800745038214, 0.015389731956740182, 0.0, 0.07883901839083013, 0.07009580860310628], [0.0800239158578448, 0.06348852602453676, 0.07883901839083013, 0.0, 0.008766283327955315], [0.07128148205339735, 0.054736497279725876, 0.07009580860310628, 0.008766283327955315, 0.0]], [[0.0, 0.017833138688492876, 0.009190090004012592, 0.10899627272551894, 0.09145066021964504], [0.017833138688492876, 0.0, 0.008647398042763023, 0.09155627133761866, 0.07389888121624112], [0.009190090004012592, 0.008647398042763023, 0.0, 0.10003328542357039, 0.08242661095227842], [0.10899627272551894, 0.09155627133761866, 0.10003328542357039, 0.0, 0.017863823353527396], [0.09145066021964504, 0.07389888121624112, 0.08242661095227842, 0.017863823353527396, 0.0]], [[0.0, 0.005833156559797503, 0.009060782036332395, 0.06825344817539007, 0.08092140914446201], [0.005833156559797503, 0.0, 0.003227697279666352, 0.06243138984010534, 0.07510429736916242], [0.009060782036332395, 0.003227697279666352, 0.0, 0.05920907171166216, 0.0718845654247134], [0.06825344817539007, 0.06243138984010534, 0.05920907171166216, 0.0, 0.012702070780130342], [0.08092140914446201, 0.07510429736916242, 0.0718845654247134, 0.012702070780130342, 0.0]], [[0.0, 0.017577426539669327, 0.007370743000610965, 0.009799897440401177, 0.010868814238296819], [0.017577426539669327, 0.0, 0.010207147550102415, 0.027375661751829802, 0.006709061656316426], [0.007370743000610965, 0.010207147550102415, 0.0, 0.017170201926068086, 0.00349816973645602], [0.009799897440401177, 0.027375661751829802, 0.017170201926068086, 0.0, 0.02066793416211171], [0.010868814238296819, 0.006709061656316426, 0.00349816973645602, 0.02066793416211171, 0.0]], [[0.0, 0.01494268817674618, 0.019503170431315445, 0.024205224417642633, 0.03457245313573922], [0.01494268817674618, 0.0, 0.004563498416498561, 0.009270032797444509, 0.019651767350916737], [0.019503170431315445, 0.004563498416498561, 0.0, 0.004706954769768083, 0.01509104110727305], [0.024205224417642633, 0.009270032797444509, 0.004706954769768083, 0.0, 0.010385558034902084], [0.03457245313573922, 0.019651767350916737, 0.01509104110727305, 0.010385558034902084, 0.0]], [[0.0, 0.0007449734984618365, 0.009621363120301063, 0.013037797703633437, 0.01683222564733736], [0.0007449734984618365, 0.0, 0.010366205467818468, 0.01229304837559949, 0.016087634872899548], [0.009621363120301063, 0.010366205467818468, 0.0, 0.022653975895055703, 0.026445693643198594], [0.013037797703633437, 0.01229304837559949, 0.022653975895055703, 0.0, 0.003796063806823175], [0.01683222564733736, 0.016087634872899548, 0.026445693643198594, 0.003796063806823175, 0.0]], [[0.0, 0.002238891236757988, 0.005921737127650774, 0.015564499439319498, 0.012995794453211073], [0.002238891236757988, 0.0, 0.003683033510111319, 0.017800798823523437, 0.015232852439721748], [0.005921737127650774, 0.003683033510111319, 0.0, 0.02147808658095027, 0.018911599654266427], [0.015564499439319498, 0.017800798823523437, 0.02147808658095027, 0.0, 0.002571016733642961], [0.012995794453211073, 0.015232852439721748, 0.018911599654266427, 0.002571016733642961, 0.0]], [[0.0, 0.025025800926201776, 0.0404333018986874, 0.03880776548199294, 0.052911698430910495], [0.025025800926201776, 0.0, 0.015414280652349698, 0.06380421328358385, 0.07788782913916695], [0.0404333018986874, 0.015414280652349698, 0.0, 0.07918324637566579, 0.09325065100057998], [0.03880776548199294, 0.06380421328358385, 0.07918324637566579, 0.0, 0.01411905964060418], [0.052911698430910495, 0.07788782913916695, 0.09325065100057998, 0.01411905964060418, 0.0]], [[0.0, 0.010152382364536056, 0.006558716155820005, 0.04093468551744659, 0.05060419667999541], [0.010152382364536056, 0.0, 0.016708003414461492, 0.030812882679398086, 0.040500021770098926], [0.006558716155820005, 0.016708003414461492, 0.0, 0.047461357293172156, 0.05711669778241358], [0.04093468551744659, 0.030812882679398086, 0.047461357293172156, 0.0, 0.009712023274887653], [0.05060419667999541, 0.040500021770098926, 0.05711669778241358, 0.009712023274887653, 0.0]], [[0.0, 0.0021507359011860715, 0.0012036410834441453, 0.023981526464674722, 0.033067371105970945], [0.0021507359011860715, 0.0, 0.0009471008301243489, 0.026129204647859006, 0.03521257972712025], [0.0012036410834441453, 0.0009471008301243489, 0.0, 0.02518352292319522, 0.0342680102680616], [0.023981526464674722, 0.026129204647859006, 0.02518352292319522, 0.0, 0.009100602894788526], [0.033067371105970945, 0.03521257972712025, 0.0342680102680616, 0.009100602894788526, 0.0]], [[0.0, 0.0038306362746974862, 0.014371573537131286, 0.030907289274150082, 0.03942223852103939], [0.0038306362746974862, 0.0, 0.018201722010324772, 0.034735882648960055, 0.043249595826459056], [0.014371573537131286, 0.018201722010324772, 0.0, 0.01653944974190349, 0.02505795985301746], [0.030907289274150082, 0.034735882648960055, 0.01653944974190349, 0.0, 0.008520400254250207], [0.03942223852103939, 0.043249595826459056, 0.02505795985301746, 0.008520400254250207, 0.0]], [[0.0, 0.04547651049023682, 0.0571367160986489, 0.007927722108616767, 0.02855722068387147], [0.04547651049023682, 0.0, 0.01167072215216497, 0.03755351004614463, 0.016926932553059684], [0.0571367160986489, 0.01167072215216497, 0.0, 0.04921675435212426, 0.02859569675508577], [0.007927722108616767, 0.03755351004614463, 0.04921675435212426, 0.0, 0.020631132845866495], [0.02855722068387147, 0.016926932553059684, 0.02859569675508577, 0.020631132845866495, 0.0]], [[0.0, 0.0023579470207703694, 0.004451228171463684, 0.00416879455001308, 0.018238617522317833], [0.0023579470207703694, 0.0, 0.002093329713465765, 0.0018108868410638076, 0.020594733365931175], [0.004451228171463684, 0.002093329713465765, 0.0, 0.0002824452687596921, 0.022686014865563885], [0.00416879455001308, 0.0018108868410638076, 0.0002824452687596921, 0.0, 0.02240387181226605], [0.018238617522317833, 0.020594733365931175, 0.022686014865563885, 0.02240387181226605, 0.0]], [[0.0, 0.001862616736392999, 0.006105490878666907, 0.03573552286648379, 0.01134774881159017], [0.001862616736392999, 0.0, 0.004242898080605024, 0.03387406746398206, 0.009485232189966705], [0.006105490878666907, 0.004242898080605024, 0.0, 0.02963338059359282, 0.005242440275993493], [0.03573552286648379, 0.03387406746398206, 0.02963338059359282, 0.0, 0.024392932466532284], [0.01134774881159017, 0.009485232189966705, 0.005242440275993493, 0.024392932466532284, 0.0]], [[0.0, 0.024603766861718408, 0.004462094094705505, 0.014716706591207003, 0.0031603715596162157], [0.024603766861718408, 0.0, 0.020143004654354542, 0.009889250621244133, 0.02144439762373804], [0.004462094094705505, 0.020143004654354542, 0.0, 0.010255012154416503, 0.0013017332456229957], [0.014716706591207003, 0.009889250621244133, 0.010255012154416503, 0.0, 0.011556653411081329], [0.0031603715596162157, 0.02144439762373804, 0.0013017332456229957, 0.011556653411081329, 0.0]], [[0.0, 0.014978267765010652, 0.007603904423387195, 0.06719524489612475, 0.06934590645559953], [0.014978267765010652, 0.0, 0.007374659480834583, 0.08214478952499371, 0.08429376292493716], [0.007603904423387195, 0.007374659480834583, 0.0, 0.07478588369496299, 0.07693572964876796], [0.06719524489612475, 0.08214478952499371, 0.07478588369496299, 0.0, 0.002154147886711695], [0.06934590645559953, 0.08429376292493716, 0.07693572964876796, 0.002154147886711695, 0.0]], [[0.0, 0.0022859723095859505, 0.003314780060981971, 0.03885382367677074, 0.03907901212072191], [0.0022859723095859505, 0.0, 0.00102881105059758, 0.036569274951298705, 0.036794480795229706], [0.003314780060981971, 0.00102881105059758, 0.0, 0.035541051961522074, 0.03576626531416158], [0.03885382367677074, 0.036569274951298705, 0.035541051961522074, 0.0, 0.00022534437275258926], [0.03907901212072191, 0.036794480795229706, 0.03576626531416158, 0.00022534437275258926, 0.0]], [[0.0, 0.001393056714444064, 0.025486135482583966, 0.02394021685662279, 0.025683442723808073], [0.001393056714444064, 0.0, 0.026878497688508328, 0.02254766399260647, 0.024290966687552918], [0.025486135482583966, 0.026878497688508328, 0.0, 0.04940524057948172, 0.051146199753462955], [0.02394021685662279, 0.02254766399260647, 0.04940524057948172, 0.0, 0.0017439168599253276], [0.025683442723808073, 0.024290966687552918, 0.051146199753462955, 0.0017439168599253276, 0.0]], [[0.0, 0.018190542470248258, 0.02081769976194512, 0.013855928616592116, 0.014282689001743702], [0.018190542470248258, 0.0, 0.03899481795476899, 0.004335678424383109, 0.003908843650966845], [0.02081769976194512, 0.03899481795476899, 0.0, 0.03466461449358176, 0.03509097520025492], [0.013855928616592116, 0.004335678424383109, 0.03466461449358176, 0.0, 0.0004268420292353764], [0.014282689001743702, 0.003908843650966845, 0.03509097520025492, 0.0004268420292353764, 0.0]], [[0.0, 0.005689304483607276, 0.012712304291606085, 0.017080725058988052, 0.007595889693963188], [0.005689304483607276, 0.0, 0.018389498932802884, 0.011403504765709935, 0.0019074330546242542], [0.012712304291606085, 0.018389498932802884, 0.0, 0.02973026800910268, 0.02029015933435915], [0.017080725058988052, 0.011403504765709935, 0.02973026800910268, 0.0, 0.009498438006292164], [0.007595889693963188, 0.0019074330546242542, 0.02029015933435915, 0.009498438006292164, 0.0]], [[0.0, 0.0025046384547296936, 0.005312738000366685, 5.501351440059378e-05, 0.006108143247901416], [0.0025046384547296936, 0.0, 0.002808385909467652, 0.0024496276010101416, 0.0036039254998756587], [0.005312738000366685, 0.002808385909467652, 0.0, 0.0052577364166854134, 0.0007955993356656206], [5.501351440059378e-05, 0.0024496276010101416, 0.0052577364166854134, 0.0, 0.006053145458002361], [0.006108143247901416, 0.0036039254998756587, 0.0007955993356656206, 0.006053145458002361, 0.0]], [[0.0, 0.005231053216426983, 0.005303193878698082, 0.005717205259316855, 0.0014043003984097933], [0.005231053216426983, 0.0, 0.010532188847719804, 0.00048624895085994183, 0.0066350169737505425], [0.005303193878698082, 0.010532188847719804, 0.0, 0.011018051725840486, 0.0038991051993557675], [0.005717205259316855, 0.00048624895085994183, 0.011018051725840486, 0.0, 0.007121111753388238], [0.0014043003984097933, 0.0066350169737505425, 0.0038991051993557675, 0.007121111753388238, 0.0]], [[0.0, 0.0006047245083043115, 0.014005946301875292, 0.056776503333246055, 0.021929034808021282], [0.0006047245083043115, 0.0, 0.014610578721611736, 0.05617340942990253, 0.021324534601802985], [0.014005946301875292, 0.014610578721611736, 0.0, 0.07073617783671667, 0.0359264562126011], [0.056776503333246055, 0.05617340942990253, 0.07073617783671667, 0.0, 0.034885714442237786], [0.021929034808021282, 0.021324534601802985, 0.0359264562126011, 0.034885714442237786, 0.0]], [[0.0, 0.01620506314071242, 0.022045135115017066, 0.0815911398796393, 0.0896508522698127], [0.01620506314071242, 0.0, 0.005844507586334562, 0.0655412847946751, 0.0736331455797533], [0.022045135115017066, 0.005844507586334562, 0.0, 0.05973544937572924, 0.06783691634745538], [0.0815911398796393, 0.0655412847946751, 0.05973544937572924, 0.0, 0.00814777293174301], [0.0896508522698127, 0.0736331455797533, 0.06783691634745538, 0.00814777293174301, 0.0]], [[0.0, 0.02250208539886944, 0.014302966830742357, 0.05023274526356882, 0.03840754088646123], [0.02250208539886944, 0.0, 0.008200126999168946, 0.0277423708223572, 0.015910627914974742], [0.014302966830742357, 0.008200126999168946, 0.0, 0.035939469704985516, 0.0241095819227488], [0.05023274526356882, 0.0277423708223572, 0.035939469704985516, 0.0, 0.011833652680607617], [0.03840754088646123, 0.015910627914974742, 0.0241095819227488, 0.011833652680607617, 0.0]], [[0.0, 0.010538198845873425, 0.005894596053193296, 0.11122243905497217, 0.10261813843949091], [0.010538198845873425, 0.0, 0.016432393851524302, 0.10072732108654792, 0.09211644792743272], [0.005894596053193296, 0.016432393851524302, 0.0, 0.11708878407132091, 0.10848847049160212], [0.11122243905497217, 0.10072732108654792, 0.11708878407132091, 0.0, 0.008639017491361917], [0.10261813843949091, 0.09211644792743272, 0.10848847049160212, 0.008639017491361917, 0.0]], [[0.0, 0.0, 0.0, 0.0, 0.0], [0.0, 0.0, 0.0, 0.0, 0.0], [0.0, 0.0, 0.0, 0.0, 0.0], [0.0, 0.0, 0.0, 0.0, 0.0], [0.0, 0.0, 0.0, 0.0, 0.0]], [[0.0, 0.0020464606849424764, 0.010218360012718095, 0.024484685792227543, 0.01549248093019413], [0.0020464606849424764, 0.0, 0.008172676903812537, 0.026524131780787094, 0.017536119546051006], [0.010218360012718095, 0.008172676903812537, 0.0, 0.03465892680106758, 0.025690924768121744], [0.024484685792227543, 0.026524131780787094, 0.03465892680106758, 0.0, 0.00901175498173859], [0.01549248093019413, 0.017536119546051006, 0.025690924768121744, 0.00901175498173859, 0.0]], [[0.0, 0.04175213326249333, 0.015716217884628444, 0.01952599252307812, 0.003932956230245935], [0.04175213326249333, 0.0, 0.026041844560576958, 0.061260815349472336, 0.045682489217890185], [0.015716217884628444, 0.026041844560576958, 0.0, 0.0352384581174306, 0.019648753070538028], [0.01952599252307812, 0.061260815349472336, 0.0352384581174306, 0.0, 0.015593452631109346], [0.003932956230245935, 0.045682489217890185, 0.019648753070538028, 0.015593452631109346, 0.0]], [[0.0, 0.011510444737192238, 0.0008241965169974328, 0.06615950689637727, 0.06989643207675146], [0.011510444737192238, 0.0, 0.01233457642898391, 0.05467448712672505, 0.058414848702721234], [0.0008241965169974328, 0.01233457642898391, 0.0, 0.06698151431140448, 0.0707181731997013], [0.06615950689637727, 0.05467448712672505, 0.06698151431140448, 0.0, 0.0037485293098776496], [0.06989643207675146, 0.058414848702721234, 0.0707181731997013, 0.0037485293098776496, 0.0]], [[0.0, 0.031923851596506694, 0.011961713385344666, 0.009586056151521236, 0.03694132508245961], [0.031923851596506694, 0.0, 0.01996507649791362, 0.02234042593007275, 0.005019797230318716], [0.011961713385344666, 0.01996507649791362, 0.0, 0.0023757606398850566, 0.024983881727036878], [0.009586056151521236, 0.02234042593007275, 0.0023757606398850566, 0.0, 0.027359009873220288], [0.03694132508245961, 0.005019797230318716, 0.024983881727036878, 0.027359009873220288, 0.0]], [[0.0, 0.022679458949175575, 0.03384787473950583, 0.016146729521620176, 0.028908860042785284], [0.022679458949175575, 0.0, 0.05650977961877729, 0.0065337420456965415, 0.006231151482073806], [0.03384787473950583, 0.05650977961877729, 0.0, 0.0499836101192519, 0.06273176361804574], [0.016146729521620176, 0.0065337420456965415, 0.0499836101192519, 0.0, 0.012764667268839559], [0.028908860042785284, 0.006231151482073806, 0.06273176361804574, 0.012764667268839559, 0.0]], [[0.0, 0.004604509026289843, 0.009017873426547146, 0.01792587221374498, 0.015450735670250274], [0.004604509026289843, 0.0, 0.004414589593014216, 0.022516120910037653, 0.020044442824677416], [0.009017873426547146, 0.004414589593014216, 0.0, 0.026911149892890857, 0.02444341281915894], [0.01792587221374498, 0.022516120910037653, 0.026911149892890857, 0.0, 0.0024810246960784007], [0.015450735670250274, 0.020044442824677416, 0.02444341281915894, 0.0024810246960784007, 0.0]], [[0.0, 0.00801367448178991, 0.02337749824550749, 0.0021405797971355243, 0.002086829957716373], [0.00801367448178991, 0.0, 0.015379809548535793, 0.010153163956328034, 0.0059274526147005124], [0.02337749824550749, 0.015379809548535793, 0.0, 0.025510657420168226, 0.021296591145372683], [0.0021405797971355243, 0.010153163956328034, 0.025510657420168226, 0.0, 0.004227288056271129], [0.002086829957716373, 0.0059274526147005124, 0.021296591145372683, 0.004227288056271129, 0.0]], [[0.0, 0.005059156079685796, 0.0017773238687309545, 0.1261845415849685, 0.09742680795311918], [0.005059156079685796, 0.0, 0.003281842439287658, 0.12115263692458274, 0.09238358094240724], [0.0017773238687309545, 0.003281842439287658, 0.0, 0.12441704042943497, 0.09565527435910774], [0.1261845415849685, 0.12115263692458274, 0.12441704042943497, 0.0, 0.02888749966850047], [0.09742680795311918, 0.09238358094240724, 0.09565527435910774, 0.02888749966850047, 0.0]], [[0.0, 0.010038581813671649, 0.023214652941892223, 0.029154489903095805, 0.029527370607305498], [0.010038581813671649, 0.0, 0.013190868355785978, 0.01914219202203338, 0.019515885034115936], [0.023214652941892223, 0.013190868355785978, 0.0, 0.00595773979798185, 0.0063319583590444595], [0.029154489903095805, 0.01914219202203338, 0.00595773979798185, 0.0, 0.0003742743168868678], [0.029527370607305498, 0.019515885034115936, 0.0063319583590444595, 0.0003742743168868678, 0.0]], [[0.0, 0.01446476451180463, 0.008520252919544353, 0.024540150994336273, 0.004414820305277989], [0.01446476451180463, 0.0, 0.005944935122698608, 0.010077503408977357, 0.010050313011396838], [0.008520252919544353, 0.005944935122698608, 0.0, 0.016021863233558305, 0.004105520600930349], [0.024540150994336273, 0.010077503408977357, 0.016021863233558305, 0.0, 0.02012660214164307], [0.004414820305277989, 0.010050313011396838, 0.004105520600930349, 0.02012660214164307, 0.0]], [[0.0, 0.0, 0.0, 0.0, 0.0], [0.0, 0.0, 0.0, 0.0, 0.0], [0.0, 0.0, 0.0, 0.0, 0.0], [0.0, 0.0, 0.0, 0.0, 0.0], [0.0, 0.0, 0.0, 0.0, 0.0]], [[0.0, 0.04616624422893826, 0.017235489726208347, 0.016919739796009362, 0.0020976156851531544], [0.04616624422893826, 0.0, 0.02895597214527847, 0.029271546861552557, 0.04407345510013762], [0.017235489726208347, 0.02895597214527847, 0.0, 0.00031585743023016915, 0.01513853430052537], [0.016919739796009362, 0.029271546861552557, 0.00031585743023016915, 0.0, 0.014822759207764888], [0.0020976156851531544, 0.04407345510013762, 0.01513853430052537, 0.014822759207764888, 0.0]], [[0.0, 0.012270293968092929, 0.013812975968100214, 0.015154828229928625, 0.012112085359884705], [0.012270293968092929, 0.0, 0.001545407425967428, 0.027380559926029654, 0.024350139230737398], [0.013812975968100214, 0.001545407425967428, 0.0, 0.028914373227567222, 0.025886142945587446], [0.015154828229928625, 0.027380559926029654, 0.028914373227567222, 0.0, 0.003047028052747383], [0.012112085359884705, 0.024350139230737398, 0.025886142945587446, 0.003047028052747383, 0.0]], [[0.0, 0.006606366981289931, 0.00253248490557548, 0.0433162423945219, 0.04638017802899514], [0.006606366981289931, 0.0, 0.009138537919838792, 0.036734583723414045, 0.039802742265553075], [0.00253248490557548, 0.009138537919838792, 0.0, 0.045837236036900195, 0.04889941717921079], [0.0433162423945219, 0.036734583723414045, 0.045837236036900195, 0.0, 0.0030804265911379557], [0.04638017802899514, 0.039802742265553075, 0.04889941717921079, 0.0030804265911379557, 0.0]], [[0.0, 0.012068919543815934, 0.0022789926972438257, 0.009898635803389271, 0.03162208968194597], [0.012068919543815934, 0.0, 0.009790286647754038, 0.002170624069215747, 0.01956248580430726], [0.0022789926972438257, 0.009790286647754038, 0.0, 0.007619873971124294, 0.029345795759586034], [0.009898635803389271, 0.002170624069215747, 0.007619873971124294, 0.0, 0.0217319839538127], [0.03162208968194597, 0.01956248580430726, 0.029345795759586034, 0.0217319839538127, 0.0]], [[0.0, 0.015813252599345837, 0.013776605446862447, 0.006407995671844369, 0.0015812956952876442], [0.015813252599345837, 0.0, 0.0020369140126061534, 0.009405836507049776, 0.014232174905438435], [0.013776605446862447, 0.0020369140126061534, 0.0, 0.007369006589999244, 0.012195473003481293], [0.006407995671844369, 0.009405836507049776, 0.007369006589999244, 0.0, 0.004826730371708539], [0.0015812956952876442, 0.014232174905438435, 0.012195473003481293, 0.004826730371708539, 0.0]], [[0.0, 0.017003362751578637, 0.013516724486046105, 0.004885670222257058, 0.011618529590527515], [0.017003362751578637, 0.0, 0.030517240836673874, 0.021888300383687692, 0.028619601503825157], [0.013516724486046105, 0.030517240836673874, 0.0, 0.008631290055691848, 0.0018983189735709042], [0.004885670222257058, 0.021888300383687692, 0.008631290055691848, 0.0, 0.0067330172036511645], [0.011618529590527515, 0.028619601503825157, 0.0018983189735709042, 0.0067330172036511645, 0.0]], [[0.0, 0.004294680257871286, 0.016043569618970834, 0.03895897518078858, 0.04383280967383892], [0.004294680257871286, 0.0, 0.020334789667467372, 0.043234460209491433, 0.04810308692065814], [0.016043569618970834, 0.020334789667467372, 0.0, 0.022956137154682837, 0.027845728595304712], [0.03895897518078858, 0.043234460209491433, 0.022956137154682837, 0.0, 0.004899946564155015], [0.04383280967383892, 0.04810308692065814, 0.027845728595304712, 0.004899946564155015, 0.0]], [[0.0, 0.012000129042974735, 0.0399241057317651, 0.11427421727982892, 0.1034573936187723], [0.012000129042974735, 0.0, 0.051915150455992855, 0.10232289683981992, 0.09149683753981169], [0.0399241057317651, 0.051915150455992855, 0.0, 0.15395150059242532, 0.14317308788989824], [0.11427421727982892, 0.10232289683981992, 0.15395150059242532, 0.0, 0.010861420216237181], [0.1034573936187723, 0.09149683753981169, 0.14317308788989824, 0.010861420216237181, 0.0]], [[0.0, 0.03401840421613131, 0.004355882680497682, 0.023747972450870677, 0.014436876807093798], [0.03401840421613131, 0.0, 0.03837005160945327, 0.05773043427239792, 0.048437246288741256], [0.004355882680497682, 0.03837005160945327, 0.0, 0.01939374797032732, 0.010081509246370675], [0.023747972450870677, 0.05773043427239792, 0.01939374797032732, 0.0, 0.009313785101366701], [0.014436876807093798, 0.048437246288741256, 0.010081509246370675, 0.009313785101366701, 0.0]], [[0.0, 0.02528776372430326, 0.0035634838714517646, 0.11147056263006465, 0.09666994008388283], [0.02528776372430326, 0.0, 0.021725498999383322, 0.08631237237127275, 0.0714771345763574], [0.0035634838714517646, 0.021725498999383322, 0.0, 0.10793059597186526, 0.09312442382960574], [0.11147056263006465, 0.08631237237127275, 0.10793059597186526, 0.0, 0.014878551092966407], [0.09666994008388283, 0.0714771345763574, 0.09312442382960574, 0.014878551092966407, 0.0]], [[0.0, 0.009112341820714796, 0.008154905653020064, 0.03812842862228306, 0.02773287183085161], [0.009112341820714796, 0.0, 0.0009576679577602309, 0.0471952778156177, 0.036818471375611075], [0.008154905653020064, 0.0009576679577602309, 0.0, 0.046243566555817565, 0.0358645389206606], [0.03812842862228306, 0.0471952778156177, 0.046243566555817565, 0.0, 0.01042272852280547], [0.02773287183085161, 0.036818471375611075, 0.0358645389206606, 0.01042272852280547, 0.0]], [[0.0, 0.01534794794472998, 0.014293489882713718, 0.0030241736372021957, 0.004493421488291278], [0.01534794794472998, 0.0, 0.0010557046838704318, 0.018367871675428134, 0.010858385090172439], [0.014293489882713718, 0.0010557046838704318, 0.0, 0.017313949496255077, 0.009803297860470064], [0.0030241736372021957, 0.018367871675428134, 0.017313949496255077, 0.0, 0.007517108901940142], [0.004493421488291278, 0.010858385090172439, 0.009803297860470064, 0.007517108901940142, 0.0]], [[0.0, 0.010929911763750366, 9.18360386211625e-05, 0.03172575367060888, 0.03763702065817598], [0.010929911763750366, 0.0, 0.011021737263423027, 0.02080229573329118, 0.026716829810108603], [9.18360386211625e-05, 0.011021737263423027, 0.0, 0.031817504972579416, 0.037728738873014325], [0.03172575367060888, 0.02080229573329118, 0.031817504972579416, 0.0, 0.0059172734601275236], [0.03763702065817598, 0.026716829810108603, 0.037728738873014325, 0.0059172734601275236, 0.0]], [[0.0, 0.023971146685004937, 0.02325202030083704, 0.08104918109240246, 0.09541938696003129], [0.023971146685004937, 0.0, 0.0007192817970025181, 0.05711944698065934, 0.07150877518618605], [0.02325202030083704, 0.0007192817970025181, 0.0, 0.05783785362701233, 0.07222669901647794], [0.08104918109240246, 0.05711944698065934, 0.05783785362701233, 0.0, 0.014410305781457218], [0.09541938696003129, 0.07150877518618605, 0.07222669901647794, 0.014410305781457218, 0.0]], [[0.0, 0.024941164867515894, 0.014113609349401668, 0.02587528731489953, 0.021652007636660003], [0.024941164867515894, 0.0, 0.010830253029329141, 0.0009345578081001085, 0.0032904306867385406], [0.014113609349401668, 0.010830253029329141, 0.0, 0.011764722761952945, 0.007540019637596748], [0.02587528731489953, 0.0009345578081001085, 0.011764722761952945, 0.0, 0.004224978757830546], [0.021652007636660003, 0.0032904306867385406, 0.007540019637596748, 0.004224978757830546, 0.0]], [[0.0, 0.0074460308654561965, 0.0028052717328327197, 0.01552791578260056, 0.024243117287207933], [0.0074460308654561965, 0.0, 0.0046408023916197924, 0.0229727837034742, 0.031686665786567446], [0.0028052717328327197, 0.0046408023916197924, 0.0, 0.018332839515766138, 0.027047594403122287], [0.01552791578260056, 0.0229727837034742, 0.018332839515766138, 0.0, 0.008716593884317198], [0.024243117287207933, 0.031686665786567446, 0.027047594403122287, 0.008716593884317198, 0.0]], [[0.0, 0.025606260249106182, 0.006226054535865959, 0.0013850646998661033, 0.012124801793208377], [0.025606260249106182, 0.0, 0.019381333088014412, 0.02422150823646836, 0.03772682551616931], [0.006226054535865959, 0.019381333088014412, 0.0, 0.004841004895531966, 0.01835035946345995], [0.0013850646998661033, 0.02422150823646836, 0.004841004895531966, 0.0, 0.013509785274777461], [0.012124801793208377, 0.03772682551616931, 0.01835035946345995, 0.013509785274777461, 0.0]], [[0.0, 0.011070198151670051, 0.019362555869053978, 0.02350519542957301, 0.019980241413531476], [0.011070198151670051, 0.0, 0.008297666948125166, 0.03455211671503735, 0.031032463888028508], [0.019362555869053978, 0.008297666948125166, 0.0, 0.04281595630816487, 0.039301910220389646], [0.02350519542957301, 0.03455211671503735, 0.04281595630816487, 0.0, 0.003528848484739421], [0.019980241413531476, 0.031032463888028508, 0.039301910220389646, 0.003528848484739421, 0.0]], [[0.0, 0.01627562846457107, 0.002028672326957744, 0.036616961696711296, 0.028214302849233836], [0.01627562846457107, 0.0, 0.014247124358037074, 0.02034561737391784, 0.011940616882162669], [0.002028672326957744, 0.014247124358037074, 0.0, 0.034589201410295464, 0.026186164115889487], [0.036616961696711296, 0.02034561737391784, 0.034589201410295464, 0.0, 0.008405716470987713], [0.028214302849233836, 0.011940616882162669, 0.026186164115889487, 0.008405716470987713, 0.0]], [[0.0, 0.006287442250047701, 0.013980823302698593, 0.022441261505066302, 0.018868242467775145], [0.006287442250047701, 0.0, 0.007694147217824596, 0.028723725696823278, 0.025152049042586742], [0.013980823302698593, 0.007694147217824596, 0.0, 0.036408297448183115, 0.032838693066559704], [0.022441261505066302, 0.028723725696823278, 0.036408297448183115, 0.0, 0.003574989362132486], [0.018868242467775145, 0.025152049042586742, 0.032838693066559704, 0.003574989362132486, 0.0]], [[0.0, 0.0005763239907544517, 0.0013180598415646443, 0.00036687791976643206, 0.0015333887913525218], [0.0005763239907544517, 0.0, 0.0007418105363720376, 0.00020945182154962869, 0.0021094803589874886], [0.0013180598415646443, 0.0007418105363720376, 0.0, 0.0009512426110914459, 0.002850719023690884], [0.00036687791976643206, 0.00020945182154962869, 0.0009512426110914459, 0.0, 0.001900134021198282], [0.0015333887913525218, 0.0021094803589874886, 0.002850719023690884, 0.001900134021198282, 0.0]], [[0.0, 0.00321626588329588, 0.02349579246658731, 0.008733998475624763, 0.009365395726432371], [0.00321626588329588, 0.0, 0.0267106364387719, 0.0055178479878739035, 0.012581388153227667], [0.02349579246658731, 0.0267106364387719, 0.0, 0.03222508899035718, 0.014132541904004894], [0.008733998475624763, 0.0055178479878739035, 0.03222508899035718, 0.0, 0.018098315849656047], [0.009365395726432371, 0.012581388153227667, 0.014132541904004894, 0.018098315849656047, 0.0]], [[0.0, 0.041554461682353064, 0.06343031597757275, 0.06830339819107654, 0.1175575106478128], [0.041554461682353064, 0.0, 0.021900374741362045, 0.026781075352828476, 0.07615353750355436], [0.06343031597757275, 0.021900374741362045, 0.0, 0.004881845483366498, 0.054288034849136184], [0.06830339819107654, 0.026781075352828476, 0.004881845483366498, 0.0, 0.04941114283331651], [0.1175575106478128, 0.07615353750355436, 0.054288034849136184, 0.04941114283331651, 0.0]], [[0.0, 0.008950972580420493, 0.0025571081083190957, 0.01846862789048426, 0.0001587143856337633], [0.008950972580420493, 0.0, 0.011506666255867654, 0.00952697052309858, 0.008792326107641482], [0.0025571081083190957, 0.011506666255867654, 0.0, 0.021020172196771318, 0.002715816800912464], [0.01846862789048426, 0.00952697052309858, 0.021020172196771318, 0.0, 0.018310218138922207], [0.0001587143856337633, 0.008792326107641482, 0.002715816800912464, 0.018310218138922207, 0.0]], [[0.0, 0.004134761814415536, 0.016210012340841774, 0.20716746857489143, 0.19505811391756064], [0.004134761814415536, 0.0, 0.012075758675442309, 0.2031165630814937, 0.19099869727083058], [0.016210012340841774, 0.012075758675442309, 0.0, 0.1912626449131405, 0.17912112343913428], [0.20716746857489143, 0.2031165630814937, 0.1912626449131405, 0.0, 0.012307087142046593], [0.19505811391756064, 0.19099869727083058, 0.17912112343913428, 0.012307087142046593, 0.0]], [[0.0, 0.017383608430928087, 0.000992335103822868, 0.06497856043691055, 0.06736257978716778], [0.017383608430928087, 0.0, 0.016391380034656934, 0.08232539480616481, 0.08470688869300919], [0.000992335103822868, 0.016391380034656934, 0.0, 0.06596919117930959, 0.06835308056526562], [0.06497856043691055, 0.08232539480616481, 0.06596919117930959, 0.0, 0.0023884715400751566], [0.06736257978716778, 0.08470688869300919, 0.06835308056526562, 0.0023884715400751566, 0.0]], [[0.0, 0.0016750958586774524, 0.014778867159388802, 0.01118393572049413, 0.01851669505920415], [0.0016750958586774524, 0.0, 0.016452610066861585, 0.012858220888302765, 0.020189738693500815], [0.014778867159388802, 0.016452610066861585, 0.0, 0.0035968181245258387, 0.0037409941502784504], [0.01118393572049413, 0.012858220888302765, 0.0035968181245258387, 0.0, 0.007337518378894377], [0.01851669505920415, 0.020189738693500815, 0.0037409941502784504, 0.007337518378894377, 0.0]], [[0.0, 0.0374021837041294, 0.03292897568189539, 0.026578264987236932, 0.03618019581306613], [0.0374021837041294, 0.0, 0.004475884118489433, 0.010829105034856502, 0.0012227943339341866], [0.03292897568189539, 0.004475884118489433, 0.0, 0.006353375383979726, 0.0032530988245691433], [0.026578264987236932, 0.010829105034856502, 0.006353375383979726, 0.0, 0.009606374769475576], [0.03618019581306613, 0.0012227943339341866, 0.0032530988245691433, 0.009606374769475576, 0.0]], [[0.0, 0.0015296533556127883, 0.03397920924677933, 0.02961474558710029, 0.05388282460662353], [0.0015296533556127883, 0.0, 0.03550792824527591, 0.03114368069976209, 0.05541022280723827], [0.03397920924677933, 0.03550792824527591, 0.0, 0.00436660397528926, 0.019920876001891456], [0.02961474558710029, 0.03114368069976209, 0.00436660397528926, 0.0, 0.024286513153701502], [0.05388282460662353, 0.05541022280723827, 0.019920876001891456, 0.024286513153701502, 0.0]], [[0.0, 0.005726208116316197, 0.008706759088066058, 0.00580895160749917, 0.049397734369555954], [0.005726208116316197, 0.0, 0.014431354688644081, 8.274940088886134e-05, 0.04369492418861713], [0.008706759088066058, 0.014431354688644081, 0.0, 0.014514065913383011, 0.058055295862616436], [0.00580895160749917, 8.274940088886134e-05, 0.014514065913383011, 0.0, 0.04361246860329182], [0.049397734369555954, 0.04369492418861713, 0.058055295862616436, 0.04361246860329182, 0.0]], [[0.0, 0.0368169530215453, 0.0, 0.0, 0.0], [0.0368169530215453, 0.0, 0.0368169530215453, 0.0368169530215453, 0.0368169530215453], [0.0, 0.0368169530215453, 0.0, 0.0, 0.0], [0.0, 0.0368169530215453, 0.0, 0.0, 0.0], [0.0, 0.0368169530215453, 0.0, 0.0, 0.0]], [[0.0, 0.006474751323304124, 0.0175649895483111, 0.023688125490449474, 0.032166208859114996], [0.006474751323304124, 0.0, 0.011094760160294695, 0.01722262604251546, 0.025709630190881138], [0.0175649895483111, 0.011094760160294695, 0.0, 0.006131717146242133, 0.014628174157981538], [0.023688125490449474, 0.01722262604251546, 0.006131717146242133, 0.0, 0.008498747135674898], [0.032166208859114996, 0.025709630190881138, 0.014628174157981538, 0.008498747135674898, 0.0]], [[0.0, 0.005502150990896247, 0.007794117947406773, 0.006232754609347817, 0.010978084074574967], [0.005502150990896247, 0.0, 0.013295273229004232, 0.0007306490658684991, 0.016478511587167264], [0.007794117947406773, 0.013295273229004232, 0.0, 0.014025680348383012, 0.0031844216627044805], [0.006232754609347817, 0.0007306490658684991, 0.014025680348383012, 0.0, 0.017208795876442008], [0.010978084074574967, 0.016478511587167264, 0.0031844216627044805, 0.017208795876442008, 0.0]], [[0.0, 0.006552815812873958, 0.0092409919798095, 0.0143564054382151, 0.023456062441936404], [0.006552815812873958, 0.0, 0.002688618380975598, 0.007805617794774893, 0.01691064405344161], [0.0092409919798095, 0.002688618380975598, 0.0, 0.005117305311565465, 0.01422392476324156], [0.0143564054382151, 0.007805617794774893, 0.005117305311565465, 0.0, 0.00910861915109149], [0.023456062441936404, 0.01691064405344161, 0.01422392476324156, 0.00910861915109149, 0.0]], [[0.0, 0.00036526327863030703, 0.0019512915034890202, 0.005155483642678766, 0.008842117741216106], [0.00036526327863030703, 0.0, 0.002316527243524863, 0.005520569151207206, 0.009206857638061287], [0.0019512915034890202, 0.002316527243524863, 0.0, 0.0032047536630138993, 0.006892959053832655], [0.005155483642678766, 0.005520569151207206, 0.0032047536630138993, 0.0, 0.0036897301222600363], [0.008842117741216106, 0.009206857638061287, 0.006892959053832655, 0.0036897301222600363, 0.0]], [[0.0, 0.014433886534061297, 0.006529659394236393, 0.02841285197050084, 0.039510581883701226], [0.014433886534061297, 0.0, 0.020962746122770912, 0.013981222070618108, 0.025082277935984953], [0.006529659394236393, 0.020962746122770912, 0.0, 0.034939917467354406, 0.04603553090236971], [0.02841285197050084, 0.013981222070618108, 0.034939917467354406, 0.0, 0.011102544922867266], [0.039510581883701226, 0.025082277935984953, 0.04603553090236971, 0.011102544922867266, 0.0]], [[0.0, 0.006200337976219867, 0.009987962057783541, 0.008821760513355635, 0.006374004573727665], [0.006200337976219867, 0.0, 0.016185322957012156, 0.01501966799584217, 0.012572884618647692], [0.009987962057783541, 0.016185322957012156, 0.0, 0.0011665231115901922, 0.0036146713270906222], [0.008821760513355635, 0.01501966799584217, 0.0011665231115901922, 0.0, 0.0024481812454843995], [0.006374004573727665, 0.012572884618647692, 0.0036146713270906222, 0.0024481812454843995, 0.0]], [[0.0, 0.04277748004965557, 0.048873333925700986, 0.07565896609003815, 0.11091637790355136], [0.04277748004965557, 0.0, 0.006100274706829707, 0.032918475154478044, 0.06825187319350996], [0.048873333925700986, 0.006100274706829707, 0.0, 0.026820084014684584, 0.06216073186241807], [0.07565896609003815, 0.032918475154478044, 0.026820084014684584, 0.0, 0.035361683766507515], [0.11091637790355136, 0.06825187319350996, 0.06216073186241807, 0.035361683766507515, 0.0]], [[0.0, 0.018725239240667494, 0.030240942943251813, 0.13444495332408704, 0.09796111199133105], [0.018725239240667494, 0.0, 0.01152105212819783, 0.1529316786065566, 0.11654600287518788], [0.030240942943251813, 0.01152105212819783, 0.0, 0.1642648004487003, 0.1279485966830116], [0.13444495332408704, 0.1529316786065566, 0.1642648004487003, 0.0, 0.03673750432968151], [0.09796111199133105, 0.11654600287518788, 0.1279485966830116, 0.03673750432968151, 0.0]], [[0.0, 0.004035721259793347, 0.006709527252224287, 0.04842048487955168, 0.06772753507396298], [0.004035721259793347, 0.0, 0.0026739226394027213, 0.04440035329539212, 0.06372477278660064], [0.006709527252224287, 0.0026739226394027213, 0.0, 0.04173549932530368, 0.06107091813672515], [0.04842048487955168, 0.04440035329539212, 0.04173549932530368, 0.0, 0.019444152764967075], [0.06772753507396298, 0.06372477278660064, 0.06107091813672515, 0.019444152764967075, 0.0]], [[0.0, 0.01931288707305036, 0.019132120587723792, 0.03424280208906436, 0.015063829953013462], [0.01931288707305036, 0.0, 0.0001808084024032579, 0.014936260603028953, 0.004249827990069419], [0.019132120587723792, 0.0001808084024032579, 0.0, 0.0151170419635663, 0.00406902159650688], [0.03424280208906436, 0.014936260603028953, 0.0151170419635663, 0.0, 0.01918528721386599], [0.015063829953013462, 0.004249827990069419, 0.00406902159650688, 0.01918528721386599, 0.0]], [[0.0, 0.05604908222525175, 0.057304863260230786, 0.047178291377392385, 0.006562539848422184], [0.05604908222525175, 0.0, 0.0012590444548603369, 0.10304396107079423, 0.06259502891448769], [0.057304863260230786, 0.0012590444548603369, 0.0, 0.10429297471266394, 0.06385006118647472], [0.047178291377392385, 0.10304396107079423, 0.10429297471266394, 0.0, 0.040623427456706745], [0.006562539848422184, 0.06259502891448769, 0.06385006118647472, 0.040623427456706745, 0.0]], [[0.0, 0.009670200608348153, 0.00787566645578091, 0.0037145561543022103, 0.002453496670954956], [0.009670200608348153, 0.0, 0.017542888041313626, 0.013383697976116552, 0.0072170742440459245], [0.00787566645578091, 0.017542888041313626, 0.0, 0.00416139297279221, 0.010328708316375319], [0.0037145561543022103, 0.013383697976116552, 0.00416139297279221, 0.0, 0.006167926316623903], [0.002453496670954956, 0.0072170742440459245, 0.010328708316375319, 0.006167926316623903, 0.0]], [[0.0, 0.00022066694698727498, 0.006937848930397144, 0.002925144415964234, 0.0059421841071228805], [0.00022066694698727498, 0.0, 0.006717243884768667, 0.0027044877802591192, 0.005721562107589976], [0.006937848930397144, 0.006717243884768667, 0.0, 0.004013201125266227, 0.000995918819525213], [0.002925144415964234, 0.0027044877802591192, 0.004013201125266227, 0.0, 0.003017357977807989], [0.0059421841071228805, 0.005721562107589976, 0.000995918819525213, 0.003017357977807989, 0.0]], [[0.0, 0.006462115931099688, 0.009036097814579388, 0.0375721000299099, 0.035720620352725455], [0.006462115931099688, 0.0, 0.0025741983619319603, 0.031121661080469345, 0.029268896933904776], [0.009036097814579388, 0.0025741983619319603, 0.0, 0.02855108006368, 0.026697864895082288], [0.0375721000299099, 0.031121661080469345, 0.02855108006368, 0.0, 0.0018556292483158784], [0.035720620352725455, 0.029268896933904776, 0.026697864895082288, 0.0018556292483158784, 0.0]], [[0.0, 0.0065316828247838615, 0.012704980292016535, 0.0080280637904482, 0.0004975745584437353], [0.0065316828247838615, 0.0, 0.006176120241863397, 0.0014968226633984931, 0.006034222556738152], [0.012704980292016535, 0.006176120241863397, 0.0, 0.004679527397405189, 0.012207842669827496], [0.0080280637904482, 0.0014968226633984931, 0.004679527397405189, 0.0, 0.007530663313912143], [0.0004975745584437353, 0.006034222556738152, 0.012207842669827496, 0.007530663313912143, 0.0]], [[0.0, 0.00982524848309106, 0.03278947912963593, 0.02338542176719097, 0.03148372269363383], [0.00982524848309106, 0.0, 0.02296707179328056, 0.013561377706287299, 0.02166104942429545], [0.03278947912963593, 0.02296707179328056, 0.0, 0.009406801680952844, 0.0013062667815715617], [0.02338542176719097, 0.013561377706287299, 0.009406801680952844, 0.0, 0.008100572028882851], [0.03148372269363383, 0.02166104942429545, 0.0013062667815715617, 0.008100572028882851, 0.0]], [[0.0, 0.03377714815486768, 0.04604534772588029, 0.04156934071362944, 0.008427868841506175], [0.03377714815486768, 0.0, 0.01227512313292836, 0.007796154163135915, 0.02535185521626418], [0.04604534772588029, 0.01227512313292836, 0.0, 0.0044791277903959825, 0.03762271526274793], [0.04156934071362944, 0.007796154163135915, 0.0044791277903959825, 0.0, 0.03314562916530869], [0.008427868841506175, 0.02535185521626418, 0.03762271526274793, 0.03314562916530869, 0.0]], [[0.0, 0.0002322492942321101, 0.02248736760392706, 0.0783443199414035, 0.06474465805915396], [0.0002322492942321101, 0.0, 0.022255182402984203, 0.07811291975973018, 0.06451297684279082], [0.02248736760392706, 0.022255182402984203, 0.0, 0.055917829433140595, 0.04229456837728639], [0.0783443199414035, 0.07811291975973018, 0.055917829433140595, 0.0, 0.013645377143817314], [0.06474465805915396, 0.06451297684279082, 0.04229456837728639, 0.013645377143817314, 0.0]], [[0.0, 0.009010734532514646, 0.016071415715938106, 0.01643656834621625, 0.002376061528137114], [0.009010734532514646, 0.0, 0.025078776912320487, 0.02544380521727501, 0.006634809904814757], [0.016071415715938106, 0.025078776912320487, 0.0, 0.00036523791045110185, 0.018446831417685855], [0.01643656834621625, 0.02544380521727501, 0.00036523791045110185, 0.0, 0.018811956784903813], [0.002376061528137114, 0.006634809904814757, 0.018446831417685855, 0.018811956784903813, 0.0]], [[0.0, 0.011425579885892831, 0.009222689261110343, 0.01859876586688439, 0.016154398219581673], [0.011425579885892831, 0.0, 0.002203001351717517, 0.03002119934596073, 0.02757747518344485], [0.009222689261110343, 0.002203001351717517, 0.0, 0.02781909525462793, 0.02537522343317498], [0.01859876586688439, 0.03002119934596073, 0.02781909525462793, 0.0, 0.0024447426902644317], [0.016154398219581673, 0.02757747518344485, 0.02537522343317498, 0.0024447426902644317, 0.0]], [[0.0, 0.0010792045817377906, 0.0033827516335780536, 0.0021215496932906934, 0.006406414360610566], [0.0010792045817377906, 0.0, 0.0044619397167539, 0.0010423475015356174, 0.007485566194359587], [0.0033827516335780536, 0.0044619397167539, 0.0, 0.005504261402730278, 0.0030237301359657878], [0.0021215496932906934, 0.0010423475015356174, 0.005504261402730278, 0.0, 0.008527846176312914], [0.006406414360610566, 0.007485566194359587, 0.0030237301359657878, 0.008527846176312914, 0.0]], [[0.0, 0.0019750355822539412, 0.011936979280347931, 0.13491712479719487, 0.12406861140394763], [0.0019750355822539412, 0.0, 0.01391144188387106, 0.13684556096118364, 0.12600314546027272], [0.011936979280347931, 0.01391144188387106, 0.0, 0.1232258832346206, 0.11234302097308493], [0.13491712479719487, 0.13684556096118364, 0.1232258832346206, 0.0, 0.011027646203363689], [0.12406861140394763, 0.12600314546027272, 0.11234302097308493, 0.011027646203363689, 0.0]], [[0.0, 0.0104730375387419, 0.01508628109469387, 0.049870907972709544, 0.050637714847707245], [0.0104730375387419, 0.0, 0.00461561690371952, 0.0394572168787958, 0.04022594796948788], [0.01508628109469387, 0.00461561690371952, 0.0, 0.034858998115923245, 0.03562841299678142], [0.049870907972709544, 0.0394572168787958, 0.034858998115923245, 0.0, 0.0007717248424606186], [0.050637714847707245, 0.04022594796948788, 0.03562841299678142, 0.0007717248424606186, 0.0]], [[0.0, 0.013208115611225228, 0.005361824265337426, 0.02552644528435414, 0.02517883049106117], [0.013208115611225228, 0.0, 0.018564087705430783, 0.03867149117448651, 0.038325381273140516], [0.005361824265337426, 0.018564087705430783, 0.0, 0.02017912517139096, 0.019831044743870804], [0.02552644528435414, 0.03867149117448651, 0.02017912517139096, 0.0, 0.0003489035702015212], [0.02517883049106117, 0.038325381273140516, 0.019831044743870804, 0.0003489035702015212, 0.0]], [[0.0, 0.019085315462953386, 0.03149302740730016, 0.002355739874466735, 0.015762249791565985], [0.019085315462953386, 0.0, 0.012429478671467112, 0.016732001227876814, 0.003326143884093261], [0.03149302740730016, 0.012429478671467112, 0.0, 0.029143958175498433, 0.015753821279178803], [0.002355739874466735, 0.016732001227876814, 0.029143958175498433, 0.0, 0.013408134510574583], [0.015762249791565985, 0.003326143884093261, 0.015753821279178803, 0.013408134510574583, 0.0]], [[0.0, 0.0060571908110015945, 0.001670499025970323, 0.0006500003631104407, 0.000853271621346312], [0.0060571908110015945, 0.0, 0.00438922804371137, 0.005408388810545074, 0.005205437687814084], [0.001670499025970323, 0.00438922804371137, 0.0, 0.0010205573559630746, 0.0008172892795528568], [0.0006500003631104407, 0.005408388810545074, 0.0010205573559630746, 0.0, 0.00020327716318854178], [0.000853271621346312, 0.005205437687814084, 0.0008172892795528568, 0.00020327716318854178, 0.0]], [[0.0, 0.024886875621395417, 0.035792558987124364, 0.007765991094255663, 0.002201028648150502], [0.024886875621395417, 0.0, 0.010912107327985908, 0.01712297666451896, 0.022686625812086476], [0.035792558987124364, 0.010912107327985908, 0.0, 0.028031578554227075, 0.03359321733783267], [0.007765991094255663, 0.01712297666451896, 0.028031578554227075, 0.0, 0.005565020520146], [0.002201028648150502, 0.022686625812086476, 0.03359321733783267, 0.005565020520146, 0.0]], [[0.0, 0.0016190205531014716, 0.008466919648994209, 0.010773069910459128, 0.009546591753280714], [0.0016190205531014716, 0.0, 0.006851922784237066, 0.009160698130927255, 0.007932752512869607], [0.008466919648994209, 0.006851922784237066, 0.0, 0.002314241717613222, 0.001083077537797762], [0.010773069910459128, 0.009160698130927255, 0.002314241717613222, 0.0, 0.0012312703985129035], [0.009546591753280714, 0.007932752512869607, 0.001083077537797762, 0.0012312703985129035, 0.0]], [[0.0, 0.004996640169183738, 0.0123443202058382, 0.019821186902631974, 0.028647294731275526], [0.004996640169183738, 0.0, 0.007347845042796936, 0.01482507939101395, 0.023651877807779862], [0.0123443202058382, 0.007347845042796936, 0.0, 0.007477528193987194, 0.016305051137307056], [0.019821186902631974, 0.01482507939101395, 0.007477528193987194, 0.0, 0.00882790745542887], [0.028647294731275526, 0.023651877807779862, 0.016305051137307056, 0.00882790745542887, 0.0]], [[0.0, 0.00027124756315130886, 0.017336972322279046, 0.015530360567106914, 0.025378797934594275], [0.00027124756315130886, 0.0, 0.01760817434333894, 0.015259150043197148, 0.025107651399264175], [0.017336972322279046, 0.01760817434333894, 0.0, 0.03286236150684757, 0.0427050644657998], [0.015530360567106914, 0.015259150043197148, 0.03286236150684757, 0.0, 0.009850758649331848], [0.025378797934594275, 0.025107651399264175, 0.0427050644657998, 0.009850758649331848, 0.0]], [[0.0, 0.011235682219662297, 0.0041032384052194825, 0.018656485670739856, 0.004858601472037396], [0.011235682219662297, 0.0, 0.015337626987303035, 0.007423835654346697, 0.006377733605909041], [0.0041032384052194825, 0.015337626987303035, 0.0, 0.0227564719314342, 0.008961518625935312], [0.018656485670739856, 0.007423835654346697, 0.0227564719314342, 0.0, 0.01380027844510339], [0.004858601472037396, 0.006377733605909041, 0.008961518625935312, 0.01380027844510339, 0.0]], [[0.0, 0.0044422959094314075, 0.009645562835532638, 0.05164177137871392, 0.02724925398148809], [0.0044422959094314075, 0.0, 0.005203369550400539, 0.047204240162937915, 0.022808204565503094], [0.009645562835532638, 0.005203369550400539, 0.0, 0.042005365758834, 0.017605768672564068], [0.05164177137871392, 0.047204240162937915, 0.042005365758834, 0.0, 0.024407286192349602], [0.02724925398148809, 0.022808204565503094, 0.017605768672564068, 0.024407286192349602, 0.0]], [[0.0, 0.004559615621076062, 0.001542457293715268, 0.0021482057773228092, 0.004246857298793041], [0.004559615621076062, 0.0, 0.006102057987048128, 0.006707798542668072, 0.00880641358187805], [0.001542457293715268, 0.006102057987048128, 0.0, 0.0006057491823814173, 0.002704406175035974], [0.0021482057773228092, 0.006707798542668072, 0.0006057491823814173, 0.0, 0.0020986581903397225], [0.004246857298793041, 0.00880641358187805, 0.002704406175035974, 0.0020986581903397225, 0.0]], [[0.0, 0.003458812426609835, 0.008543770005903326, 0.005256793198456999, 0.0038300437035437753], [0.003458812426609835, 0.0, 0.012002161424409952, 0.008715416132658731, 0.00037123727934139334], [0.008543770005903326, 0.012002161424409952, 0.0, 0.0032871486922735563, 0.012373332699846489], [0.005256793198456999, 0.008715416132658731, 0.0032871486922735563, 0.0, 0.0090866179527541], [0.0038300437035437753, 0.00037123727934139334, 0.012373332699846489, 0.0090866179527541, 0.0]], [[0.0, 0.015235895272904646, 0.011030205050574511, 0.09888192407889693, 0.11303667681455445], [0.015235895272904646, 0.0, 0.004205951968150004, 0.11404920099266612, 0.12818337629590074], [0.011030205050574511, 0.004205951968150004, 0.0, 0.10986411102349539, 0.12400419072064672], [0.09888192407889693, 0.11404920099266612, 0.10986411102349539, 0.0, 0.014226456423968109], [0.11303667681455445, 0.12818337629590074, 0.12400419072064672, 0.014226456423968109, 0.0]], [[0.0, 0.00013112292916577122, 0.0024027646521774426, 0.022053124493488452, 0.023508713500752412], [0.00013112292916577122, 0.0, 0.0025338773591989266, 0.02218330608331193, 0.023638756046079915], [0.0024027646521774426, 0.0025338773591989266, 0.0, 0.01966594378218672, 0.021123980036781537], [0.022053124493488452, 0.02218330608331193, 0.01966594378218672, 0.0, 0.001468986433321578], [0.023508713500752412, 0.023638756046079915, 0.021123980036781537, 0.001468986433321578, 0.0]], [[0.0, 0.009517092400622287, 0.0070037823886196305, 0.012805288391648057, 0.014374300441112589], [0.009517092400622287, 0.0, 0.0025138444958295175, 0.02231307218872756, 0.023880146422471774], [0.0070037823886196305, 0.0025138444958295175, 0.0, 0.019802934519062253, 0.021370607059905893], [0.012805288391648057, 0.02231307218872756, 0.019802934519062253, 0.0, 0.0015700935338645403], [0.014374300441112589, 0.023880146422471774, 0.021370607059905893, 0.0015700935338645403, 0.0]], [[0.0, 0.008567934067810711, 0.010408640462627405, 0.037563360537862196, 0.014718901155523774], [0.008567934067810711, 0.0, 0.01897380875147831, 0.04610867808048403, 0.023282089587983806], [0.010408640462627405, 0.01897380875147831, 0.0, 0.0271701689513712, 0.004311277910811954], [0.037563360537862196, 0.04610867808048403, 0.0271701689513712, 0.0, 0.022862649202225693], [0.014718901155523774, 0.023282089587983806, 0.004311277910811954, 0.022862649202225693, 0.0]], [[0.0, 0.005308531284220149, 0.027941184459519288, 0.02527227246724585, 0.014678611935970146], [0.005308531284220149, 0.0, 0.033247784515455334, 0.019964836421429485, 0.009370376515412691], [0.027941184459519288, 0.033247784515455334, 0.0, 0.05319851628806296, 0.04261290298861504], [0.02527227246724585, 0.019964836421429485, 0.05319851628806296, 0.0, 0.010595281022198207], [0.014678611935970146, 0.009370376515412691, 0.04261290298861504, 0.010595281022198207, 0.0]], [[0.0, 0.003250268651248504, 0.0008487466270195701, 0.03374869571627021, 0.03396658200292585], [0.003250268651248504, 0.0, 0.00240152553500118, 0.03699670972703737, 0.03721456740095546], [0.0008487466270195701, 0.00240152553500118, 0.0, 0.03459688991643835, 0.034814768964389814], [0.03374869571627021, 0.03699670972703737, 0.03459688991643835, 0.0, 0.00021803276035710015], [0.03396658200292585, 0.03721456740095546, 0.034814768964389814, 0.00021803276035710015, 0.0]], [[0.0, 0.0, 0.0, 0.0, 0.0], [0.0, 0.0, 0.0, 0.0, 0.0], [0.0, 0.0, 0.0, 0.0, 0.0], [0.0, 0.0, 0.0, 0.0, 0.0], [0.0, 0.0, 0.0, 0.0, 0.0]], [[0.0, 0.0, 0.0, 0.0, 0.0], [0.0, 0.0, 0.0, 0.0, 0.0], [0.0, 0.0, 0.0, 0.0, 0.0], [0.0, 0.0, 0.0, 0.0, 0.0], [0.0, 0.0, 0.0, 0.0, 0.0]], [[0.0, 0.0065088820080737905, 0.005428921737041089, 0.005857626698626074, 0.004325778134055169], [0.0065088820080737905, 0.0, 0.001080378160627806, 0.012360962496975752, 0.002183781660327314], [0.005428921737041089, 0.001080378160627806, 0.0, 0.011282295715317657, 0.0011034312350927003], [0.005857626698626074, 0.012360962496975752, 0.011282295715317657, 0.0, 0.010180324669188973], [0.004325778134055169, 0.002183781660327314, 0.0011034312350927003, 0.010180324669188973, 0.0]], [[0.0, 0.014474391194528447, 0.01347119224081974, 0.001782048144994403, 0.004224360071463599], [0.014474391194528447, 0.0, 0.0010048574068663289, 0.016253176038246202, 0.010255074466643085], [0.01347119224081974, 0.0010048574068663289, 0.0, 0.015250405692168043, 0.009251043615410166], [0.001782048144994403, 0.016253176038246202, 0.015250405692168043, 0.0, 0.006006074694677992], [0.004224360071463599, 0.010255074466643085, 0.009251043615410166, 0.006006074694677992, 0.0]], [[0.0, 0.01218498408596856, 0.0009232110459493971, 0.02533006094972631, 0.04713577225710728], [0.01218498408596856, 0.0, 0.01310813204376079, 0.013146770331676473, 0.03495900585221575], [0.0009232110459493971, 0.01310813204376079, 0.0, 0.026253012626615994, 0.04805811738685293], [0.02533006094972631, 0.013146770331676473, 0.026253012626615994, 0.0, 0.021816252317655018], [0.04713577225710728, 0.03495900585221575, 0.04805811738685293, 0.021816252317655018, 0.0]], [[0.0, 0.004781549639442463, 0.011533381916349054, 0.12388417705037667, 0.10964122811591731], [0.004781549639442463, 0.0, 0.006753517923886597, 0.1193092586874508, 0.10502921373466165], [0.011533381916349054, 0.006753517923886597, 0.0, 0.11281162069062403, 0.09848258923995738], [0.12388417705037667, 0.1193092586874508, 0.11281162069062403, 0.0, 0.014659175682287553], [0.10964122811591731, 0.10502921373466165, 0.09848258923995738, 0.014659175682287553, 0.0]], [[0.0, 0.016857663943075623, 0.012515678271857919, 0.047164836150351816, 0.02130050921966496], [0.016857663943075623, 0.0, 0.00434330029518542, 0.030339002778708064, 0.004445086561939027], [0.012515678271857919, 0.00434330029518542, 0.0, 0.03467644563598073, 0.008788155633195346], [0.047164836150351816, 0.030339002778708064, 0.03467644563598073, 0.0, 0.02589830397346027], [0.02130050921966496, 0.004445086561939027, 0.008788155633195346, 0.02589830397346027, 0.0]], [[0.0, 0.004069476034839273, 0.0009657871745695774, 0.05023801605120293, 0.056238615737733116], [0.004069476034839273, 0.0, 0.0031036934262310156, 0.05430345088041319, 0.06030308242335614], [0.0009657871745695774, 0.0031036934262310156, 0.0, 0.05120290026237731, 0.05720327682077669], [0.05023801605120293, 0.05430345088041319, 0.05120290026237731, 0.0, 0.006006624656705195], [0.056238615737733116, 0.06030308242335614, 0.05720327682077669, 0.006006624656705195, 0.0]], [[0.0, 0.014332837355226304, 0.014770712422150676, 0.04277496318242613, 0.03208696582632503], [0.014332837355226304, 0.0, 0.00043801754431830876, 0.05706113131669237, 0.04639060030985418], [0.014770712422150676, 0.00043801754431830876, 0.0, 0.05749716354582197, 0.04682726845116488], [0.04277496318242613, 0.05706113131669237, 0.05749716354582197, 0.0, 0.010705618534002998], [0.03208696582632503, 0.04639060030985418, 0.04682726845116488, 0.010705618534002998, 0.0]], [[0.0, 0.005878238212189522, 0.014774469326674346, 0.0033794581516611213, 0.02084632446029784], [0.005878238212189522, 0.0, 0.020652000504756136, 0.009257624493769679, 0.01496879066374167], [0.014774469326674346, 0.020652000504756136, 0.0, 0.011395237093314685, 0.03561651822600735], [0.0033794581516611213, 0.009257624493769679, 0.011395237093314685, 0.0, 0.024225122919490225], [0.02084632446029784, 0.01496879066374167, 0.03561651822600735, 0.024225122919490225, 0.0]], [[0.0, 0.010752583735754639, 0.003414394539008991, 0.021854251987994913, 0.037526310082276526], [0.010752583735754639, 0.0, 0.014166796851940677, 0.032604170844127624, 0.048272130837900516], [0.003414394539008991, 0.014166796851940677, 0.0, 0.01844033526598757, 0.034113431513722606], [0.021854251987994913, 0.032604170844127624, 0.01844033526598757, 0.0, 0.0156765140668461], [0.037526310082276526, 0.048272130837900516, 0.034113431513722606, 0.0156765140668461, 0.0]], [[0.0, 0.009620550734928932, 0.006796013854524883, 0.024117171801920367, 0.04494910832074697], [0.009620550734928932, 0.0, 0.016416160254955323, 0.014497914537342468, 0.03533452211619038], [0.006796013854524883, 0.016416160254955323, 0.0, 0.030911259130616053, 0.05173902581871314], [0.024117171801920367, 0.014497914537342468, 0.030911259130616053, 0.0, 0.020840853340974824], [0.04494910832074697, 0.03533452211619038, 0.05173902581871314, 0.020840853340974824, 0.0]], [[0.0, 0.004128083918440832, 0.01968630822964121, 0.02221644704026644, 0.037219573045568576], [0.004128083918440832, 0.0, 0.023812116032726715, 0.026341673493750162, 0.041339888847618], [0.01968630822964121, 0.023812116032726715, 0.0, 0.002531520849519125, 0.017549878332092372], [0.02221644704026644, 0.026341673493750162, 0.002531520849519125, 0.0, 0.015019266113426253], [0.037219573045568576, 0.041339888847618, 0.017549878332092372, 0.015019266113426253, 0.0]], [[0.0, 0.01206683293735149, 0.01901742797361747, 0.08444752143941363, 0.05483844723445056], [0.01206683293735149, 0.0, 0.006951334173419993, 0.09646266495762817, 0.06688287879078515], [0.01901742797361747, 0.006951334173419993, 0.0, 0.10337844521458718, 0.07381725131467623], [0.08444752143941363, 0.09646266495762817, 0.10337844521458718, 0.0, 0.029688423842848522], [0.05483844723445056, 0.06688287879078515, 0.07381725131467623, 0.029688423842848522, 0.0]], [[0.0, 0.006881106362280022, 0.0011818264429372277, 0.005392736126392693, 0.0063375911514212905], [0.006881106362280022, 0.0, 0.00569946103776677, 0.012272016982421937, 0.013216378549474442], [0.0011818264429372277, 0.00569946103776677, 0.0, 0.006574390770620812, 0.0075191858176769915], [0.005392736126392693, 0.012272016982421937, 0.006574390770620812, 0.0, 0.0009449914816036472], [0.0063375911514212905, 0.013216378549474442, 0.0075191858176769915, 0.0009449914816036472, 0.0]], [[0.0, 0.004217739557754107, 0.019576162020562345, 0.0033909075875222594, 0.017632565635688404], [0.004217739557754107, 0.0, 0.015359108867597481, 0.0008268382327370013, 0.013415364664856537], [0.019576162020562345, 0.015359108867597481, 0.0, 0.016185835325243886, 0.001943966351546917], [0.0033909075875222594, 0.0008268382327370013, 0.016185835325243886, 0.0, 0.014242117220141575], [0.017632565635688404, 0.013415364664856537, 0.001943966351546917, 0.014242117220141575, 0.0]], [[0.0, 0.015349080454158299, 0.03908098014825444, 0.012550995526586829, 0.045002363315922216], [0.015349080454158299, 0.0, 0.023741848501960306, 0.002798445443735943, 0.029667740928158253], [0.03908098014825444, 0.023741848501960306, 0.0, 0.026539035779273194, 0.005929044245437444], [0.012550995526586829, 0.002798445443735943, 0.026539035779273194, 0.0, 0.03246424373516843], [0.045002363315922216, 0.029667740928158253, 0.005929044245437444, 0.03246424373516843, 0.0]], [[0.0, 0.00665871005627485, 0.004836891698579547, 0.005325589517103489, 0.00032598428386347686], [0.00665871005627485, 0.0, 0.0018218951068647577, 0.0013331824457974316, 0.006984674747393824], [0.004836891698579547, 0.0018218951068647577, 0.0, 0.0004887142331758919, 0.005162865506769583], [0.005325589517103489, 0.0013331824457974316, 0.0004887142331758919, 0.0, 0.005651561160828124], [0.00032598428386347686, 0.006984674747393824, 0.005162865506769583, 0.005651561160828124, 0.0]], [[0.0, 0.006022209798352504, 0.007093458004182066, 0.0022383373667529444, 0.026768975471761457], [0.006022209798352504, 0.0, 0.013102809252023855, 0.003785152031153251, 0.0326897767970012], [0.007093458004182066, 0.013102809252023855, 0.0, 0.009328505386300848, 0.019740476749106], [0.0022383373667529444, 0.003785152031153251, 0.009328505386300848, 0.0, 0.028974906692962613], [0.026768975471761457, 0.0326897767970012, 0.019740476749106, 0.028974906692962613, 0.0]], [[0.0, 0.0202050819670941, 0.06242015596979565, 0.005382374987966237, 0.01635332649251432], [0.0202050819670941, 0.0, 0.04223579024305851, 0.01482331040968323, 0.003852235174235787], [0.06242015596979565, 0.04223579024305851, 0.0, 0.05704515569868809, 0.0460850732892593], [0.005382374987966237, 0.01482331040968323, 0.05704515569868809, 0.0, 0.010971312150563644], [0.01635332649251432, 0.003852235174235787, 0.0460850732892593, 0.010971312150563644, 0.0]], [[0.0, 0.0071425635577560724, 0.007943215356060738, 0.0009865765389738968, 0.0006086810575016261], [0.0071425635577560724, 0.0, 0.015079569620672433, 0.00615631710445968, 0.007750990380251444], [0.007943215356060738, 0.015079569620672433, 0.0, 0.00892929976423469, 0.007334781690985711], [0.0009865765389738968, 0.00615631710445968, 0.00892929976423469, 0.0, 0.0015952505978678799], [0.0006086810575016261, 0.007750990380251444, 0.007334781690985711, 0.0015952505978678799, 0.0]], [[0.0, 0.011029574090622513, 0.0028725682565741767, 0.023642354418044804, 0.02700575451221271], [0.011029574090622513, 0.0, 0.0081578484296881, 0.03464509897744586, 0.03800210155254688], [0.0028725682565741767, 0.0081578484296881, 0.0, 0.026509720135690088, 0.02987170279678256], [0.023642354418044804, 0.03464509897744586, 0.026509720135690088, 0.0, 0.003369033100428204], [0.02700575451221271, 0.03800210155254688, 0.02987170279678256, 0.003369033100428204, 0.0]], [[0.0, 0.025214643521764328, 0.02605412945430083, 0.05347305382943857, 0.05199175274779604], [0.025214643521764328, 0.0, 0.0008396887657266026, 0.07864672337310959, 0.07716734794759711], [0.02605412945430083, 0.0008396887657266026, 0.0, 0.07948441974151298, 0.07800512003360305], [0.05347305382943857, 0.07864672337310959, 0.07948441974151298, 0.0, 0.00148299553945914], [0.05199175274779604, 0.07716734794759711, 0.07800512003360305, 0.00148299553945914, 0.0]], [[0.0, 0.004564223816244969, 0.0026929707471511554, 0.0031793965282018435, 0.0039164135591380714], [0.004564223816244969, 0.0, 0.0018726710080625914, 0.0013860753427325226, 0.0006485375221941249], [0.0026929707471511554, 0.0018726710080625914, 0.0, 0.00048667731635360323, 0.0012242306747356417], [0.0031793965282018435, 0.0013860753427325226, 0.00048667731635360323, 0.0, 0.0007375814859929327], [0.0039164135591380714, 0.0006485375221941249, 0.0012242306747356417, 0.0007375814859929327, 0.0]], [[0.0, 0.0030083282592516408, 0.004985240031817869, 0.00375374986913312, 0.002506032004884517], [0.0030083282592516408, 0.0, 0.007993230585980348, 0.0007454460297016223, 0.005514242176942801], [0.004985240031817869, 0.007993230585980348, 0.0, 0.008738528085784226, 0.0024792937068938065], [0.00375374986913312, 0.0007454460297016223, 0.008738528085784226, 0.0, 0.0062596141929242306], [0.002506032004884517, 0.005514242176942801, 0.0024792937068938065, 0.0062596141929242306, 0.0]], [[0.0, 0.0038264177777477316, 0.00042008889018343314, 0.011956009179431208, 0.000739101270439094], [0.0038264177777477316, 0.0, 0.004246446012730791, 0.015775573100038444, 0.0030873935844373175], [0.00042008889018343314, 0.004246446012730791, 0.0, 0.011536484763731605, 0.0011591869049807921], [0.011956009179431208, 0.015775573100038444, 0.011536484763731605, 0.0, 0.012694025269716358], [0.000739101270439094, 0.0030873935844373175, 0.0011591869049807921, 0.012694025269716358, 0.0]], [[0.0, 0.005977289351459213, 0.004996376509842648, 0.0017458682777112566, 0.011080529170110908], [0.005977289351459213, 0.0, 0.010954253658718098, 0.007718592347841986, 0.00511935772443106], [0.004996376509842648, 0.010954253658718098, 0.0, 0.003252401565046617, 0.016028067475225127], [0.0017458682777112566, 0.007718592347841986, 0.003252401565046617, 0.0, 0.012813341095449857], [0.011080529170110908, 0.00511935772443106, 0.016028067475225127, 0.012813341095449857, 0.0]], [[0.0, 0.006142797200172127, 0.004499375327983205, 0.0003362297904461349, 0.0014379816609154093], [0.006142797200172127, 0.0, 0.0016442412583149437, 0.005806776545349344, 0.007579627752957419], [0.004499375327983205, 0.0016442412583149437, 0.0, 0.004163253956096064, 0.005936705002128601], [0.0003362297904461349, 0.005806776545349344, 0.004163253956096064, 0.0, 0.0017741973526674507], [0.0014379816609154093, 0.007579627752957419, 0.005936705002128601, 0.0017741973526674507, 0.0]], [[0.0, 0.0004912185220214408, 0.019374386385760375, 0.07795636832231777, 0.06207026811760415], [0.0004912185220214408, 0.0, 0.018883255575468515, 0.07746650263935849, 0.06157992118173982], [0.019374386385760375, 0.018883255575468515, 0.0, 0.05862154573916588, 0.04271923471449519], [0.07795636832231777, 0.07746650263935849, 0.05862154573916588, 0.0, 0.015919055888277113], [0.06207026811760415, 0.06157992118173982, 0.04271923471449519, 0.015919055888277113, 0.0]], [[0.0, 0.01904010606014633, 0.04474295899039458, 0.022028231687010014, 0.05168970205353186], [0.01904010606014633, 0.0, 0.02571098053778067, 0.002988585024774128, 0.032661571917487274], [0.04474295899039458, 0.02571098053778067, 0.0, 0.02272305195852479, 0.006952829623781398], [0.022028231687010014, 0.002988585024774128, 0.02272305195852479, 0.0, 0.029674080668365344], [0.05168970205353186, 0.032661571917487274, 0.006952829623781398, 0.029674080668365344, 0.0]], [[0.0, 0.0038686337262446037, 0.006470851902434503, 0.01116324217214527, 0.014909219716654251], [0.0038686337262446037, 0.0, 0.010339221633074998, 0.01503120731455128, 0.018776729277795636], [0.006470851902434503, 0.010339221633074998, 0.0, 0.004692747056270053, 0.00843923153586902], [0.01116324217214527, 0.01503120731455128, 0.004692747056270053, 0.0, 0.0037466456744198596], [0.014909219716654251, 0.018776729277795636, 0.00843923153586902, 0.0037466456744198596, 0.0]], [[0.0, 0.0004388328666006774, 0.010096383203303933, 0.03413271948285855, 0.02342661672662636], [0.0004388328666006774, 0.0, 0.010535057750718326, 0.033695906214166044, 0.022988691803627264], [0.010096383203303933, 0.010535057750718326, 0.0, 0.04417066826645495, 0.033493774417616834], [0.03413271948285855, 0.033695906214166044, 0.04417066826645495, 0.0, 0.010743813389949423], [0.02342661672662636, 0.022988691803627264, 0.033493774417616834, 0.010743813389949423, 0.0]], [[0.0, 0.011346111066332463, 0.004003796400533182, 0.006865820875931738, 0.03739585387580576], [0.011346111066332463, 0.0, 0.007342650676751744, 0.004480639736260926, 0.026060150761849907], [0.004003796400533182, 0.007342650676751744, 0.0, 0.0028621044691806625, 0.03339683358933186], [0.006865820875931738, 0.004480639736260926, 0.0028621044691806625, 0.0, 0.030537479310371863], [0.03739585387580576, 0.026060150761849907, 0.03339683358933186, 0.030537479310371863, 0.0]], [[0.0, 0.017011861874824265, 0.011762030292210178, 0.0035495286761044395, 0.01044769714571929], [0.017011861874824265, 0.0, 0.005252996664098247, 0.02055744881990161, 0.0065676957048943045], [0.011762030292210178, 0.005252996664098247, 0.0, 0.01530949100632387, 0.0013148308883142157], [0.0035495286761044395, 0.02055744881990161, 0.01530949100632387, 0.0, 0.013995538673641034], [0.01044769714571929, 0.0065676957048943045, 0.0013148308883142157, 0.013995538673641034, 0.0]], [[0.0, 0.03318993778471764, 0.0026258344089390225, 0.013617515114238374, 0.00320574669606127], [0.03318993778471764, 0.0, 0.030565450349139732, 0.019576835351801554, 0.029985803169891776], [0.0026258344089390225, 0.030565450349139732, 0.0, 0.01099188452262786, 0.0005799148533183902], [0.013617515114238374, 0.019576835351801554, 0.01099188452262786, 0.0, 0.010412003943042848], [0.00320574669606127, 0.029985803169891776, 0.0005799148533183902, 0.010412003943042848, 0.0]], [[0.0, 0.011172517029863747, 0.02330597200699285, 0.04154570909245997, 0.045421831160838685], [0.011172517029863747, 0.0, 0.01213571265191599, 0.030382962446547975, 0.03426128187360638], [0.02330597200699285, 0.01213571265191599, 0.0, 0.01825173728314554, 0.022131666716798476], [0.04154570909245997, 0.030382962446547975, 0.01825173728314554, 0.0, 0.0038809193572812693], [0.045421831160838685, 0.03426128187360638, 0.022131666716798476, 0.0038809193572812693, 0.0]], [[0.0, 0.005758840687522888, 0.00011769687718810844, 0.01297162621539533, 0.03218683472061735], [0.005758840687522888, 0.0, 0.005641148268718878, 0.007213396313431111, 0.0264333206297082], [0.00011769687718810844, 0.005641148268718878, 0.0, 0.012853951858704747, 0.03206927152123877], [0.01297162621539533, 0.007213396313431111, 0.012853951858704747, 0.0, 0.01922380114480065], [0.03218683472061735, 0.0264333206297082, 0.03206927152123877, 0.01922380114480065, 0.0]], [[0.0, 0.010036376885550142, 0.002816814110405495, 0.03858379151193574, 0.018098349569793098], [0.010036376885550142, 0.0, 0.0072197348366324415, 0.048605466082629785, 0.02813058320325939], [0.002816814110405495, 0.0072197348366324415, 0.0, 0.04139713608837783, 0.020914310433439737], [0.03858379151193574, 0.048605466082629785, 0.04139713608837783, 0.0, 0.020496080428523973], [0.018098349569793098, 0.02813058320325939, 0.020914310433439737, 0.020496080428523973, 0.0]], [[0.0, 0.0007156216382593871, 0.020206841981352124, 0.01727091076828274, 0.017876434850545103], [0.0007156216382593871, 0.0, 0.02092234097572708, 0.01655536960254503, 0.017160899512727708], [0.020206841981352124, 0.02092234097572708, 0.0, 0.037472523849626814, 0.038077779888918015], [0.01727091076828274, 0.01655536960254503, 0.037472523849626814, 0.0, 0.0006055966788331579], [0.017876434850545103, 0.017160899512727708, 0.038077779888918015, 0.0006055966788331579, 0.0]], [[0.0, 0.009395953096720434, 0.014142964118829468, 0.07371523820052746, 0.06047802118271087], [0.009395953096720434, 0.0, 0.023534011561773267, 0.08303343992856603, 0.06981857370026932], [0.014142964118829468, 0.023534011561773267, 0.0, 0.05965187590145322, 0.04638746514422319], [0.07371523820052746, 0.08303343992856603, 0.05965187590145322, 0.0, 0.013305570935485884], [0.06047802118271087, 0.06981857370026932, 0.04638746514422319, 0.013305570935485884, 0.0]], [[0.0, 0.0040784649158585075, 0.01950662067975404, 0.00033743879243675425, 0.010313443481389756], [0.0040784649158585075, 0.0, 0.015429914718544284, 0.0044158945617381595, 0.006235362991842855], [0.01950662067975404, 0.015429914718544284, 0.0, 0.019843870282795474, 0.00919578818791605], [0.00033743879243675425, 0.0044158945617381595, 0.019843870282795474, 0.0, 0.01065082734871764], [0.010313443481389756, 0.006235362991842855, 0.00919578818791605, 0.01065082734871764, 0.0]], [[0.0, 0.007126945585154861, 0.008152871308661606, 0.008987255225775898, 0.021056647472368146], [0.007126945585154861, 0.0, 0.015278075294213532, 0.0018605325348244565, 0.013933485105956328], [0.008152871308661606, 0.015278075294213532, 0.0, 0.017137675958657814, 0.02920006258228086], [0.008987255225775898, 0.0018605325348244565, 0.017137675958657814, 0.0, 0.012073505325696662], [0.021056647472368146, 0.013933485105956328, 0.02920006258228086, 0.012073505325696662, 0.0]], [[0.0, 0.009744441905478306, 0.017095601064603772, 0.03465409220824697, 0.03519586440589036], [0.009744441905478306, 0.0, 0.02683652487792629, 0.024915696662101458, 0.025457691152587683], [0.017095601064603772, 0.02683652487792629, 0.0, 0.05172662784555783, 0.05226781698132816], [0.03465409220824697, 0.024915696662101458, 0.05172662784555783, 0.0, 0.0005422275305197543], [0.03519586440589036, 0.025457691152587683, 0.05226781698132816, 0.0005422275305197543, 0.0]], [[0.0, 0.01253967188367461, 0.02384610101703865, 0.029084466552864403, 0.03290557435001052], [0.01253967188367461, 0.0, 0.011312869645583753, 0.04159910030134778, 0.04541462994731959], [0.02384610101703865, 0.011312869645583753, 0.0, 0.052868257944795286, 0.05667686918608844], [0.029084466552864403, 0.04159910030134778, 0.052868257944795286, 0.0, 0.0038264940751499767], [0.03290557435001052, 0.04541462994731959, 0.05667686918608844, 0.0038264940751499767, 0.0]], [[0.0, 0.017607906537711868, 0.005972477162598899, 0.0157586938000745, 0.014194797992073214], [0.017607906537711868, 0.0, 0.023576396822067323, 0.0333520895018988, 0.031790195735168364], [0.005972477162598899, 0.023576396822067323, 0.0, 0.009787578432295422, 0.008223355459158416], [0.0157586938000745, 0.0333520895018988, 0.009787578432295422, 0.0, 0.0015644027400508749], [0.014194797992073214, 0.031790195735168364, 0.008223355459158416, 0.0015644027400508749, 0.0]], [[0.0, 0.005907899885585203, 0.015119197041431933, 0.014590210892192196, 0.01835692549225429], [0.005907899885585203, 0.0, 0.021024654564527255, 0.008683355550894955, 0.02426142931211716], [0.015119197041431933, 0.021024654564527255, 0.0, 0.029700713042416754, 0.0032388340214664947], [0.014590210892192196, 0.008683355550894955, 0.029700713042416754, 0.0, 0.03293551909990145], [0.01835692549225429, 0.02426142931211716, 0.0032388340214664947, 0.03293551909990145, 0.0]], [[0.0, 0.0062446442908306345, 0.004672926198687015, 0.025920345406031532, 0.026214747632713538], [0.0062446442908306345, 0.0, 0.010916926522687147, 0.03215380645659467, 0.03244796844400859], [0.004672926198687015, 0.010916926522687147, 0.0, 0.02125313364974979, 0.021547685972016967], [0.025920345406031532, 0.03215380645659467, 0.02125313364974979, 0.0, 0.0002948769918449789], [0.026214747632713538, 0.03244796844400859, 0.021547685972016967, 0.0002948769918449789, 0.0]], [[0.0, 0.001201419497792217, 0.005527602061044671, 0.009403682785700548, 0.008483463097943131], [0.001201419497792217, 0.0, 0.006728954003352018, 0.008202398284316507, 0.0072821519685012], [0.005527602061044671, 0.006728954003352018, 0.0, 0.014930135408688969, 0.014010089871051871], [0.009403682785700548, 0.008202398284316507, 0.014930135408688969, 0.0, 0.0009203247517957102], [0.008483463097943131, 0.0072821519685012, 0.014010089871051871, 0.0009203247517957102, 0.0]], [[0.0, 0.029125968917291214, 0.05370222792634227, 0.014060395673726175, 0.018671474304840365], [0.029125968917291214, 0.0, 0.02461201777823387, 0.0431719323927968, 0.010459432127741104], [0.05370222792634227, 0.02461201777823387, 0.0, 0.0677189447780912, 0.03506274544523369], [0.014060395673726175, 0.0431719323927968, 0.0677189447780912, 0.0, 0.032724989120706066], [0.018671474304840365, 0.010459432127741104, 0.03506274544523369, 0.032724989120706066, 0.0]], [[0.0, 0.0918134016104353, 0.05455057347343088, 0.05732404204810452, 0.02459008914741688], [0.0918134016104353, 0.0, 0.03735559660069774, 0.03457928971694132, 0.06730157201912883], [0.05455057347343088, 0.03735559660069774, 0.0, 0.0027779698520941937, 0.02998225688575391], [0.05732404204810452, 0.03457928971694132, 0.0027779698520941937, 0.0, 0.03275885657141401], [0.02459008914741688, 0.06730157201912883, 0.02998225688575391, 0.03275885657141401, 0.0]], [[0.0, 0.005405171619867052, 0.007762502434994284, 0.016911271929829857, 0.004827669593916918], [0.005405171619867052, 0.0, 0.002357778485339115, 0.02230809832769814, 0.010231693850750413], [0.007762502434994284, 0.002357778485339115, 0.0, 0.024660402747086793, 0.012588125424684299], [0.016911271929829857, 0.02230809832769814, 0.024660402747086793, 0.0, 0.012087483095708361], [0.004827669593916918, 0.010231693850750413, 0.012588125424684299, 0.012087483095708361, 0.0]], [[0.0, 0.034060202307345876, 0.013082453290347861, 0.05344468340644408, 0.10213064095265686], [0.034060202307345876, 0.0, 0.020980996875482927, 0.0874496744285878, 0.1360257761632635], [0.013082453290347861, 0.020980996875482927, 0.0, 0.06651098084481587, 0.11515919479941028], [0.05344468340644408, 0.0874496744285878, 0.06651098084481587, 0.0, 0.048781152149900926], [0.10213064095265686, 0.1360257761632635, 0.11515919479941028, 0.048781152149900926, 0.0]], [[0.0, 0.00870625564667984, 0.0038080801853547447, 0.005712936683375348, 0.012685313270140644], [0.00870625564667984, 0.0, 0.012512616730871477, 0.014416243504010311, 0.021382123080745195], [0.0038080801853547447, 0.012512616730871477, 0.0, 0.0019050188043450453, 0.008878868040267348], [0.005712936683375348, 0.014416243504010311, 0.0019050188043450453, 0.0, 0.0069742892632968], [0.012685313270140644, 0.021382123080745195, 0.008878868040267348, 0.0069742892632968, 0.0]], [[0.0, 0.06678002083981541, 0.03533370078883301, 0.07653678411397269, 0.05580837621468024], [0.06678002083981541, 0.0, 0.031492778307275024, 0.00978614029685682, 0.010996474741677122], [0.03533370078883301, 0.031492778307275024, 0.0, 0.041271815894912925, 0.020500387336597602], [0.07653678411397269, 0.00978614029685682, 0.041271815894912925, 0.0, 0.02078140118549187], [0.05580837621468024, 0.010996474741677122, 0.020500387336597602, 0.02078140118549187, 0.0]], [[0.0, 0.005465551315653831, 0.024316640444015516, 0.018399347705400092, 0.019461226521702967], [0.005465551315653831, 0.0, 0.02977926452017782, 0.02386310568308414, 0.024924800290914588], [0.024316640444015516, 0.02977926452017782, 0.0, 0.005919173023291819, 0.004857042924182299], [0.018399347705400092, 0.02386310568308414, 0.005919173023291819, 0.0, 0.0010621510863258249], [0.019461226521702967, 0.024924800290914588, 0.004857042924182299, 0.0010621510863258249, 0.0]], [[0.0, 0.013433906261543192, 0.004110467542338219, 0.01258928506571914, 0.002651706264431017], [0.013433906261543192, 0.0, 0.017543505140899415, 0.0008447452565843613, 0.016085100174653793], [0.004110467542338219, 0.017543505140899415, 0.0, 0.016698976473050152, 0.001458775991824223], [0.01258928506571914, 0.0008447452565843613, 0.016698976473050152, 0.0, 0.01524053565471462], [0.002651706264431017, 0.016085100174653793, 0.001458775991824223, 0.01524053565471462, 0.0]], [[0.0, 0.0062943853740797095, 0.015217731395333906, 0.01726595541884197, 0.015993675208677567], [0.0062943853740797095, 0.0, 0.021507630275315767, 0.023554799843036052, 0.022283186582929788], [0.015217731395333906, 0.021507630275315767, 0.0, 0.002049318968426517, 0.0007763294504484929], [0.01726595541884197, 0.023554799843036052, 0.002049318968426517, 0.0, 0.0012729934541684776], [0.015993675208677567, 0.022283186582929788, 0.0007763294504484929, 0.0012729934541684776, 0.0]], [[0.0, 0.03558834295767284, 0.025844368276649623, 0.0028500260471491894, 0.019016634052721613], [0.03558834295767284, 0.0, 0.009748433587924533, 0.03273992260557802, 0.054587567975113035], [0.025844368276649623, 0.009748433587924533, 0.0, 0.022995151806217997, 0.04485072996453934], [0.0028500260471491894, 0.03273992260557802, 0.022995151806217997, 0.0, 0.021866121770785913], [0.019016634052721613, 0.054587567975113035, 0.04485072996453934, 0.021866121770785913, 0.0]], [[0.0, 0.015201019146123113, 0.03832416180666876, 0.006977377743956384, 0.02146955555206419], [0.015201019146123113, 0.0, 0.02314721755787583, 0.00822534042442934, 0.006272364875191946], [0.03832416180666876, 0.02314721755787583, 0.0, 0.031362093723850994, 0.01687898594966601], [0.006977377743956384, 0.00822534042442934, 0.031362093723850994, 0.0, 0.014496332927660721], [0.02146955555206419, 0.006272364875191946, 0.01687898594966601, 0.014496332927660721, 0.0]], [[0.0, 0.0004419786324624697, 0.0020908161576149854, 0.036427601518817763, 0.04152046163094725], [0.0004419786324624697, 0.0, 0.0016488387975935191, 0.03686904690058832, 0.04196174166929965], [0.0020908161576149854, 0.0016488387975935191, 0.0, 0.03851579086676749, 0.04360785446259256], [0.036427601518817763, 0.03686904690058832, 0.03851579086676749, 0.0, 0.005100391938198111], [0.04152046163094725, 0.04196174166929965, 0.04360785446259256, 0.005100391938198111, 0.0]], [[0.0, 0.009958523058581437, 0.020974695327423513, 0.015344295967044442, 0.015667925120745125], [0.009958523058581437, 0.0, 0.011016972399188378, 0.005386058883107821, 0.0057097116265906155], [0.020974695327423513, 0.011016972399188378, 0.0, 0.005631029954132915, 0.005307377119059402], [0.015344295967044442, 0.005386058883107821, 0.005631029954132915, 0.0, 0.00032365620915887465], [0.015667925120745125, 0.0057097116265906155, 0.005307377119059402, 0.00032365620915887465, 0.0]], [[0.0, 0.0, 0.0, 0.0, 0.0], [0.0, 0.0, 0.0, 0.0, 0.0], [0.0, 0.0, 0.0, 0.0, 0.0], [0.0, 0.0, 0.0, 0.0, 0.0], [0.0, 0.0, 0.0, 0.0, 0.0]], [[0.0, 0.0, 0.0, 0.0, 0.0], [0.0, 0.0, 0.0, 0.0, 0.0], [0.0, 0.0, 0.0, 0.0, 0.0], [0.0, 0.0, 0.0, 0.0, 0.0], [0.0, 0.0, 0.0, 0.0, 0.0]], [[0.0, 0.026315496513937203, 0.034252530527863104, 0.0087961844788168, 0.020629796142663446], [0.026315496513937203, 0.0, 0.007939808645815827, 0.035108423852479934, 0.04693497943727741], [0.034252530527863104, 0.007939808645815827, 0.0, 0.04304355058175722, 0.05486673806495357], [0.0087961844788168, 0.035108423852479934, 0.04304355058175722, 0.0, 0.011834508221037975], [0.020629796142663446, 0.04693497943727741, 0.05486673806495357, 0.011834508221037975, 0.0]], [[0.0, 0.006782885172282075, 0.015298158260389374, 0.009172701707276604, 0.007638202600094314], [0.006782885172282075, 0.0, 0.008519568487353513, 0.002390520686643237, 0.0008555259204309926], [0.015298158260389374, 0.008519568487353513, 0.0, 0.0061296790892092145, 0.007664323166845472], [0.009172701707276604, 0.002390520686643237, 0.0061296790892092145, 0.0, 0.0015350101236482534], [0.007638202600094314, 0.0008555259204309926, 0.007664323166845472, 0.0015350101236482534, 0.0]], [[0.0, 0.0, 0.0, 0.0, 0.0], [0.0, 0.0, 0.0, 0.0, 0.0], [0.0, 0.0, 0.0, 0.0, 0.0], [0.0, 0.0, 0.0, 0.0, 0.0], [0.0, 0.0, 0.0, 0.0, 0.0]], [[0.0, 0.01671980171573433, 0.003997946208584642, 0.2210170780900864, 0.2098717013943856], [0.01671980171573433, 0.0, 0.012722198976655042, 0.23742600052737775, 0.2263090986078308], [0.003997946208584642, 0.012722198976655042, 0.0, 0.22494487369659197, 0.21380612413020397], [0.2210170780900864, 0.23742600052737775, 0.22494487369659197, 0.0, 0.011329841817303399], [0.2098717013943856, 0.2263090986078308, 0.21380612413020397, 0.011329841817303399, 0.0]], [[0.0, 0.01056543706093183, 0.01194063206049349, 0.008748977195451358, 0.004344388368072611], [0.01056543706093183, 0.0, 0.0013755062474559042, 0.0018167584955873105, 0.006221550532732476], [0.01194063206049349, 0.0013755062474559042, 0.0, 0.00319225008913405, 0.007596938784201155], [0.008748977195451358, 0.0018167584955873105, 0.00319225008913405, 0.0, 0.004404881622465387], [0.004344388368072611, 0.006221550532732476, 0.007596938784201155, 0.004404881622465387, 0.0]], [[0.0, 0.023259019914734134, 0.04055414723000312, 0.08431439731522514, 0.08500671423311161], [0.023259019914734134, 0.0, 0.017302923211799343, 0.06110983888717967, 0.06180318390256356], [0.04055414723000312, 0.017302923211799343, 0.0, 0.04382709787797325, 0.04452098050353186], [0.08431439731522514, 0.06110983888717967, 0.04382709787797325, 0.0, 0.0006944392252992526], [0.08500671423311161, 0.06180318390256356, 0.04452098050353186, 0.0006944392252992526, 0.0]], [[0.0, 0.0028246598686748736, 0.012397421003935849, 0.013652545872216214, 0.02142623574851198], [0.0028246598686748736, 0.0, 0.00957291842340434, 0.01647689835541516, 0.01860209870669851], [0.012397421003935849, 0.00957291842340434, 0.0, 0.02604785826617106, 0.009029916754507107], [0.013652545872216214, 0.01647689835541516, 0.02604785826617106, 0.0, 0.03507392622361944], [0.02142623574851198, 0.01860209870669851, 0.009029916754507107, 0.03507392622361944, 0.0]], [[0.0, 0.00915723404142511, 0.00789607429746117, 0.029707518003490932, 0.0010310883919700772], [0.00915723404142511, 0.0, 0.001262004212813546, 0.020596011645409824, 0.00812688511268551], [0.00789607429746117, 0.001262004212813546, 0.0, 0.02185357165263075, 0.006865528671088006], [0.029707518003490932, 0.020596011645409824, 0.02185357165263075, 0.0, 0.028683928800241638], [0.0010310883919700772, 0.00812688511268551, 0.006865528671088006, 0.028683928800241638, 0.0]], [[0.0, 0.0, 0.0, 0.0, 0.0], [0.0, 0.0, 0.0, 0.0, 0.0], [0.0, 0.0, 0.0, 0.0, 0.0], [0.0, 0.0, 0.0, 0.0, 0.0], [0.0, 0.0, 0.0, 0.0, 0.0]], [[0.0, 0.005038589277555002, 0.0011189196406385527, 0.00087241924903211, 0.01462992717301988], [0.005038589277555002, 0.0, 0.006157473364140983, 0.00416618886292519, 0.019667072549630547], [0.0011189196406385527, 0.006157473364140983, 0.0, 0.0019913369159610056, 0.01351122506969984], [0.00087241924903211, 0.00416618886292519, 0.0019913369159610056, 0.0, 0.015502151025659518], [0.01462992717301988, 0.019667072549630547, 0.01351122506969984, 0.015502151025659518, 0.0]], [[0.0, 0.0004470294852525194, 0.005373525527627285, 0.021199358373921454, 0.023825860236089378], [0.0004470294852525194, 0.0, 0.00492655829415306, 0.021645426926262475, 0.024271692237833032], [0.005373525527627285, 0.00492655829415306, 0.0, 0.02655841536431651, 0.02918172048742372], [0.021199358373921454, 0.021645426926262475, 0.02655841536431651, 0.0, 0.002632136021420305], [0.023825860236089378, 0.024271692237833032, 0.02918172048742372, 0.002632136021420305, 0.0]], [[0.0, 0.0004939178050017786, 0.004521329184342893, 0.002676370856790556, 0.0019482310149922509], [0.0004939178050017786, 0.0, 0.005015200251252778, 0.0021824654453758805, 0.001454319204093214], [0.004521329184342893, 0.005015200251252778, 0.0, 0.007197333410549533, 0.006469321007325321], [0.002676370856790556, 0.0021824654453758805, 0.007197333410549533, 0.0, 0.0007281562484306791], [0.0019482310149922509, 0.001454319204093214, 0.006469321007325321, 0.0007281562484306791, 0.0]], [[0.0, 0.012865067936169053, 0.003031368132519409, 0.002477288072829879, 0.002255829386189573], [0.012865067936169053, 0.0, 0.009837483080742618, 0.015337373036995767, 0.010612289836171051], [0.003031368132519409, 0.009837483080742618, 0.0, 0.005508207667685302, 0.0007755945821099566], [0.002477288072829879, 0.015337373036995767, 0.005508207667685302, 0.0, 0.004732829246089592], [0.002255829386189573, 0.010612289836171051, 0.0007755945821099566, 0.004732829246089592, 0.0]], [[0.0, 0.0017752901140749996, 0.0026461528598408857, 0.001522131970630999, 0.002685300122028823], [0.0017752901140749996, 0.0, 0.0008708669962096045, 0.003297412745682715, 0.004460567894328675], [0.0026461528598408857, 0.0008708669962096045, 0.0, 0.004168267266081369, 0.005331413251816035], [0.001522131970630999, 0.003297412745682715, 0.004168267266081369, 0.0, 0.001163173181542283], [0.002685300122028823, 0.004460567894328675, 0.005331413251816035, 0.001163173181542283, 0.0]], [[0.0, 0.018530976115406772, 0.030053684013640957, 0.011065600488200211, 0.0028715499927447295], [0.018530976115406772, 0.0, 0.04857513796919719, 0.007465921724186719, 0.021402121884645537], [0.030053684013640957, 0.04857513796919719, 0.0, 0.04111448133792655, 0.02718295534462469], [0.011065600488200211, 0.007465921724186719, 0.04111448133792655, 0.0, 0.013936993685571627], [0.0028715499927447295, 0.021402121884645537, 0.02718295534462469, 0.013936993685571627, 0.0]], [[0.0, 0.02044633942957966, 0.0026331418274384327, 0.0031487766792206804, 0.029436258560113216], [0.02044633942957966, 0.0, 0.017813721478198034, 0.017298170652333824, 0.008992770317873032], [0.0026331418274384327, 0.017813721478198034, 0.0, 0.0005156372441003852, 0.02680423769151102], [0.0031487766792206804, 0.017298170652333824, 0.0005156372441003852, 0.0, 0.026288795653583184], [0.029436258560113216, 0.008992770317873032, 0.02680423769151102, 0.026288795653583184, 0.0]], [[0.0, 0.015468797570671716, 0.008780654788842487, 0.018561863711057267, 0.01325022692905828], [0.015468797570671716, 0.0, 0.006690139042011277, 0.0030950762410321842, 0.0022195834453682746], [0.008780654788842487, 0.006690139042011277, 0.0, 0.009784744589723574, 0.004470707361764838], [0.018561863711057267, 0.0030950762410321842, 0.009784744589723574, 0.0, 0.00531457369714215], [0.01325022692905828, 0.0022195834453682746, 0.004470707361764838, 0.00531457369714215, 0.0]], [[0.0, 0.01133871968329304, 0.007874345145420849, 0.0171172421397719, 0.01414936088830737], [0.01133871968329304, 0.0, 0.0034661233024055136, 0.005784602953337544, 0.002813118937209132], [0.007874345145420849, 0.0034661233024055136, 0.0, 0.009249756334378658, 0.006278917760783755], [0.0171172421397719, 0.005784602953337544, 0.009249756334378658, 0.0, 0.0029717300272846933], [0.01414936088830737, 0.002813118937209132, 0.006278917760783755, 0.0029717300272846933, 0.0]], [[0.0, 0.005998142925804396, 0.01401011406540631, 0.13173526879395323, 0.10646964323274077], [0.005998142925804396, 0.0, 0.008012390032979691, 0.13767832448251996, 0.1124302115777037], [0.01401011406540631, 0.008012390032979691, 0.0, 0.14560790958120098, 0.12038478490957277], [0.13173526879395323, 0.13767832448251996, 0.14560790958120098, 0.0, 0.02542404126235157], [0.10646964323274077, 0.1124302115777037, 0.12038478490957277, 0.02542404126235157, 0.0]], [[0.0, 0.021409286187213612, 0.018393826259023027, 0.04205682172274306, 0.050766424019544835], [0.021409286187213612, 0.0, 0.003017634846550229, 0.02067949300892924, 0.02941073567888132], [0.018393826259023027, 0.003017634846550229, 0.0, 0.02369470859234943, 0.0324237681773451], [0.04205682172274306, 0.02067949300892924, 0.02369470859234943, 0.0, 0.008739249097343083], [0.050766424019544835, 0.02941073567888132, 0.0324237681773451, 0.008739249097343083, 0.0]], [[0.0, 0.0013055730229515536, 0.023824568791711475, 0.01628041799300452, 0.015064423127771136], [0.0013055730229515536, 0.0, 0.022519269284999106, 0.01758584035932357, 0.016369866517042007], [0.023824568791711475, 0.022519269284999106, 0.0, 0.040098831207455825, 0.03888347399745136], [0.01628041799300452, 0.01758584035932357, 0.040098831207455825, 0.0, 0.0012161167648251031], [0.015064423127771136, 0.016369866517042007, 0.03888347399745136, 0.0012161167648251031, 0.0]], [[0.0, 0.03042964638910522, 0.030719834260319656, 0.05553360822232722, 0.0731042575689578], [0.03042964638910522, 0.0, 0.00029030117581401745, 0.0251221076204457, 0.04271593877084264], [0.030719834260319656, 0.00029030117581401745, 0.0, 0.02483188627463974, 0.042425873831355994], [0.05553360822232722, 0.0251221076204457, 0.02483188627463974, 0.0, 0.017602546936735512], [0.0731042575689578, 0.04271593877084264, 0.042425873831355994, 0.017602546936735512, 0.0]], [[0.0, 0.01544485896261471, 0.006334873881258985, 0.03458300883988926, 0.02210617165454526], [0.01544485896261471, 0.0, 0.00911038841962958, 0.05001628448610428, 0.03754540168415174], [0.006334873881258985, 0.00911038841962958, 0.0, 0.04091403123084356, 0.028439312842122987], [0.03458300883988926, 0.05001628448610428, 0.04091403123084356, 0.0, 0.012480827530153761], [0.02210617165454526, 0.03754540168415174, 0.028439312842122987, 0.012480827530153761, 0.0]], [[0.0, 0.007543366903297694, 0.004770160435469305, 0.04229516374884397, 0.03994348681503696], [0.007543366903297694, 0.0, 0.0027733652761278223, 0.03476785405083535, 0.03241434072386605], [0.004770160435469305, 0.0027733652761278223, 0.0, 0.037536040386326325, 0.03518315390716775], [0.04229516374884397, 0.03476785405083535, 0.037536040386326325, 0.0, 0.0023570074234669377], [0.03994348681503696, 0.03241434072386605, 0.03518315390716775, 0.0023570074234669377, 0.0]], [[0.0, 0.020386499093479296, 0.009578934339281581, 0.029649109816903333, 0.00912358057367637], [0.020386499093479296, 0.0, 0.010810266548218199, 0.049993200138468905, 0.011265603099667655], [0.009578934339281581, 0.010810266548218199, 0.0, 0.039211994758671875, 0.00045540606150479203], [0.029649109816903333, 0.049993200138468905, 0.039211994758671875, 0.0, 0.03875756410819411], [0.00912358057367637, 0.011265603099667655, 0.00045540606150479203, 0.03875756410819411, 0.0]], [[0.0, 0.008310321805735266, 0.01890191987890865, 0.018256718191237295, 0.018208273034962294], [0.008310321805735266, 0.0, 0.01059741166535741, 0.00995168204320563, 0.009903198122718554], [0.01890191987890865, 0.01059741166535741, 0.0, 0.0006459523557621952, 0.0006944518742923869], [0.018256718191237295, 0.00995168204320563, 0.0006459523557621952, 0.0, 4.849958718071936e-05], [0.018208273034962294, 0.009903198122718554, 0.0006944518742923869, 4.849958718071936e-05, 0.0]], [[0.0, 0.04757937346110598, 0.05920360099127014, 0.09609672190349111, 0.09067842278657118], [0.04757937346110598, 0.0, 0.011643969849986838, 0.04865903564363646, 0.04321679729641248], [0.05920360099127014, 0.011643969849986838, 0.0, 0.037029782636444984, 0.03158387544938741], [0.09609672190349111, 0.04865903564363646, 0.037029782636444984, 0.0, 0.005450724283257298], [0.09067842278657118, 0.04321679729641248, 0.03158387544938741, 0.005450724283257298, 0.0]], [[0.0, 0.002794505268665913, 0.011657247385459452, 0.03311885565905018, 0.041629119386791105], [0.002794505268665913, 0.0, 0.01444966040961074, 0.035899836612750716, 0.04440330588900597], [0.011657247385459452, 0.01444966040961074, 0.0, 0.021493548460488725, 0.0300261242827016], [0.03311885565905018, 0.035899836612750716, 0.021493548460488725, 0.0, 0.008550774209499876], [0.041629119386791105, 0.04440330588900597, 0.0300261242827016, 0.008550774209499876, 0.0]], [[0.0, 0.00011459714611458357, 0.008772312774316024, 0.010043630663099424, 0.006952722424037849], [0.00011459714611458357, 0.0, 0.008657744218586243, 0.010158186688925167, 0.007067299988412289], [0.008772312774316024, 0.008657744218586243, 0.0, 0.01881029766236238, 0.01572180469675582], [0.010043630663099424, 0.010158186688925167, 0.01881029766236238, 0.0, 0.0030916877406324678], [0.006952722424037849, 0.007067299988412289, 0.01572180469675582, 0.0030916877406324678, 0.0]], [[0.0, 0.04255726551420073, 0.035689196484029836, 0.0046434533386896975, 0.006056119859175093], [0.04255726551420073, 0.0, 0.07817696452355376, 0.037918473213614905, 0.0486057198946358], [0.035689196484029836, 0.07817696452355376, 0.0, 0.04032894390016664, 0.02963657626476635], [0.0046434533386896975, 0.037918473213614905, 0.04032894390016664, 0.0, 0.010699399149890473], [0.006056119859175093, 0.0486057198946358, 0.02963657626476635, 0.010699399149890473, 0.0]], [[0.0, 0.01948425165946133, 0.027025800341686102, 0.04459726241017671, 0.06545070111042108], [0.01948425165946133, 0.0, 0.007543029842450859, 0.025121069673935705, 0.045987865433628795], [0.027025800341686102, 0.007543029842450859, 0.0, 0.017579252506858923, 0.038449644679586545], [0.04459726241017671, 0.025121069673935705, 0.017579252506858923, 0.0, 0.020875427877306525], [0.06545070111042108, 0.045987865433628795, 0.038449644679586545, 0.020875427877306525, 0.0]], [[0.0, 0.05115954933099458, 0.013936808723906737, 0.027229316779764076, 0.02088731345933731], [0.05115954933099458, 0.0, 0.037241263378881, 0.02395403786795289, 0.03029508396077096], [0.013936808723906737, 0.037241263378881, 0.0, 0.013295892034972315, 0.006951848108580634], [0.027229316779764076, 0.02395403786795289, 0.013295892034972315, 0.0, 0.0063444510135474315], [0.02088731345933731, 0.03029508396077096, 0.006951848108580634, 0.0063444510135474315, 0.0]], [[0.0, 2.3493796576253652e-05, 0.013131271961811923, 0.01935699518839936, 0.01556257041188439], [2.3493796576253652e-05, 0.0, 0.013154763009469718, 0.01938048295411013, 0.01558606033319457], [0.013131271961811923, 0.013154763009469718, 0.0, 0.006226830140708827, 0.0024316437842405473], [0.01935699518839936, 0.01938048295411013, 0.006226830140708827, 0.0, 0.0037952276174159126], [0.01556257041188439, 0.01558606033319457, 0.0024316437842405473, 0.0037952276174159126, 0.0]], [[0.0, 0.05506749123294798, 0.07076623193944429, 0.025232490998970885, 0.039793129491702044], [0.05506749123294798, 0.0, 0.015722590703733486, 0.02985064903142029, 0.015287120767565634], [0.07076623193944429, 0.015722590703733486, 0.0, 0.045564753508605935, 0.03100671905622552], [0.025232490998970885, 0.02985064903142029, 0.045564753508605935, 0.0, 0.014566104728730454], [0.039793129491702044, 0.015287120767565634, 0.03100671905622552, 0.014566104728730454, 0.0]], [[0.0, 0.0028571008485609776, 0.10791216679644981, 0.014904331412968727, 0.07261208738904917], [0.0028571008485609776, 0.0, 0.11075492989291516, 0.01204747588059521, 0.07546238582432085], [0.10791216679644981, 0.11075492989291516, 0.0, 0.12273266822009234, 0.035409317215461804], [0.014904331412968727, 0.01204747588059521, 0.12273266822009234, 0.0, 0.08747477817121177], [0.07261208738904917, 0.07546238582432085, 0.035409317215461804, 0.08747477817121177, 0.0]], [[0.0, 0.003212198894565158, 0.00639194280878365, 0.04129878194798841, 0.032632667037975065], [0.003212198894565158, 0.0, 0.00960405575184772, 0.0380888995817504, 0.02942186868126934], [0.00639194280878365, 0.00960405575184772, 0.0, 0.04768501434277722, 0.03902095186021227], [0.04129878194798841, 0.0380888995817504, 0.04768501434277722, 0.0, 0.008671655051583724], [0.032632667037975065, 0.02942186868126934, 0.03902095186021227, 0.008671655051583724, 0.0]], [[0.0, 0.01616769576120801, 0.028705471979517422, 0.038535710603517084, 0.0008073933038546587], [0.01616769576120801, 0.0, 0.04486320639181422, 0.02237420260805414, 0.01697498640544161], [0.028705471979517422, 0.04486320639181422, 0.0, 0.06720652662861663, 0.027898394379459027], [0.038535710603517084, 0.02237420260805414, 0.06720652662861663, 0.0, 0.03934255064387797], [0.0008073933038546587, 0.01697498640544161, 0.027898394379459027, 0.03934255064387797, 0.0]], [[0.0, 0.009160265270662427, 0.024521965994444145, 0.011156985406115991, 0.007615705680830229], [0.009160265270662427, 0.0, 0.01537150066581126, 0.02031200355784401, 0.0015448489787319192], [0.024521965994444145, 0.01537150066581126, 0.0, 0.03565306862832112, 0.0169151798330349], [0.011156985406115991, 0.02031200355784401, 0.03565306862832112, 0.0, 0.018768679667557048], [0.007615705680830229, 0.0015448489787319192, 0.0169151798330349, 0.018768679667557048, 0.0]], [[0.0, 0.0022999588959147685, 0.014102047557866435, 0.013721851081387182, 0.009192534677820429], [0.0022999588959147685, 0.0, 0.016385848508621622, 0.016006388552784728, 0.011484705972095496], [0.014102047557866435, 0.016385848508621622, 0.0, 0.0003821102049016685, 0.004926801521687218], [0.013721851081387182, 0.016006388552784728, 0.0003821102049016685, 0.0, 0.004544894690666028], [0.009192534677820429, 0.011484705972095496, 0.004926801521687218, 0.004544894690666028, 0.0]], [[0.0, 0.037626459373462984, 0.036529032270194065, 0.014924562862558026, 0.002093331961323851], [0.037626459373462984, 0.0, 0.001098125121272387, 0.022707655061038595, 0.039718403912730495], [0.036529032270194065, 0.001098125121272387, 0.0, 0.021609783417351848, 0.03862105598808836], [0.014924562862558026, 0.022707655061038595, 0.021609783417351848, 0.0, 0.017017664440559976], [0.002093331961323851, 0.039718403912730495, 0.03862105598808836, 0.017017664440559976, 0.0]], [[0.0, 0.03307475590252938, 0.0050766472441055865, 0.033236687831348435, 0.02251033354458577], [0.03307475590252938, 0.0, 0.028001109112291138, 0.00016204076228292088, 0.010569309868130624], [0.0050766472441055865, 0.028001109112291138, 0.0, 0.02816307239697244, 0.017434979288687546], [0.033236687831348435, 0.00016204076228292088, 0.02816307239697244, 0.0, 0.010731339772972949], [0.02251033354458577, 0.010569309868130624, 0.017434979288687546, 0.010731339772972949, 0.0]], [[0.0, 0.0019243906568374074, 0.000672481771188172, 0.008920624004920417, 0.010345194691523724], [0.0019243906568374074, 0.0, 0.0012519174578657884, 0.010843986316029567, 0.012268227427904045], [0.000672481771188172, 0.0012519174578657884, 0.0, 0.00959278605056407, 0.011017247857655269], [0.008920624004920417, 0.010843986316029567, 0.00959278605056407, 0.0, 0.001425339731853186], [0.010345194691523724, 0.012268227427904045, 0.011017247857655269, 0.001425339731853186, 0.0]], [[0.0, 0.004359491614114469, 0.0014527782299662971, 0.01567519687711441, 0.004959279658371727], [0.004359491614114469, 0.0, 0.0058122354846583246, 0.011316403182549844, 0.009318581911789324], [0.0014527782299662971, 0.0058122354846583246, 0.0, 0.01712761908425802, 0.003506525450932357], [0.01567519687711441, 0.011316403182549844, 0.01712761908425802, 0.0, 0.020633002383657062], [0.004959279658371727, 0.009318581911789324, 0.003506525450932357, 0.020633002383657062, 0.0]], [[0.0, 0.008653732674859364, 0.001964306402421913, 0.025510991219776822, 0.018353222889134168], [0.008653732674859364, 0.0, 0.006689761904401984, 0.01686741356404986, 0.009703794623886722], [0.001964306402421913, 0.006689761904401984, 0.0, 0.023549974619935313, 0.016390603958379865], [0.025510991219776822, 0.01686741356404986, 0.023549974619935313, 0.0, 0.007166634204704889], [0.018353222889134168, 0.009703794623886722, 0.016390603958379865, 0.007166634204704889, 0.0]], [[0.0, 0.008987083777768459, 0.007302553161462345, 0.030312576773654884, 0.02344876346049556], [0.008987083777768459, 0.0, 0.0016845941795231064, 0.039293824399848264, 0.03243208539041065], [0.007302553161462345, 0.0016845941795231064, 0.0, 0.03761060131341421, 0.030748425322028258], [0.030312576773654884, 0.039293824399848264, 0.03761060131341421, 0.0, 0.006866360740525364], [0.02344876346049556, 0.03243208539041065, 0.030748425322028258, 0.006866360740525364, 0.0]], [[0.0, 0.02049145680121261, 0.037078592708487616, 0.03780137085739475, 0.03544330471324517], [0.02049145680121261, 0.0, 0.016593149269304067, 0.05827300324255628, 0.05591688191818032], [0.037078592708487616, 0.016593149269304067, 0.0, 0.07483309539722593, 0.07247922825280531], [0.03780137085739475, 0.05827300324255628, 0.07483309539722593, 0.0, 0.00235938123367817], [0.03544330471324517, 0.05591688191818032, 0.07247922825280531, 0.00235938123367817, 0.0]], [[0.0, 0.01743617797958812, 0.03586905309991712, 0.022692231529955014, 0.04322367949633632], [0.01743617797958812, 0.0, 0.053293633668506514, 0.04012287456111571, 0.06064396957234566], [0.03586905309991712, 0.053293633668506514, 0.0, 0.013180540992730529, 0.007358580558031902], [0.022692231529955014, 0.04012287456111571, 0.013180540992730529, 0.0, 0.020538430544503997], [0.04322367949633632, 0.06064396957234566, 0.007358580558031902, 0.020538430544503997, 0.0]], [[0.0, 0.005503687974068402, 0.02010318747884877, 0.02912163574263028, 0.0011044940841291992], [0.005503687974068402, 0.0, 0.02560488335042739, 0.03462148036721236, 0.006608152883301609], [0.02010318747884877, 0.02560488335042739, 0.0, 0.009021956142980224, 0.018998986774619083], [0.02912163574263028, 0.03462148036721236, 0.009021956142980224, 0.0, 0.028017759048057454], [0.0011044940841291992, 0.006608152883301609, 0.018998986774619083, 0.028017759048057454, 0.0]], [[0.0, 0.0007333520003316539, 0.0072808470097382475, 0.00796847748744602, 0.004679248093531058], [0.0007333520003316539, 0.0, 0.006548189130993539, 0.007235960021648723, 0.0054121909230887355], [0.0072808470097382475, 0.006548189130993539, 0.0, 0.0006883767883391893, 0.011951631727947545], [0.00796847748744602, 0.007235960021648723, 0.0006883767883391893, 0.0, 0.012637990076267248], [0.004679248093531058, 0.0054121909230887355, 0.011951631727947545, 0.012637990076267248, 0.0]], [[0.0, 0.0056441527247848445, 0.014288262964177238, 0.027078299998627972, 0.018559397366783068], [0.0056441527247848445, 0.0, 0.008644569102239368, 0.021436348694337238, 0.012916141326545245], [0.014288262964177238, 0.008644569102239368, 0.0, 0.012793410481336866, 0.004271895780352266], [0.027078299998627972, 0.021436348694337238, 0.012793410481336866, 0.0, 0.00852184208383376], [0.018559397366783068, 0.012916141326545245, 0.004271895780352266, 0.00852184208383376, 0.0]], [[0.0, 0.003444207224034337, 0.00590137852452683, 0.0026737764035118165, 0.007094409862094469], [0.003444207224034337, 0.0, 0.009344716366518652, 0.0007704644934056064, 0.003650634008273493], [0.00590137852452683, 0.009344716366518652, 0.0, 0.008574537618848138, 0.012993260347643415], [0.0026737764035118165, 0.0007704644934056064, 0.008574537618848138, 0.0, 0.00442103767098506], [0.007094409862094469, 0.003650634008273493, 0.012993260347643415, 0.00442103767098506, 0.0]], [[0.0, 0.010450560351862424, 0.004217681505634637, 0.04622951960024849, 0.028980693702428714], [0.010450560351862424, 0.0, 0.014667404057367672, 0.05664092288185193, 0.03941485984645496], [0.004217681505634637, 0.014667404057367672, 0.0, 0.042023997704602606, 0.024767320447746707], [0.04622951960024849, 0.05664092288185193, 0.042023997704602606, 0.0, 0.017285411170442702], [0.028980693702428714, 0.03941485984645496, 0.024767320447746707, 0.017285411170442702, 0.0]], [[0.0, 0.006109930761540264, 0.0008793113954886668, 0.0025636659185186606, 6.768578522241643e-05], [0.006109930761540264, 0.0, 0.0069889917965152495, 0.008672683278559004, 0.006042261559919599], [0.0008793113954886668, 0.0069889917965152495, 0.0, 0.0016843809740506482, 0.0009469967927048589], [0.0025636659185186606, 0.008672683278559004, 0.0016843809740506482, 0.0, 0.0026313485376794027], [6.768578522241643e-05, 0.006042261559919599, 0.0009469967927048589, 0.0026313485376794027, 0.0]], [[0.0, 0.0020149807288210655, 0.0017826791726367212, 0.028951929966036682, 0.024321078467484793], [0.0020149807288210655, 0.0, 0.00023230184694726362, 0.02693749452291683, 0.022306477199221804], [0.0017826791726367212, 0.00023230184694726362, 0.0, 0.027169737382589553, 0.02253873851098882], [0.028951929966036682, 0.02693749452291683, 0.027169737382589553, 0.0, 0.004631981996578391], [0.024321078467484793, 0.022306477199221804, 0.02253873851098882, 0.004631981996578391, 0.0]], [[NaN, NaN, NaN, NaN, NaN], [NaN, NaN, NaN, NaN, NaN], [NaN, NaN, NaN, NaN, NaN], [NaN, NaN, NaN, 0.0, NaN], [NaN, NaN, NaN, NaN, NaN]], [[0.0, 0.008006853972967076, 0.005614505513000284, 0.005996224532839915, 0.017116234355622425], [0.008006853972967076, 0.0, 0.002392626642735589, 0.014001402954701328, 0.009112732058089648], [0.005614505513000284, 0.002392626642735589, 0.0, 0.011609763076939172, 0.011504672971033046], [0.005996224532839915, 0.014001402954701328, 0.011609763076939172, 0.0, 0.02310637628725984], [0.017116234355622425, 0.009112732058089648, 0.011504672971033046, 0.02310637628725984, 0.0]], [[0.0, 0.011644245833276414, 0.0010564001361269687, 0.005199982277427024, 0.014192187547107828], [0.011644245833276414, 0.0, 0.010587890841760088, 0.016843874632530825, 0.025834953659900215], [0.0010564001361269687, 0.010587890841760088, 0.0, 0.006256370501949805, 0.01524850842818221], [0.005199982277427024, 0.016843874632530825, 0.006256370501949805, 0.0, 0.008992435399433337], [0.014192187547107828, 0.025834953659900215, 0.01524850842818221, 0.008992435399433337, 0.0]], [[0.0, 0.01251601323145396, 0.010585273996100045, 0.19510708223779671, 0.10691806243103785], [0.01251601323145396, 0.0, 0.0019308449558168767, 0.20744053191025236, 0.11937374739081942], [0.010585273996100045, 0.0019308449558168767, 0.0, 0.20553949777331654, 0.11745319692227277], [0.19510708223779671, 0.20744053191025236, 0.20553949777331654, 0.0, 0.0888341954646054], [0.10691806243103785, 0.11937374739081942, 0.11745319692227277, 0.0888341954646054, 0.0]], [[0.0, 0.010669085348585424, 0.007769868519343291, 0.030481707317100593, 0.026929766568067066], [0.010669085348585424, 0.0, 0.018435265891253272, 0.01983019649948195, 0.01627327748667185], [0.007769868519343291, 0.018435265891253272, 0.0, 0.03822834116338795, 0.034681218100442966], [0.030481707317100593, 0.01983019649948195, 0.03822834116338795, 0.0, 0.003560346797443612], [0.026929766568067066, 0.01627327748667185, 0.034681218100442966, 0.003560346797443612, 0.0]], [[0.0, 0.0, 0.0, 0.0, 0.0], [0.0, 0.0, 0.0, 0.0, 0.0], [0.0, 0.0, 0.0, 0.0, 0.0], [0.0, 0.0, 0.0, 0.0, 0.0], [0.0, 0.0, 0.0, 0.0, 0.0]], [[0.0, 0.0013749865390367078, 0.0034647374624626375, 0.01698943399110815, 0.03163545974936031], [0.0013749865390367078, 0.0, 0.002089762286080455, 0.01836390826240184, 0.03300867449872662], [0.0034647374624626375, 0.002089762286080455, 0.0, 0.02045274052243846, 0.035095472952436646], [0.01698943399110815, 0.01836390826240184, 0.02045274052243846, 0.0, 0.01465616638441146], [0.03163545974936031, 0.03300867449872662, 0.035095472952436646, 0.01465616638441146, 0.0]], [[0.0, 0.009475439881249832, 0.0013192782633458522, 0.0158517061572297, 0.006527849962275264], [0.009475439881249832, 0.0, 0.01079100840818319, 0.0063986740571127226, 0.002952242608528052], [0.0013192782633458522, 0.01079100840818319, 0.0, 0.017161727384678117, 0.007845213439959762], [0.0158517061572297, 0.0063986740571127226, 0.017161727384678117, 0.0, 0.009347031481238327], [0.006527849962275264, 0.002952242608528052, 0.007845213439959762, 0.009347031481238327, 0.0]], [[0.0, 0.040004686384567854, 0.0008148065292527758, 0.03496029112736502, 0.017451522159722028], [0.040004686384567854, 0.0, 0.040818666100319104, 0.07489631619154358, 0.05743064227759012], [0.0008148065292527758, 0.040818666100319104, 0.0, 0.034146166524846096, 0.016636876745505392], [0.03496029112736502, 0.07489631619154358, 0.034146166524846096, 0.0, 0.017516475753582634], [0.017451522159722028, 0.05743064227759012, 0.016636876745505392, 0.017516475753582634, 0.0]], [[0.0, 0.02777864895439785, 0.018802728807080976, 0.025780467387991553, 0.032768944217837125], [0.02777864895439785, 0.0, 0.008977588883330728, 0.05354565380907739, 0.06052828232425585], [0.018802728807080976, 0.008977588883330728, 0.0, 0.04457562666381445, 0.05156056094156605], [0.025780467387991553, 0.05354565380907739, 0.04457562666381445, 0.0, 0.006990527984155236], [0.032768944217837125, 0.06052828232425585, 0.05156056094156605, 0.006990527984155236, 0.0]], [[0.0, 0.0007045932233900184, 0.0027589340543839585, 0.0025928633434335545, 0.006622825969048522], [0.0007045932233900184, 0.0, 0.0020544114904652846, 0.0018883312395145248, 0.005918706529052548], [0.0027589340543839585, 0.0020544114904652846, 0.0, 0.00016609141811970015, 0.0038650840400926523], [0.0025928633434335545, 0.0018883312395145248, 0.00016609141811970015, 0.0, 0.004031132643768323], [0.006622825969048522, 0.005918706529052548, 0.0038650840400926523, 0.004031132643768323, 0.0]], [[0.0, 0.0016852797520047235, 0.010951834623091784, 0.006771213138726042, 0.012625400178630388], [0.0016852797520047235, 0.0, 0.009266718121447786, 0.008456397421061823, 0.014310375068975983], [0.010951834623091784, 0.009266718121447786, 0.0, 0.017721771884000762, 0.023574032573868114], [0.006771213138726042, 0.008456397421061823, 0.017721771884000762, 0.0, 0.005854696997180193], [0.012625400178630388, 0.014310375068975983, 0.023574032573868114, 0.005854696997180193, 0.0]], [[0.0, 0.013071147787893355, 0.011366462302085652, 0.036299085270532, 0.04418868700698424], [0.013071147787893355, 0.0, 0.00170511496681426, 0.023247920440062013, 0.03115083614869355], [0.011366462302085652, 0.00170511496681426, 0.0, 0.024951186499195175, 0.0328526177637773], [0.036299085270532, 0.023247920440062013, 0.024951186499195175, 0.0, 0.007914668623723004], [0.04418868700698424, 0.03115083614869355, 0.0328526177637773, 0.007914668623723004, 0.0]], [[0.0, 0.0014745272156702581, 0.0030791718474843612, 0.047221966565280715, 0.07214964444121848], [0.0014745272156702581, 0.0, 0.00455368719597603, 0.04574940958077164, 0.07067995069802983], [0.0030791718474843612, 0.00455368719597603, 0.0, 0.050296646643686514, 0.07521815187988194], [0.047221966565280715, 0.04574940958077164, 0.050296646643686514, 0.0, 0.024986627009074523], [0.07214964444121848, 0.07067995069802983, 0.07521815187988194, 0.024986627009074523, 0.0]], [[0.0, 0.00036710320337938866, 0.021818484129680543, 0.09095637607701536, 0.09537635085293082], [0.00036710320337938866, 0.0, 0.022185433412473175, 0.09132045702907958, 0.09574010196457321], [0.021818484129680543, 0.022185433412473175, 0.0, 0.0692806239820097, 0.07371857986997592], [0.09095637607701536, 0.09132045702907958, 0.0692806239820097, 0.0, 0.00446721412117324], [0.09537635085293082, 0.09574010196457321, 0.07371857986997592, 0.00446721412117324, 0.0]], [[0.0, 0.01509124331579097, 0.0018329422296867268, 0.03871627006580955, 0.019482169006674287], [0.01509124331579097, 0.0, 0.013258556109179729, 0.05378706355450407, 0.03456659000690844], [0.0018329422296867268, 0.013258556109179729, 0.0, 0.04054737861759985, 0.021314611100602864], [0.03871627006580955, 0.05378706355450407, 0.04054737861759985, 0.0, 0.01924305031921528], [0.019482169006674287, 0.03456659000690844, 0.021314611100602864, 0.01924305031921528, 0.0]], [[0.0, 0.052030385261330095, 0.1518974928115395, 0.06152016315663343, 0.08133345583824043], [0.052030385261330095, 0.0, 0.10018850662510435, 0.009501309152677526, 0.029350798815832874], [0.1518974928115395, 0.10018850662510435, 0.0, 0.09072428611982056, 0.07092908263094276], [0.06152016315663343, 0.009501309152677526, 0.09072428611982056, 0.0, 0.01985171934957856], [0.08133345583824043, 0.029350798815832874, 0.07092908263094276, 0.01985171934957856, 0.0]], [[0.0, 0.0024677168690966744, 0.041202808332487496, 0.06040778028656699, 0.027210109244437234], [0.0024677168690966744, 0.0, 0.04366876021739917, 0.05794326664921233, 0.02474302102230029], [0.041202808332487496, 0.04366876021739917, 0.0, 0.10151432121463497, 0.0683830164148597], [0.06040778028656699, 0.05794326664921233, 0.10151432121463497, 0.0, 0.03321765065070185], [0.027210109244437234, 0.02474302102230029, 0.0683830164148597, 0.03321765065070185, 0.0]], [[0.0, 0.008881184428646433, 0.0001301867918172834, 0.016703595380071296, 0.017121249982643697], [0.008881184428646433, 0.0, 0.008751049768425265, 0.007827977666867447, 0.008246065403402296], [0.0001301867918172834, 0.008751049768425265, 0.0, 0.01657358796721933, 0.0169912513424995], [0.016703595380071296, 0.007827977666867447, 0.01657358796721933, 0.0, 0.0004182082059373379], [0.017121249982643697, 0.008246065403402296, 0.0169912513424995, 0.0004182082059373379, 0.0]], [[0.0, 0.02346097732288996, 0.017179271169203255, 0.03038868798753319, 0.033810440216877805], [0.02346097732288996, 0.0, 0.04063391358751729, 0.006929562292902925, 0.010352534275156573], [0.017179271169203255, 0.04063391358751729, 0.0, 0.04755840237778769, 0.05097834106570173], [0.03038868798753319, 0.006929562292902925, 0.04755840237778769, 0.0, 0.003423062258650253], [0.033810440216877805, 0.010352534275156573, 0.05097834106570173, 0.003423062258650253, 0.0]], [[0.0, 0.027582239708709187, 0.02245469827985403, 0.07931920295471198, 0.08377139385221377], [0.027582239708709187, 0.0, 0.005129336555939489, 0.051796183110381054, 0.05625668621749842], [0.02245469827985403, 0.005129336555939489, 0.0, 0.05691784275057567, 0.06137708244498316], [0.07931920295471198, 0.051796183110381054, 0.05691784275057567, 0.0, 0.004466635491992581], [0.08377139385221377, 0.05625668621749842, 0.06137708244498316, 0.004466635491992581, 0.0]], [[0.0, 0.010537587047617295, 0.0038370798592802513, 0.0029023006794509274, 0.021240525005333286], [0.010537587047617295, 0.0, 0.006702412140549468, 0.013437096604861296, 0.010721401619345872], [0.0038370798592802513, 0.006702412140549468, 0.0, 0.00673888745540698, 0.017413982488516142], [0.0029023006794509274, 0.013437096604861296, 0.00673888745540698, 0.0, 0.02413216548183569], [0.021240525005333286, 0.010721401619345872, 0.017413982488516142, 0.02413216548183569, 0.0]], [[0.0, 0.006952680076167444, 3.5725679328525395e-06, 0.0319627553199491, 0.028675598808253423], [0.006952680076167444, 0.0, 0.006949108971837207, 0.03885353373948429, 0.03557652484868477], [3.5725679328525395e-06, 0.006949108971837207, 0.0, 0.031966302627816884, 0.028679150692436803], [0.0319627553199491, 0.03885353373948429, 0.031966302627816884, 0.0, 0.003305370186942074], [0.028675598808253423, 0.03557652484868477, 0.028679150692436803, 0.003305370186942074, 0.0]], [[0.0, 0.00482959056587165, 0.009102396813107537, 0.0011808748359015964, 0.0032435446922404257], [0.00482959056587165, 0.0, 0.004276881148319316, 0.006009785673952516, 0.008070671563619819], [0.009102396813107537, 0.004276881148319316, 0.0, 0.010280999721758203, 0.012338585203874448], [0.0011808748359015964, 0.006009785673952516, 0.010280999721758203, 0.0, 0.0020628163815165856], [0.0032435446922404257, 0.008070671563619819, 0.012338585203874448, 0.0020628163815165856, 0.0]], [[0.0, 0.029397916631760026, 0.04003842441303575, 0.009447957086018607, 0.015312382447750208], [0.029397916631760026, 0.0, 0.010645152598745685, 0.01995198071722097, 0.014087853959953732], [0.04003842441303575, 0.010645152598745685, 0.0, 0.030594711315643296, 0.024731619311413214], [0.009447957086018607, 0.01995198071722097, 0.030594711315643296, 0.0, 0.005864732730448346], [0.015312382447750208, 0.014087853959953732, 0.024731619311413214, 0.005864732730448346, 0.0]], [[0.0, 0.0009318460146654592, 0.007710448922428148, 0.028072393108071005, 0.02244344594566317], [0.0009318460146654592, 0.0, 0.006778886976845291, 0.029000478047033592, 0.023372807095782395], [0.007710448922428148, 0.006778886976845291, 0.0, 0.03574335187923327, 0.030126598495869975], [0.028072393108071005, 0.029000478047033592, 0.03574335187923327, 0.0, 0.005644919642252016], [0.02244344594566317, 0.023372807095782395, 0.030126598495869975, 0.005644919642252016, 0.0]], [[0.0, 0.001507415810743355, 0.015117371305069186, 0.041480022559217775, 0.07074264357226405], [0.001507415810743355, 0.0, 0.016624568119696502, 0.042985942146932854, 0.07224594059437714], [0.015117371305069186, 0.016624568119696502, 0.0, 0.02637164717714018, 0.055656397442108575], [0.041480022559217775, 0.042985942146932854, 0.02637164717714018, 0.0, 0.02930608364808515], [0.07074264357226405, 0.07224594059437714, 0.055656397442108575, 0.02930608364808515, 0.0]], [[0.0, 0.010685953320883878, 0.020718388780302455, 0.007412013721512081, 0.021707538603208662], [0.010685953320883878, 0.0, 0.010035340060515253, 0.01809621073539054, 0.032384579808582774], [0.020718388780302455, 0.010035340060515253, 0.0, 0.028124988423747263, 0.042402791576265704], [0.007412013721512081, 0.01809621073539054, 0.028124988423747263, 0.0, 0.014298147423006688], [0.021707538603208662, 0.032384579808582774, 0.042402791576265704, 0.014298147423006688, 0.0]], [[0.0, 0.004832476861911109, 0.01007855567810177, 0.011740104209418335, 0.030859785478954654], [0.004832476861911109, 0.0, 0.014910545132897536, 0.006907900024195666, 0.026030097751289585], [0.01007855567810177, 0.014910545132897536, 0.0, 0.021816907658660296, 0.04092942289328822], [0.011740104209418335, 0.006907900024195666, 0.021816907658660296, 0.0, 0.019124718952090322], [0.030859785478954654, 0.026030097751289585, 0.04092942289328822, 0.019124718952090322, 0.0]], [[0.0, 0.13806333207014237, 0.1101192990557974, 0.06879075675592272, 0.09016764374627635], [0.13806333207014237, 0.0, 0.028166114069074367, 0.06959781762254785, 0.04819894029109472], [0.1101192990557974, 0.028166114069074367, 0.0, 0.0414780527008259, 0.020048833953190418], [0.06879075675592272, 0.06959781762254785, 0.0414780527008259, 0.0, 0.02143872460425545], [0.09016764374627635, 0.04819894029109472, 0.020048833953190418, 0.02143872460425545, 0.0]], [[0.0, 0.021062423356723866, 0.007180860846913535, 0.048881564508911804, 0.015284917183482861], [0.021062423356723866, 0.0, 0.013882419548544602, 0.027831289250243533, 0.005778270882401098], [0.007180860846913535, 0.013882419548544602, 0.0, 0.041706829807681305, 0.008104417626752347], [0.048881564508911804, 0.027831289250243533, 0.041706829807681305, 0.0, 0.033607234601730554], [0.015284917183482861, 0.005778270882401098, 0.008104417626752347, 0.033607234601730554, 0.0]], [[0.0, 0.04311717063443557, 0.0718639359653273, 0.0033485937810674906, 0.02686261448776554], [0.04311717063443557, 0.0, 0.028785618472304226, 0.03977092223944015, 0.01626241270109224], [0.0718639359653273, 0.028785618472304226, 0.0, 0.06852225312163955, 0.045038587329365096], [0.0033485937810674906, 0.03977092223944015, 0.06852225312163955, 0.0, 0.0235148728122815], [0.02686261448776554, 0.01626241270109224, 0.045038587329365096, 0.0235148728122815, 0.0]], [[0.0, 0.002206196645574921, 0.005584062200826376, 0.021678465849610012, 0.034407440859679825], [0.002206196645574921, 0.0, 0.0077902213963815335, 0.023884221921465963, 0.03661257500702832], [0.005584062200826376, 0.0077902213963815335, 0.0, 0.0160951510303721, 0.02882548491344622], [0.021678465849610012, 0.023884221921465963, 0.0160951510303721, 0.0, 0.012732549614568465], [0.034407440859679825, 0.03661257500702832, 0.02882548491344622, 0.012732549614568465, 0.0]], [[0.0, 0.0034257410020646466, 0.0099230219751052, 0.07019366780519228, 0.08159919761758604], [0.0034257410020646466, 0.0, 0.006497357610456912, 0.07361325498614264, 0.08501666366714221], [0.0099230219751052, 0.006497357610456912, 0.0, 0.0800973085632954, 0.09149644680003109], [0.07019366780519228, 0.07361325498614264, 0.0800973085632954, 0.0, 0.011428727951830538], [0.08159919761758604, 0.08501666366714221, 0.09149644680003109, 0.011428727951830538, 0.0]], [[0.0, 0.008116922225459096, 0.015916213321702958, 0.019839532043419948, 0.025073111112226577], [0.008116922225459096, 0.0, 0.007801661449236889, 0.011726997766821637, 0.016964083259816895], [0.015916213321702958, 0.007801661449236889, 0.0, 0.003926131959240996, 0.0091650669069895], [0.019839532043419948, 0.011726997766821637, 0.003926131959240996, 0.0, 0.005239332189196372], [0.025073111112226577, 0.016964083259816895, 0.0091650669069895, 0.005239332189196372, 0.0]], [[0.0, 0.021388060189863035, 0.008473498659803453, 0.08277758508804564, 0.07552043767234298], [0.021388060189863035, 0.0, 0.012915997196286248, 0.06146461507475728, 0.05419206386541078], [0.008473498659803453, 0.012915997196286248, 0.0, 0.07433930565140529, 0.06707559321972253], [0.08277758508804564, 0.06146461507475728, 0.07433930565140529, 0.0, 0.007291660410935184], [0.07552043767234298, 0.05419206386541078, 0.06707559321972253, 0.007291660410935184, 0.0]], [[0.0, 0.004150838592718892, 0.00287641822017295, 0.006490286295310545, 0.00736490664772209], [0.004150838592718892, 0.0, 0.0012744941322740645, 0.010639789828062386, 0.011514111834751546], [0.00287641822017295, 0.0012744941322740645, 0.0, 0.00936589444943019, 0.010240323518726765], [0.006490286295310545, 0.010639789828062386, 0.00936589444943019, 0.0, 0.0008748060193953875], [0.00736490664772209, 0.011514111834751546, 0.010240323518726765, 0.0008748060193953875, 0.0]], [[0.0, 0.002197596762136681, 0.011787565624376233, 0.02849555853310317, 0.028724005553346966], [0.002197596762136681, 0.0, 0.009590107106946357, 0.03069202196649708, 0.03092045101132923], [0.011787565624376233, 0.009590107106946357, 0.0, 0.04027525874856802, 0.04050359511489413], [0.02849555853310317, 0.03069202196649708, 0.04027525874856802, 0.0, 0.00022856259004734808], [0.028724005553346966, 0.03092045101132923, 0.04050359511489413, 0.00022856259004734808, 0.0]], [[0.0, 0.009078220036799416, 0.0030493595541540193, 0.005122599436953404, 0.01358436757703995], [0.009078220036799416, 0.0, 0.006029013370605352, 0.014200224133903257, 0.0045066673324368105], [0.0030493595541540193, 0.006029013370605352, 0.0, 0.008171845246497807, 0.010535411349465274], [0.005122599436953404, 0.014200224133903257, 0.008171845246497807, 0.0, 0.01870578318748947], [0.01358436757703995, 0.0045066673324368105, 0.010535411349465274, 0.01870578318748947, 0.0]], [[0.0, 0.001613300562737694, 0.013597360173329806, 0.030107775964101195, 0.03650591731093155], [0.001613300562737694, 0.0, 0.011984203210387064, 0.028495248984532377, 0.03489377574834298], [0.013597360173329806, 0.011984203210387064, 0.0, 0.016514259259491248, 0.022915083192512314], [0.030107775964101195, 0.028495248984532377, 0.016514259259491248, 0.0, 0.00640227691670098], [0.03650591731093155, 0.03489377574834298, 0.022915083192512314, 0.00640227691670098, 0.0]], [[0.0, 0.006319397442784146, 0.007087889008007443, 0.0123850196082309, 0.005224027015420516], [0.006319397442784146, 0.0, 0.0007687534027637087, 0.006069337416486358, 0.0010956427759987383], [0.007087889008007443, 0.0007687534027637087, 0.0, 0.0053007850963024215, 0.0018643838979167618], [0.0123850196082309, 0.006069337416486358, 0.0053007850963024215, 0.0, 0.007164596783744938], [0.005224027015420516, 0.0010956427759987383, 0.0018643838979167618, 0.007164596783744938, 0.0]], [[0.0, 0.013377490290651616, 0.004461254525831381, 0.010177446575538254, 0.015320068751115745], [0.013377490290651616, 0.0, 0.008916727658213998, 0.003200451062709533, 0.028692329806063288], [0.004461254525831381, 0.008916727658213998, 0.0, 0.005716430460361266, 0.019780141410801838], [0.010177446575538254, 0.003200451062709533, 0.005716430460361266, 0.0, 0.02549400209465215], [0.015320068751115745, 0.028692329806063288, 0.019780141410801838, 0.02549400209465215, 0.0]], [[0.0, 0.044381493323795394, 0.04106240676008439, 0.060523889725216766, 0.033642938845639465], [0.044381493323795394, 0.0, 0.08536142909053172, 0.10475999332370804, 0.010748006350137099], [0.04106240676008439, 0.08536142909053172, 0.0, 0.019484033545290835, 0.07465144196142802], [0.060523889725216766, 0.10475999332370804, 0.019484033545290835, 0.0, 0.09406921722164852], [0.033642938845639465, 0.010748006350137099, 0.07465144196142802, 0.09406921722164852, 0.0]], [[0.0, 0.002971613820619569, 0.013334428428616344, 0.11045754151790778, 0.08325776029645558], [0.002971613820619569, 0.0, 0.010363204132234951, 0.11338334955338127, 0.08620463728462908], [0.013334428428616344, 0.010363204132234951, 0.0, 0.12357322703648103, 0.09647079944224203], [0.11045754151790778, 0.11338334955338127, 0.12357322703648103, 0.0, 0.0275842791877539], [0.08325776029645558, 0.08620463728462908, 0.09647079944224203, 0.0275842791877539, 0.0]], [[0.0, 0.03644057197379127, 0.01536207400821456, 0.009235343977539789, 0.007533417991808061], [0.03644057197379127, 0.0, 0.02110392011925806, 0.027224591649759055, 0.028923851628399274], [0.01536207400821456, 0.02110392011925806, 0.0, 0.006128460393313935, 0.007830450815455995], [0.009235343977539789, 0.027224591649759055, 0.006128460393313935, 0.0, 0.0017021565286915881], [0.007533417991808061, 0.028923851628399274, 0.007830450815455995, 0.0017021565286915881, 0.0]], [[0.0, 0.011830308733321129, 0.034783721801478595, 0.0518237277652061, 0.06637520852391153], [0.011830308733321129, 0.0, 0.022959145653216478, 0.04000869318734034, 0.05457219121135025], [0.034783721801478595, 0.022959145653216478, 0.0, 0.017059856018604436, 0.03163974322774695], [0.0518237277652061, 0.04000869318734034, 0.017059856018604436, 0.0, 0.014585556678722555], [0.06637520852391153, 0.05457219121135025, 0.03163974322774695, 0.014585556678722555, 0.0]], [[0.0, 0.059732394991849146, 0.009038790785799559, 0.05298285574329491, 0.07566044516399227], [0.059732394991849146, 0.0, 0.050704261121908706, 0.0067581577339234115, 0.01595768203278896], [0.009038790785799559, 0.050704261121908706, 0.0, 0.0439522186607771, 0.06663960990061273], [0.05298285574329491, 0.0067581577339234115, 0.0439522186607771, 0.0, 0.02271478200168991], [0.07566044516399227, 0.01595768203278896, 0.06663960990061273, 0.02271478200168991, 0.0]], [[0.0, 0.030345070593730615, 0.024779997803873362, 0.08176979728112244, 0.10139061783075234], [0.030345070593730615, 0.0, 0.005569263932943001, 0.05153884785621318, 0.07123379966965743], [0.024779997803873362, 0.005569263932943001, 0.0, 0.057094157385744776, 0.07677807323719155], [0.08176979728112244, 0.05153884785621318, 0.057094157385744776, 0.0, 0.019748654029822288], [0.10139061783075234, 0.07123379966965743, 0.07677807323719155, 0.019748654029822288, 0.0]], [[0.0, 0.02016227178192567, 0.0021877662758162985, 0.015649256101458713, 0.037880650275551694], [0.02016227178192567, 0.0, 0.02234906992242984, 0.035800733253194814, 0.05800242617676051], [0.0021877662758162985, 0.02234906992242984, 0.0, 0.013461911244911225, 0.035695474293229223], [0.015649256101458713, 0.035800733253194814, 0.013461911244911225, 0.0, 0.022242648451753076], [0.037880650275551694, 0.05800242617676051, 0.035695474293229223, 0.022242648451753076, 0.0]], [[0.0, 0.032171048908187325, 0.014416969378856184, 0.08051098493488523, 0.06854536207078549], [0.032171048908187325, 0.0, 0.017757531673490583, 0.04838957267074268, 0.036406413457382165], [0.014416969378856184, 0.017757531673490583, 0.0, 0.06612485033474515, 0.05415010746878175], [0.08051098493488523, 0.04838957267074268, 0.06612485033474515, 0.0, 0.011991127481230043], [0.06854536207078549, 0.036406413457382165, 0.05415010746878175, 0.011991127481230043, 0.0]], [[0.0, 0.0036559685893933704, 0.0047159119333771565, 0.00012740836093115253, 0.0016322753779857053], [0.0036559685893933704, 0.0, 0.0010629969793179768, 0.0037830451962441924, 0.0020258694607354663], [0.0047159119333771565, 0.0010629969793179768, 0.0, 0.00484278755131383, 0.003087800495563873], [0.00012740836093115253, 0.0037830451962441924, 0.00484278755131383, 0.0, 0.0017596110273935494], [0.0016322753779857053, 0.0020258694607354663, 0.003087800495563873, 0.0017596110273935494, 0.0]], [[0.0, 0.0021533744400759843, 0.0037049555495522386, 0.01626200842126634, 0.017752571818823115], [0.0021533744400759843, 0.0, 0.0015516514080903985, 0.014111282871626633, 0.015602373009454525], [0.0037049555495522386, 0.0015516514080903985, 0.0, 0.012561081672159314, 0.014052503417700039], [0.01626200842126634, 0.014111282871626633, 0.012561081672159314, 0.0, 0.0014927190697838735], [0.017752571818823115, 0.015602373009454525, 0.014052503417700039, 0.0014927190697838735, 0.0]], [[0.0, 0.00446211039992497, 0.017243886180847705, 0.014160856173038475, 0.027435255326516535], [0.00446211039992497, 0.0, 0.021704853675539183, 0.009699144366900959, 0.02297493609186191], [0.017243886180847705, 0.021704853675539183, 0.0, 0.03139957825556577, 0.044665213694688996], [0.014160856173038475, 0.009699144366900959, 0.03139957825556577, 0.0, 0.01327763496244327], [0.027435255326516535, 0.02297493609186191, 0.044665213694688996, 0.01327763496244327, 0.0]], [[0.0, 0.07067880920098557, 0.03057869466024796, 0.09436976974173583, 0.020356698004696003], [0.07067880920098557, 0.0, 0.04013172781730585, 0.16461530155254656, 0.0909864324238507], [0.03057869466024796, 0.04013172781730585, 0.0, 0.12480160821514243, 0.05092319356243862], [0.09436976974173583, 0.16461530155254656, 0.12480160821514243, 0.0, 0.07407387401278084], [0.020356698004696003, 0.0909864324238507, 0.05092319356243862, 0.07407387401278084, 0.0]], [[0.0, 0.0019736987119447573, 0.0051046417685934094, 0.024520318140871147, 0.03170116675788084], [0.0019736987119447573, 0.0, 0.0031310271767272177, 0.02254972020131216, 0.029732880982155728], [0.0051046417685934094, 0.0031310271767272177, 0.0, 0.019422657112203957, 0.026609188474500722], [0.024520318140871147, 0.02254972020131216, 0.019422657112203957, 0.0, 0.007198446773366782], [0.03170116675788084, 0.029732880982155728, 0.026609188474500722, 0.007198446773366782, 0.0]], [[0.0, 0.0017165020014249198, 0.014056327874739767, 0.0024576251841787475, 0.025249375999353885], [0.0017165020014249198, 0.0, 0.015772533508080857, 0.004174113752293692, 0.026964949382495607], [0.014056327874739767, 0.015772533508080857, 0.0, 0.011599017089268087, 0.011196298072222508], [0.0024576251841787475, 0.004174113752293692, 0.011599017089268087, 0.0, 0.022792883237773405], [0.025249375999353885, 0.026964949382495607, 0.011196298072222508, 0.022792883237773405, 0.0]], [[0.0, 0.028285632838981303, 0.018139430289872326, 0.08359083087078925, 0.05396658464494239], [0.028285632838981303, 0.0, 0.010148012126520512, 0.0553505777030607, 0.025694548023020996], [0.018139430289872326, 0.010148012126520512, 0.0, 0.06548582026088015, 0.03583932116883408], [0.08359083087078925, 0.0553505777030607, 0.06548582026088015, 0.0, 0.029670748675973784], [0.05396658464494239, 0.025694548023020996, 0.03583932116883408, 0.029670748675973784, 0.0]], [[0.0, 0.04239680855158953, 0.053074485512170894, 0.009109431945788784, 0.007402148698182604], [0.04239680855158953, 0.0, 0.01072135383393844, 0.051475662491007115, 0.04977482631190521], [0.053074485512170894, 0.01072135383393844, 0.0, 0.06213646589903918, 0.06043896335245958], [0.009109431945788784, 0.051475662491007115, 0.06213646589903918, 0.0, 0.0017074401235833122], [0.007402148698182604, 0.04977482631190521, 0.06043896335245958, 0.0017074401235833122, 0.0]], [[0.0, 0.0017513287491570237, 0.009847076536765035, 0.0265656770108104, 0.019826085437749053], [0.0017513287491570237, 0.0, 0.008100890750187474, 0.028284098017323494, 0.021557377393252797], [0.009847076536765035, 0.008100890750187474, 0.0, 0.03615767997256966, 0.029506387500624183], [0.0265656770108104, 0.028284098017323494, 0.03615767997256966, 0.0, 0.006813411297849387], [0.019826085437749053, 0.021557377393252797, 0.029506387500624183, 0.006813411297849387, 0.0]], [[0.0, 0.0340027175424502, 0.042810719566107554, 0.0376089974235577, 0.04477176834710707], [0.0340027175424502, 0.0, 0.008813179512803039, 0.07157693268441023, 0.07872915314763755], [0.042810719566107554, 0.008813179512803039, 0.0, 0.08037025412836324, 0.08751867415154752], [0.0376089974235577, 0.07157693268441023, 0.08037025412836324, 0.0, 0.007167155845429285], [0.04477176834710707, 0.07872915314763755, 0.08751867415154752, 0.007167155845429285, 0.0]], [[0.0, 0.009032050604691168, 0.0067223796763155414, 0.021563137668708623, 0.01681308589412697], [0.009032050604691168, 0.0, 0.01575220920186162, 0.030581966850298247, 0.02583630120187714], [0.0067223796763155414, 0.01575220920186162, 0.0, 0.014845318888212816, 0.01009315818398241], [0.021563137668708623, 0.030581966850298247, 0.014845318888212816, 0.0, 0.004753598903457418], [0.01681308589412697, 0.02583630120187714, 0.01009315818398241, 0.004753598903457418, 0.0]], [[0.0, 0.0005522853977461067, 0.005836006954792716, 0.012564068216354826, 0.007380852846993663], [0.0005522853977461067, 0.0, 0.005283777160723326, 0.013116075086963348, 0.007933037471759621], [0.005836006954792716, 0.005283777160723326, 0.0, 0.018395871205454, 0.013215052927791644], [0.012564068216354826, 0.013116075086963348, 0.018395871205454, 0.0, 0.005184647241758857], [0.007380852846993663, 0.007933037471759621, 0.013215052927791644, 0.005184647241758857, 0.0]], [[0.0, 0.0180907106130205, 0.010560603570550395, 0.004464853445958247, 0.002648364063662385], [0.0180907106130205, 0.0, 0.007530648612887795, 0.013626273071125706, 0.02073869747880923], [0.010560603570550395, 0.007530648612887795, 0.0, 0.006095859269457029, 0.013208826686895492], [0.004464853445958247, 0.013626273071125706, 0.006095859269457029, 0.0, 0.007113185286008708], [0.002648364063662385, 0.02073869747880923, 0.013208826686895492, 0.007113185286008708, 0.0]], [[0.0, 0.04278338388275166, 0.017993959007117852, 0.0068192823220391, 0.05541626704474833], [0.04278338388275166, 0.0, 0.02479633200153565, 0.03596791850186626, 0.09811206518600349], [0.017993959007117852, 0.02479633200153565, 0.0, 0.011175181817073821, 0.0733822241390995], [0.0068192823220391, 0.03596791850186626, 0.011175181817073821, 0.0, 0.06222648045826439], [0.05541626704474833, 0.09811206518600349, 0.0733822241390995, 0.06222648045826439, 0.0]], [[0.0, 0.0019478488373487238, 0.0038072621159560035, 0.006135353165464815, 0.01817571288636072], [0.0019478488373487238, 0.0, 0.0018595970396674585, 0.004188182159888472, 0.016236338876575284], [0.0038072621159560035, 0.0018595970396674585, 0.0, 0.0023288374771346567, 0.014383329252342003], [0.006135353165464815, 0.004188182159888472, 0.0023288374771346567, 0.0, 0.012060817218309604], [0.01817571288636072, 0.016236338876575284, 0.014383329252342003, 0.012060817218309604, 0.0]], [[0.0, 0.043838357062850115, 0.013887672766133894, 0.012932611059620016, 0.014218407514042575], [0.043838357062850115, 0.0, 0.029966011890997315, 0.0567452490391891, 0.058027917167414664], [0.013887672766133894, 0.029966011890997315, 0.0, 0.026816633283916824, 0.028101883978471187], [0.012932611059620016, 0.0567452490391891, 0.026816633283916824, 0.0, 0.0012859671548273222], [0.014218407514042575, 0.058027917167414664, 0.028101883978471187, 0.0012859671548273222, 0.0]], [[0.0, 0.029909428455605392, 0.04695220480836524, 0.04818982484794763, 0.09543880075193201], [0.029909428455605392, 0.0, 0.017052457937923062, 0.01829104383918009, 0.06560223942813205], [0.04695220480836524, 0.017052457937923062, 0.0, 0.001238736279923809, 0.04857025668088709], [0.04818982484794763, 0.01829104383918009, 0.001238736279923809, 0.0, 0.04733258166315563], [0.09543880075193201, 0.06560223942813205, 0.04857025668088709, 0.04733258166315563, 0.0]], [[0.0, 0.2292993897793887, 0.2292993897793887, 0.2292993897793887, 0.2292993897793887], [0.2292993897793887, 0.0, 0.0, 0.0, 0.0], [0.2292993897793887, 0.0, 0.0, 0.0, 0.0], [0.2292993897793887, 0.0, 0.0, 0.0, 0.0], [0.2292993897793887, 0.0, 0.0, 0.0, 0.0]], [[0.0, 0.004811964277924766, 0.015652954225015066, 0.011112434618438534, 0.002995153800308993], [0.004811964277924766, 0.0, 0.010843449040739223, 0.015921583312632163, 0.0018168928726664088], [0.015652954225015066, 0.010843449040739223, 0.0, 0.026750587321016567, 0.012659598594783569], [0.011112434618438534, 0.015921583312632163, 0.026750587321016567, 0.0, 0.01410602551285585], [0.002995153800308993, 0.0018168928726664088, 0.012659598594783569, 0.01410602551285585, 0.0]], [[0.0, 0.009501458518545473, 0.035224949854575534, 0.01876196545174987, 0.01858530157510876], [0.009501458518545473, 0.0, 0.025727767926189485, 0.028260741137480287, 0.009084656664145385], [0.035224949854575534, 0.025727767926189485, 0.0, 0.0539685561017916, 0.016645000078122862], [0.01876196545174987, 0.028260741137480287, 0.0539685561017916, 0.0, 0.03734041691264412], [0.01858530157510876, 0.009084656664145385, 0.016645000078122862, 0.03734041691264412, 0.0]], [[0.0, 0.014119373313670254, 0.018374724525310877, 0.021914592117584623, 0.009966023851058353], [0.014119373313670254, 0.0, 0.004255846610394483, 0.007796297086425877, 0.0041536140861152026], [0.018374724525310877, 0.004255846610394483, 0.0, 0.0035405019893894633, 0.008409394698175351], [0.021914592117584623, 0.007796297086425877, 0.0035405019893894633, 0.0, 0.011949740004398416], [0.009966023851058353, 0.0041536140861152026, 0.008409394698175351, 0.011949740004398416, 0.0]], [[0.0, 0.037195863998199984, 0.053871329312740315, 0.07015539150979383, 0.053124915375610156], [0.037195863998199984, 0.0, 0.016702781871082834, 0.10706077296489286, 0.09014187618023138], [0.053871329312740315, 0.016702781871082834, 0.0, 0.12355794154339632, 0.106699930961933], [0.07015539150979383, 0.10706077296489286, 0.12355794154339632, 0.0, 0.017111472091659634], [0.053124915375610156, 0.09014187618023138, 0.106699930961933, 0.017111472091659634, 0.0]], [[0.0, 0.018697272570511972, 0.0252507011739399, 0.039154165593557076, 0.03353501963673118], [0.018697272570511972, 0.0, 0.006554810927400889, 0.020463685306480146, 0.014841940843750444], [0.0252507011739399, 0.006554810927400889, 0.0, 0.013909744435205497, 0.008287503507708733], [0.039154165593557076, 0.020463685306480146, 0.013909744435205497, 0.0, 0.005622548387316875], [0.03353501963673118, 0.014841940843750444, 0.008287503507708733, 0.005622548387316875, 0.0]], [[0.0, 0.05157985555789742, 0.02237434288660844, 0.06676428544265389, 0.05161431690914443], [0.05157985555789742, 0.0, 0.07391601163789495, 0.015205924675790536, 3.4499570377756314e-05], [0.02237434288660844, 0.07391601163789495, 0.0, 0.08908000181094787, 0.0739504310857566], [0.06676428544265389, 0.015205924675790536, 0.08908000181094787, 0.0, 0.01517142823826398], [0.05161431690914443, 3.4499570377756314e-05, 0.0739504310857566, 0.01517142823826398, 0.0]], [[0.0, 0.001142229032185911, 0.017229638921721767, 0.015396939861748817, 0.01612370612579981], [0.001142229032185911, 0.0, 0.016087580005144653, 0.014254845198431723, 0.014981625124295227], [0.017229638921721767, 0.016087580005144653, 0.0, 0.0018329654749492132, 0.001106101321446734], [0.015396939861748817, 0.014254845198431723, 0.0018329654749492132, 0.0, 0.0007268649793692371], [0.01612370612579981, 0.014981625124295227, 0.001106101321446734, 0.0007268649793692371, 0.0]], [[0.0, 0.020202763331562946, 0.002279130836604168, 0.02892921782491723, 0.016605678729097767], [0.020202763331562946, 0.0, 0.01792479062994441, 0.049094613775843975, 0.036791890967965826], [0.002279130836604168, 0.01792479062994441, 0.0, 0.031205777071550048, 0.018883890391986853], [0.02892921782491723, 0.049094613775843975, 0.031205777071550048, 0.0, 0.012330633034490508], [0.016605678729097767, 0.036791890967965826, 0.018883890391986853, 0.012330633034490508, 0.0]], [[0.0, 0.02119926604001318, 0.031348898272291564, 0.031248091897224425, 0.02592821674726002], [0.02119926604001318, 0.0, 0.010152023944843727, 0.05243523987756602, 0.04711843845408239], [0.031348898272291564, 0.010152023944843727, 0.0, 0.0625755627836503, 0.05726082750710046], [0.031248091897224425, 0.05243523987756602, 0.0625755627836503, 0.0, 0.005321370633725928], [0.02592821674726002, 0.04711843845408239, 0.05726082750710046, 0.005321370633725928, 0.0]], [[0.0, 0.03296926311648489, 0.04474779274190205, 0.018831385006310198, 0.01897974284917831], [0.03296926311648489, 0.0, 0.01179401734513344, 0.0517681686987265, 0.051916167110490616], [0.04474779274190205, 0.01179401734513344, 0.0, 0.06352638600659756, 0.06367418817974974], [0.018831385006310198, 0.0517681686987265, 0.06352638600659756, 0.0, 0.00014841771786281447], [0.01897974284917831, 0.051916167110490616, 0.06367418817974974, 0.00014841771786281447, 0.0]], [[0.0, 0.003421913232283147, 0.00217579962653758, 0.06880358004808733, 0.06970663230780033], [0.003421913232283147, 0.0, 0.0012461286800183838, 0.07219213498084207, 0.07309424236630553], [0.00217579962653758, 0.0012461286800183838, 0.0, 0.07095845683545708, 0.07186091163023901], [0.06880358004808733, 0.07219213498084207, 0.07095845683545708, 0.0, 0.0009137502111721639], [0.06970663230780033, 0.07309424236630553, 0.07186091163023901, 0.0009137502111721639, 0.0]], [[0.0, 0.05958597303478703, 0.010408667847995805, 0.1473250571868355, 0.13579718141848457], [0.05958597303478703, 0.0, 0.06997207464664727, 0.20611051501086283, 0.19467768915840633], [0.010408667847995805, 0.06997207464664727, 0.0, 0.13700326150780567, 0.12546261666739186], [0.1473250571868355, 0.20611051501086283, 0.13700326150780567, 0.0, 0.01161520137965349], [0.13579718141848457, 0.19467768915840633, 0.12546261666739186, 0.01161520137965349, 0.0]], [[0.0, 0.04547343790787414, 0.010333600314243283, 0.014144304373344666, 0.025890014748434078], [0.04547343790787414, 0.0, 0.035148508743432276, 0.059598248452059445, 0.07132138325299567], [0.010333600314243283, 0.035148508743432276, 0.0, 0.024476162947560647, 0.03621896338783339], [0.014144304373344666, 0.059598248452059445, 0.024476162947560647, 0.0, 0.011747717646677456], [0.025890014748434078, 0.07132138325299567, 0.03621896338783339, 0.011747717646677456, 0.0]], [[0.0, 0.004281796698206368, 0.01128491994656398, 0.028428694847311784, 0.027970076957434732], [0.004281796698206368, 0.0, 0.01556645355125238, 0.024147937022117368, 0.023689282817114788], [0.01128491994656398, 0.01556645355125238, 0.0, 0.03970913263447651, 0.0392506385128902], [0.028428694847311784, 0.024147937022117368, 0.03970913263447651, 0.0, 0.00045874784670450877], [0.027970076957434732, 0.023689282817114788, 0.0392506385128902, 0.00045874784670450877, 0.0]], [[0.0, 0.0011912132599013353, 0.002909640313680372, 0.02135390182063308, 0.03122196526528337], [0.0011912132599013353, 0.0, 0.00410083948560186, 0.020163172589697697, 0.030031785567370833], [0.002909640313680372, 0.00410083948560186, 0.0, 0.024262107841644547, 0.03412871335152701], [0.02135390182063308, 0.020163172589697697, 0.024262107841644547, 0.0, 0.009873920159613211], [0.03122196526528337, 0.030031785567370833, 0.03412871335152701, 0.009873920159613211, 0.0]], [[0.0, 0.005435368389478361, 0.036786770209099526, 0.12427600760538882, 0.13273967363725922], [0.005435368389478361, 0.0, 0.042207990096525684, 0.12952595793003888, 0.1379590323032449], [0.036786770209099526, 0.042207990096525684, 0.0, 0.08846597552786832, 0.09712799653891915], [0.12427600760538882, 0.12952595793003888, 0.08846597552786832, 0.0, 0.008959720273007114], [0.13273967363725922, 0.1379590323032449, 0.09712799653891915, 0.008959720273007114, 0.0]], [[0.0, 0.0002272992787938091, 0.0038894578328667433, 0.004360611265605347, 0.013467611110163584], [0.0002272992787938091, 0.0, 0.003662170016084957, 0.00458789394291988, 0.013694752005874548], [0.0038894578328667433, 0.003662170016084957, 0.0, 0.00824956525250963, 0.01735368240022069], [0.004360611265605347, 0.00458789394291988, 0.00824956525250963, 0.0, 0.009109056843637414], [0.013467611110163584, 0.013694752005874548, 0.01735368240022069, 0.009109056843637414, 0.0]], [[0.0, 0.03868036302385816, 0.056879502460206996, 0.00835941926692618, 0.03167715868997737], [0.03868036302385816, 0.0, 0.018220148364932822, 0.04703244014117292, 0.0070075598034760695], [0.056879502460206996, 0.018220148364932822, 0.0, 0.06522361606245336, 0.02522594628289645], [0.00835941926692618, 0.04703244014117292, 0.06522361606245336, 0.0, 0.04003150248820989], [0.03167715868997737, 0.0070075598034760695, 0.02522594628289645, 0.04003150248820989, 0.0]], [[0.0, 0.0066575822929220135, 0.017391724180212665, 0.042130724355838534, 0.03350567483584809], [0.0066575822929220135, 0.0, 0.024034769621329465, 0.04872433745679977, 0.040119753400834735], [0.017391724180212665, 0.024034769621329465, 0.0, 0.024816154330223564, 0.016155354548137026], [0.042130724355838534, 0.04872433745679977, 0.024816154330223564, 0.0, 0.008673758406782264], [0.03350567483584809, 0.040119753400834735, 0.016155354548137026, 0.008673758406782264, 0.0]], [[0.0, 0.006459549870511033, 0.0021184121861377745, 0.010817915247400448, 0.0033722539298232314], [0.006459549870511033, 0.0, 0.004341159838232529, 0.017277011334849317, 0.009831723668091593], [0.0021184121861377745, 0.004341159838232529, 0.0, 0.012936215702573523, 0.005490651401108569], [0.010817915247400448, 0.017277011334849317, 0.012936215702573523, 0.0, 0.007445764048920015], [0.0033722539298232314, 0.009831723668091593, 0.005490651401108569, 0.007445764048920015, 0.0]], [[0.0, 0.007932289972531259, 0.008076891406409013, 0.005991281217205776, 0.010560837643107807], [0.007932289972531259, 0.0, 0.00014462321122525655, 0.001941224205445978, 0.0026290692489254184], [0.008076891406409013, 0.00014462321122525655, 0.0, 0.002085846014483814, 0.0024844483317903016], [0.005991281217205776, 0.001941224205445978, 0.002085846014483814, 0.0, 0.004570237182339203], [0.010560837643107807, 0.0026290692489254184, 0.0024844483317903016, 0.004570237182339203, 0.0]], [[0.0, 0.03645417370543412, 0.04384944996798133, 0.00738557986458079, 0.04201390352128923], [0.03645417370543412, 0.0, 0.08012037946599469, 0.029081355107856647, 0.07829571794272702], [0.04384944996798133, 0.08012037946599469, 0.0, 0.05121287580133418, 0.0018395874146493127], [0.00738557986458079, 0.029081355107856647, 0.05121287580133418, 0.0, 0.049378926616719485], [0.04201390352128923, 0.07829571794272702, 0.0018395874146493127, 0.049378926616719485, 0.0]], [[0.0, 0.006449467890524817, 0.010354717687570097, 0.009937066040113993, 0.014658584519639398], [0.006449467890524817, 0.0, 0.016802964602108516, 0.003487852297444612, 0.008210008274199147], [0.010354717687570097, 0.016802964602108516, 0.0, 0.02028949515785836, 0.02500909860488051], [0.009937066040113993, 0.003487852297444612, 0.02028949515785836, 0.0, 0.00472231477345344], [0.014658584519639398, 0.008210008274199147, 0.02500909860488051, 0.00472231477345344, 0.0]], [[0.0, 0.005418229007183803, 0.0013030957860455056, 0.0005093943799325324, 0.0033502172519934486], [0.005418229007183803, 0.0, 0.006721016433396259, 0.0059275166590117495, 0.0020682614171486746], [0.0013030957860455056, 0.006721016433396259, 0.0, 0.0007937047319380887, 0.004653182361877615], [0.0005093943799325324, 0.0059275166590117495, 0.0007937047319380887, 0.0, 0.003859569095814176], [0.0033502172519934486, 0.0020682614171486746, 0.004653182361877615, 0.003859569095814176, 0.0]], [[0.0, 0.010922069546195914, 0.022136912721924914, 0.003039066017207509, 0.01537028276576657], [0.010922069546195914, 0.0, 0.01121606038923506, 0.007883123443890876, 0.004448550873807112], [0.022136912721924914, 0.01121606038923506, 0.0, 0.01909842833186165, 0.006767658648415104], [0.003039066017207509, 0.007883123443890876, 0.01909842833186165, 0.0, 0.012331479434091457], [0.01537028276576657, 0.004448550873807112, 0.006767658648415104, 0.012331479434091457, 0.0]], [[0.0, 0.004375106220436612, 0.019555258487407738, 0.006475740630064212, 0.009298396321278414], [0.004375106220436612, 0.0, 0.015182967360304531, 0.010850126353676015, 0.013672187644081272], [0.019555258487407738, 0.015182967360304531, 0.0, 0.02602362442998784, 0.02884181993980932], [0.006475740630064212, 0.010850126353676015, 0.02602362442998784, 0.0, 0.0028230713023867466], [0.009298396321278414, 0.013672187644081272, 0.02884181993980932, 0.0028230713023867466, 0.0]], [[0.0, 0.0108623107894611, 0.009739512769760175, 0.06471350349818004, 0.07114407014597333], [0.0108623107894611, 0.0, 0.0011228399670233351, 0.053864837637635186, 0.060298599892887286], [0.009739512769760175, 0.0011228399670233351, 0.0, 0.05498647392983013, 0.06141993024027709], [0.06471350349818004, 0.053864837637635186, 0.05498647392983013, 0.0, 0.00644158504692691], [0.07114407014597333, 0.060298599892887286, 0.06141993024027709, 0.00644158504692691, 0.0]], [[0.0, 0.009243483460478, 0.0011972812495524851, 0.03585288422127868, 0.02279998518042079], [0.009243483460478, 0.0, 0.010440424748227263, 0.026632359821968273, 0.013564263778253543], [0.0011972812495524851, 0.010440424748227263, 0.0, 0.037045887762821736, 0.023995425778057765], [0.03585288422127868, 0.026632359821968273, 0.037045887762821736, 0.0, 0.013079537698236193], [0.02279998518042079, 0.013564263778253543, 0.023995425778057765, 0.013079537698236193, 0.0]], [[0.0, 0.010381214869828103, 0.005284209587610919, 0.0014733322208244288, 0.00391374846450139], [0.010381214869828103, 0.0, 0.005097317294222528, 0.008908033431208124, 0.0064677587578847815], [0.005284209587610919, 0.005097317294222528, 0.0, 0.0038109098434377995, 0.0013704923113183002], [0.0014733322208244288, 0.008908033431208124, 0.0038109098434377995, 0.0, 0.002440431602096155], [0.00391374846450139, 0.0064677587578847815, 0.0013704923113183002, 0.002440431602096155, 0.0]], [[NaN, NaN, NaN, NaN, NaN], [NaN, NaN, NaN, NaN, NaN], [NaN, NaN, NaN, NaN, NaN], [NaN, NaN, NaN, NaN, NaN], [NaN, NaN, NaN, NaN, NaN]], [[0.0, 0.007986264594447557, 0.01868347031369296, 0.0014589680396108245, 0.001467628974008582], [0.007986264594447557, 0.0, 0.01069923995721635, 0.009445085637709467, 0.006518736974489922], [0.01868347031369296, 0.01069923995721635, 0.0, 0.020141723269941264, 0.017216452029170947], [0.0014589680396108245, 0.009445085637709467, 0.020141723269941264, 0.0, 0.002926588512836816], [0.001467628974008582, 0.006518736974489922, 0.017216452029170947, 0.002926588512836816, 0.0]], [[0.0, 0.014958216460851303, 0.004416505377103057, 0.030103781733512223, 0.030103284523815804], [0.014958216460851303, 0.0, 0.010544935444904887, 0.015174011189506136, 0.015173512632858656], [0.004416505377103057, 0.010544935444904887, 0.0, 0.025702118667284442, 0.025701620955710245], [0.030103781733512223, 0.015174011189506136, 0.025702118667284442, 0.0, 4.989823922308388e-07], [0.030103284523815804, 0.015173512632858656, 0.025701620955710245, 4.989823922308388e-07, 0.0]], [[0.0, 0.007715437932392622, 0.01526916278642662, 0.0030090171016549424, 0.003714107580849195], [0.007715437932392622, 0.0, 0.007555000316683528, 0.004706572837143071, 0.011429097194350236], [0.01526916278642662, 0.007555000316683528, 0.0, 0.012260943755021968, 0.01898176997990205], [0.0030090171016549424, 0.004706572837143071, 0.012260943755021968, 0.0, 0.0067230229770313555], [0.003714107580849195, 0.011429097194350236, 0.01898176997990205, 0.0067230229770313555, 0.0]], [[0.0, 0.0, 0.0, 0.0, 0.0], [0.0, 0.0, 0.0, 0.0, 0.0], [0.0, 0.0, 0.0, 0.0, 0.0], [0.0, 0.0, 0.0, 0.0, 0.0], [0.0, 0.0, 0.0, 0.0, 0.0]], [[0.0, 0.004688295042597121, 0.007937824679118924, 0.028162723975091786, 0.057710457531370746], [0.004688295042597121, 0.0, 0.003249868911323987, 0.03284020343541141, 0.06236040414973548], [0.007937824679118924, 0.003249868911323987, 0.0, 0.03608022487362794, 0.06557933938989134], [0.028162723975091786, 0.03284020343541141, 0.03608022487362794, 0.0, 0.0296471854152678], [0.057710457531370746, 0.06236040414973548, 0.06557933938989134, 0.0296471854152678, 0.0]], [[NaN, NaN, NaN, NaN, NaN], [NaN, NaN, NaN, NaN, NaN], [NaN, NaN, NaN, NaN, NaN], [NaN, NaN, NaN, NaN, NaN], [NaN, NaN, NaN, NaN, NaN]], [[0.0, 0.02901897205252597, 0.02850439395964955, 0.08991670874171591, 0.0952120588828475], [0.02901897205252597, 0.0, 0.0005147284894387796, 0.060953133837214166, 0.06625680135309013], [0.02850439395964955, 0.0005147284894387796, 0.0, 0.061467192934721644, 0.06677073974123314], [0.08991670874171591, 0.060953133837214166, 0.061467192934721644, 0.0, 0.005311111432997067], [0.0952120588828475, 0.06625680135309013, 0.06677073974123314, 0.005311111432997067, 0.0]], [[0.0, 0.013370872489839385, 0.00025513811426656276, 0.027939121301202543, 0.02118940257366517], [0.013370872489839385, 0.0, 0.01362587411309857, 0.04126874289949506, 0.03453350245999699], [0.00025513811426656276, 0.01362587411309857, 0.0, 0.027684488815247106, 0.020934560856121564], [0.027939121301202543, 0.04126874289949506, 0.027684488815247106, 0.0, 0.006759319903384882], [0.02118940257366517, 0.03453350245999699, 0.020934560856121564, 0.006759319903384882, 0.0]], [[0.0, 0.0, 0.0, 0.0, 0.0], [0.0, 0.0, 0.0, 0.0, 0.0], [0.0, 0.0, 0.0, 0.0, 0.0], [0.0, 0.0, 0.0, 0.0, 0.0], [0.0, 0.0, 0.0, 0.0, 0.0]], [[0.0, 0.004150236202090191, 0.0009047988711825075, 0.005255510079647766, 0.002242204706348363], [0.004150236202090191, 0.0, 0.003245448938765577, 0.009405548451556051, 0.0019080483623703111], [0.0009047988711825075, 0.003245448938765577, 0.0, 0.006160280516982137, 0.0013374084293932048], [0.005255510079647766, 0.009405548451556051, 0.006160280516982137, 0.0, 0.0074976292580737494], [0.002242204706348363, 0.0019080483623703111, 0.0013374084293932048, 0.0074976292580737494, 0.0]], [[0.0, 0.017614230454142586, 0.008070095972380752, 0.0972211146734709, 0.09415928544798059], [0.017614230454142586, 0.0, 0.009545178313005456, 0.07969706950033395, 0.07662945901609326], [0.008070095972380752, 0.009545178313005456, 0.0, 0.0891979820337197, 0.08613333364074523], [0.0972211146734709, 0.07969706950033395, 0.0891979820337197, 0.0, 0.003078369824984459], [0.09415928544798059, 0.07662945901609326, 0.08613333364074523, 0.003078369824984459, 0.0]], [[0.0, 0.00016019217050260032, 0.01468957940226276, 0.007502497339102646, 0.004866448090627541], [0.00016019217050260032, 0.0, 0.014849670502808289, 0.007342332714146885, 0.0050266285404400365], [0.01468957940226276, 0.014849670502808289, 0.0, 0.022184828050330462, 0.009825128905950994], [0.007502497339102646, 0.007342332714146885, 0.022184828050330462, 0.0, 0.01236756040765552], [0.004866448090627541, 0.0050266285404400365, 0.009825128905950994, 0.01236756040765552, 0.0]], [[0.0, 0.06481646833263441, 0.04904814870923926, 0.009989093048792145, 0.0035684251528567534], [0.06481646833263441, 0.0, 0.015787232780145072, 0.05484111274275315, 0.06837871349755191], [0.04904814870923926, 0.015787232780145072, 0.0, 0.03906654728417448, 0.052612931908686725], [0.009989093048792145, 0.05484111274275315, 0.03906654728417448, 0.0, 0.013557320816920336], [0.0035684251528567534, 0.06837871349755191, 0.052612931908686725, 0.013557320816920336, 0.0]], [[0.0, 0.01522145141394737, 0.027542355216045616, 0.03728106277238973, 0.033663411883788526], [0.01522145141394737, 0.0, 0.012323324388749453, 0.05248742291145637, 0.04887223286712344], [0.027542355216045616, 0.012323324388749453, 0.0, 0.0647902305037193, 0.06117759753058778], [0.03728106277238973, 0.05248742291145637, 0.0647902305037193, 0.0, 0.0036201060082815648], [0.033663411883788526, 0.04887223286712344, 0.06117759753058778, 0.0036201060082815648, 0.0]], [[0.0, 8.975862337924004e-05, 0.013620694715812218, 0.06260890100372489, 0.0662979200826871], [8.975862337924004e-05, 0.0, 0.01371043068828391, 0.0625195410118691, 0.0662086048465853], [0.013620694715812218, 0.01371043068828391, 0.0, 0.0761536775619272, 0.07983503424320601], [0.06260890100372489, 0.0625195410118691, 0.0761536775619272, 0.0, 0.0037041828265000007], [0.0662979200826871, 0.0662086048465853, 0.07983503424320601, 0.0037041828265000007, 0.0]], [[0.0, 0.07879928309489648, 0.011641783733435905, 0.07945536945543163, 0.05161830074008602], [0.07879928309489648, 0.0, 0.06723556986524346, 0.0006622628887937274, 0.02733570328283828], [0.011641783733435905, 0.06723556986524346, 0.0, 0.06789319408411537, 0.040005152863542656], [0.07945536945543163, 0.0006622628887937274, 0.06789319408411537, 0.0, 0.027997102631562208], [0.05161830074008602, 0.02733570328283828, 0.040005152863542656, 0.027997102631562208, 0.0]], [[0.0, 0.03454919308726093, 0.014736580161156776, 0.043371316842492826, 0.04832206081525032], [0.03454919308726093, 0.0, 0.019816879221772037, 0.008827571859521504, 0.013782303348216314], [0.014736580161156776, 0.019816879221772037, 0.0, 0.02864241368378593, 0.033595467243691814], [0.043371316842492826, 0.008827571859521504, 0.02864241368378593, 0.0, 0.004954969959194729], [0.04832206081525032, 0.013782303348216314, 0.033595467243691814, 0.004954969959194729, 0.0]], [[0.0, 0.001140538431535455, 0.0015839864446200043, 0.05174699756241526, 0.042276615946882805], [0.001140538431535455, 0.0, 0.0004434498988050552, 0.052881272343531786, 0.04341283527353134], [0.0015839864446200043, 0.0004434498988050552, 0.0, 0.05332220150913545, 0.043854535276147626], [0.05174699756241526, 0.052881272343531786, 0.05332220150913545, 0.0, 0.00950738931135243], [0.042276615946882805, 0.04341283527353134, 0.043854535276147626, 0.00950738931135243, 0.0]], [[0.0, 0.009160102997638095, 0.00935268203428924, 0.03252393374869746, 0.05497922486523695], [0.009160102997638095, 0.0, 0.01851099743079899, 0.023371008116352694, 0.04584183474307103], [0.00935268203428924, 0.01851099743079899, 0.0, 0.04186296968780023, 0.06429812609048155], [0.03252393374869746, 0.023371008116352694, 0.04186296968780023, 0.0, 0.022493044493089], [0.05497922486523695, 0.04584183474307103, 0.06429812609048155, 0.022493044493089, 0.0]], [[0.0, 0.0004408146291452275, 0.008290487094845662, 0.0026168495005463813, 0.00011875543219164621], [0.0004408146291452275, 0.0, 0.008731224374772525, 0.003057655426588642, 0.0003220592388908374], [0.008290487094845662, 0.008731224374772525, 0.0, 0.005673933176132653, 0.008409222477696017], [0.0026168495005463813, 0.003057655426588642, 0.005673933176132653, 0.0, 0.0027356028372184423], [0.00011875543219164621, 0.0003220592388908374, 0.008409222477696017, 0.0027356028372184423, 0.0]], [[0.0, 0.02813208215724654, 0.03292849657940802, 0.014559625893794233, 0.022753517585516737], [0.02813208215724654, 0.0, 0.004798043863679817, 0.04268512126604631, 0.0508732670828289], [0.03292849657940802, 0.004798043863679817, 0.0, 0.04747957225984404, 0.05566626731436507], [0.014559625893794233, 0.04268512126604631, 0.04747957225984404, 0.0, 0.008194950826753327], [0.022753517585516737, 0.0508732670828289, 0.05566626731436507, 0.008194950826753327, 0.0]], [[0.0, 0.010126844927591291, 0.007355474074327774, 0.02853121165939239, 0.041693163432340315], [0.010126844927591291, 0.0, 0.002771457214011199, 0.01840654945952589, 0.03157172760387049], [0.007355474074327774, 0.002771457214011199, 0.0, 0.021177566110733643, 0.03434197302630214], [0.02853121165939239, 0.01840654945952589, 0.021177566110733643, 0.0, 0.013168211516575698], [0.041693163432340315, 0.03157172760387049, 0.03434197302630214, 0.013168211516575698, 0.0]], [[0.0, 0.01870761318590209, 0.021634475368920433, 0.049706070895489576, 0.028964755980653626], [0.01870761318590209, 0.0, 0.0029280345693563133, 0.03102542244446911, 0.010262562479038454], [0.021634475368920433, 0.0029280345693563133, 0.0, 0.0280996751509271, 0.0073347336307591745], [0.049706070895489576, 0.03102542244446911, 0.0280996751509271, 0.0, 0.020768702004980835], [0.028964755980653626, 0.010262562479038454, 0.0073347336307591745, 0.020768702004980835, 0.0]], [[0.0, 0.00845499534935865, 0.027968833825738774, 0.12739427118205207, 0.12216622920702255], [0.00845499534935865, 0.0, 0.03642036122101828, 0.11898587503645895, 0.11375406371690533], [0.027968833825738774, 0.03642036122101828, 0.0, 0.15515822355961092, 0.14994462813717033], [0.12739427118205207, 0.11898587503645895, 0.15515822355961092, 0.0, 0.005256647181930851], [0.12216622920702255, 0.11375406371690533, 0.14994462813717033, 0.005256647181930851, 0.0]], [[0.0, 0.012274782677037195, 0.004002589878328043, 0.008549492238499148, 0.024438478868547688], [0.012274782677037195, 0.0, 0.016276826330182778, 0.020822793463926244, 0.012166310598249287], [0.004002589878328043, 0.016276826330182778, 0.0, 0.004547005096467357, 0.028439129994142175], [0.008549492238499148, 0.020822793463926244, 0.004547005096467357, 0.0, 0.03298320462127945], [0.024438478868547688, 0.012166310598249287, 0.028439129994142175, 0.03298320462127945, 0.0]], [[NaN, NaN, NaN, NaN, NaN], [NaN, NaN, NaN, NaN, NaN], [NaN, NaN, NaN, NaN, NaN], [NaN, NaN, NaN, NaN, NaN], [NaN, NaN, NaN, NaN, NaN]], [[0.0, 0.0111784112981478, 0.012041426742259364, 0.05243932461182269, 0.046475458561664434], [0.0111784112981478, 0.0, 0.0008630712978553109, 0.06359830998050459, 0.05763838716702276], [0.012041426742259364, 0.0008630712978553109, 0.0, 0.0644595663309769, 0.05849997700053349], [0.05243932461182269, 0.06359830998050459, 0.0644595663309769, 0.0, 0.005972072180012657], [0.046475458561664434, 0.05763838716702276, 0.05849997700053349, 0.005972072180012657, 0.0]], [[0.0, 0.013890656408470387, 0.02320135677159241, 0.019073199316802698, 0.025875571778047102], [0.013890656408470387, 0.0, 0.009311928305448355, 0.005183102774335313, 0.011986682339417446], [0.02320135677159241, 0.009311928305448355, 0.0, 0.0041289084691039785, 0.0026748790733460612], [0.019073199316802698, 0.005183102774335313, 0.0041289084691039785, 0.0, 0.006803755920431547], [0.025875571778047102, 0.011986682339417446, 0.0026748790733460612, 0.006803755920431547, 0.0]], [[0.0, 0.006488739326478132, 0.010742853079093373, 0.0077228500173008065, 0.010225508439736353], [0.006488739326478132, 0.0, 0.004255755018023661, 0.0012344577269936404, 0.003738144599642487], [0.010742853079093373, 0.004255755018023661, 0.0, 0.003021382104561211, 0.0005176539304273428], [0.0077228500173008065, 0.0012344577269936404, 0.003021382104561211, 0.0, 0.002503748751480057], [0.010225508439736353, 0.003738144599642487, 0.0005176539304273428, 0.002503748751480057, 0.0]], [[0.0, 0.03209178563486785, 0.011487282981405018, 0.09013977716066658, 0.10586704404592363], [0.03209178563486785, 0.0, 0.02060924333077772, 0.12204159987743572, 0.13771236689222743], [0.011487282981405018, 0.02060924333077772, 0.0, 0.10157199735174782, 0.11728117997226463], [0.09013977716066658, 0.12204159987743572, 0.10157199735174782, 0.0, 0.01579574912204232], [0.10586704404592363, 0.13771236689222743, 0.11728117997226463, 0.01579574912204232, 0.0]], [[0.0, 0.04034105511166417, 0.035934740636032934, 0.05959405600784815, 0.0192466989770619], [0.04034105511166417, 0.0, 0.004409486506435489, 0.0998283784548363, 0.05956625817324449], [0.035934740636032934, 0.004409486506435489, 0.0, 0.095438319895244, 0.05516379447381009], [0.05959405600784815, 0.0998283784548363, 0.095438319895244, 0.0, 0.040366769663240785], [0.0192466989770619, 0.05956625817324449, 0.05516379447381009, 0.040366769663240785, 0.0]], [[0.0, 0.005355452792477154, 0.015367213251412121, 0.06380322501058276, 0.0648560789308124], [0.005355452792477154, 0.0, 0.02072125879093103, 0.05846208721906772, 0.05951541279205157], [0.015367213251412121, 0.02072125879093103, 0.0, 0.07911284553788146, 0.08016408079494339], [0.06380322501058276, 0.05846208721906772, 0.07911284553788146, 0.0, 0.0010556916253465], [0.0648560789308124, 0.05951541279205157, 0.08016408079494339, 0.0010556916253465, 0.0]], [[0.0, 0.0005565533354720342, 0.023250238196578493, 0.02988005870196195, 0.02071245465623021], [0.0005565533354720342, 0.0, 0.02269393990998035, 0.029323923575793973, 0.02015610410603915], [0.023250238196578493, 0.02269393990998035, 0.0, 0.006633608515777969, 0.00253880579135626], [0.02988005870196195, 0.029323923575793973, 0.006633608515777969, 0.0, 0.009172292039399808], [0.02071245465623021, 0.02015610410603915, 0.00253880579135626, 0.009172292039399808, 0.0]], [[0.0, 0.0024861113125599727, 0.05082489652103172, 0.09690834599769112, 0.09837537191253418], [0.0024861113125599727, 0.0, 0.04834317891466896, 0.09937186777508664, 0.10083814657605414], [0.05082489652103172, 0.04834317891466896, 0.0, 0.14711158189731788, 0.1485612493382311], [0.09690834599769112, 0.09937186777508664, 0.14711158189731788, 0.0, 0.0014835415407973911], [0.09837537191253418, 0.10083814657605414, 0.1485612493382311, 0.0014835415407973911, 0.0]], [[0.0, 0.06229500292876265, 0.09775544781221038, 0.03395936363017524, 0.04920218557245527], [0.06229500292876265, 0.0, 0.035545729780917884, 0.028360583030762134, 0.013109296321750268], [0.09775544781221038, 0.035545729780917884, 0.0, 0.06388156423044149, 0.04864640448694428], [0.03395936363017524, 0.028360583030762134, 0.06388156423044149, 0.0, 0.015253547137420137], [0.04920218557245527, 0.013109296321750268, 0.04864640448694428, 0.015253547137420137, 0.0]], [[0.0, 0.015169856322021977, 0.029850441105544776, 0.006679605713738336, 0.02039653955453099], [0.015169856322021977, 0.0, 0.01468415778490952, 0.02184821050587521, 0.005227563667119738], [0.029850441105544776, 0.01468415778490952, 0.0, 0.036526014139351075, 0.009456973722657346], [0.006679605713738336, 0.02184821050587521, 0.036526014139351075, 0.0, 0.027074075461104935], [0.02039653955453099, 0.005227563667119738, 0.009456973722657346, 0.027074075461104935, 0.0]], [[0.0, 0.0068408672664015905, 0.002230865559598455, 0.011779273717863728, 0.026692333238484255], [0.0068408672664015905, 0.0, 0.004610806966661821, 0.018601341352086555, 0.03344854164614166], [0.002230865559598455, 0.004610806966661821, 0.0, 0.014005373765755736, 0.028898524500202857], [0.011779273717863728, 0.018601341352086555, 0.014005373765755736, 0.0, 0.014988154273687498], [0.026692333238484255, 0.03344854164614166, 0.028898524500202857, 0.014988154273687498, 0.0]], [[0.0, 0.027508867593257342, 0.019304056164223742, 0.05467954551963766, 0.04634185655663168], [0.027508867593257342, 0.0, 0.046803950134744476, 0.08214443022955674, 0.07381712384148456], [0.019304056164223742, 0.046803950134744476, 0.0, 0.03538859782481217, 0.027046309241610098], [0.05467954551963766, 0.08214443022955674, 0.03538859782481217, 0.0, 0.008345066869419444], [0.04634185655663168, 0.07381712384148456, 0.027046309241610098, 0.008345066869419444, 0.0]], [[0.0, 0.0058191249548581615, 0.009698458650065654, 0.0032861824974975617, 0.0034310948240314667], [0.0058191249548581615, 0.0, 0.015513780608229825, 0.0025331422066667483, 0.0023882266442423225], [0.009698458650065654, 0.015513780608229825, 0.0, 0.012982825081691607, 0.013127637317412946], [0.0032861824974975617, 0.0025331422066667483, 0.012982825081691607, 0.0, 0.00014491912872403466], [0.0034310948240314667, 0.0023882266442423225, 0.013127637317412946, 0.00014491912872403466, 0.0]], [[0.0, 0.012116367012543892, 0.008838487881274868, 0.05809206337312115, 0.08552547222511878], [0.012116367012543892, 0.0, 0.02095406190543661, 0.07019065167229555, 0.09760497882968736], [0.008838487881274868, 0.02095406190543661, 0.0, 0.04926276396117537, 0.07670834522544291], [0.05809206337312115, 0.07019065167229555, 0.04926276396117537, 0.0, 0.027485216649688716], [0.08552547222511878, 0.09760497882968736, 0.07670834522544291, 0.027485216649688716, 0.0]], [[0.0, 0.02186586410938621, 0.03362126153990847, 0.04300114003820376, 0.052700050871365846], [0.02186586410938621, 0.0, 0.011764298205896716, 0.02115535045803821, 0.030869372068495264], [0.03362126153990847, 0.011764298205896716, 0.0, 0.009393256646160364, 0.019111493031415384], [0.04300114003820376, 0.02115535045803821, 0.009393256646160364, 0.0, 0.009719785133493523], [0.052700050871365846, 0.030869372068495264, 0.019111493031415384, 0.009719785133493523, 0.0]], [[0.0, 0.017121184836336945, 0.004422167593447308, 0.01296117036417194, 0.024072380094062606], [0.017121184836336945, 0.0, 0.012700934553866436, 0.030068374117382193, 0.006956604411668075], [0.004422167593447308, 0.012700934553866436, 0.0, 0.01738117075385186, 0.019654302218421564], [0.01296117036417194, 0.030068374117382193, 0.01738117075385186, 0.0, 0.0370098421770878], [0.024072380094062606, 0.006956604411668075, 0.019654302218421564, 0.0370098421770878, 0.0]], [[0.0, 0.035829221506875814, 0.040437413189987594, 0.05953763454060943, 0.08752572402722858], [0.035829221506875814, 0.0, 0.00461063342090814, 0.02372710174772226, 0.05175742135666804], [0.040437413189987594, 0.00461063342090814, 0.0, 0.019117259383109736, 0.04715112524593411], [0.05953763454060943, 0.02372710174772226, 0.019117259383109736, 0.0, 0.02804378100941731], [0.08752572402722858, 0.05175742135666804, 0.04715112524593411, 0.02804378100941731, 0.0]], [[0.0, 0.016076455856963538, 0.0069064841586978735, 0.05005243948062004, 0.012955609099591264], [0.016076455856963538, 0.0, 0.009170448890341012, 0.06610220553403943, 0.029029165041465313], [0.0069064841586978735, 0.009170448890341012, 0.0, 0.056948929867956744, 0.01986123150701358], [0.05005243948062004, 0.06610220553403943, 0.056948929867956744, 0.0, 0.03710936451276653], [0.012955609099591264, 0.029029165041465313, 0.01986123150701358, 0.03710936451276653, 0.0]], [[0.0, 0.009898272271231643, 0.011632867926987577, 0.0070783040389158, 0.013550082496953676], [0.009898272271231643, 0.0, 0.0017360732356160534, 0.002821465090374835, 0.00365539764177705], [0.011632867926987577, 0.0017360732356160534, 0.0, 0.0045573792327812295, 0.0019194083912248614], [0.0070783040389158, 0.002821465090374835, 0.0045573792327812295, 0.0, 0.006476391389333975], [0.013550082496953676, 0.00365539764177705, 0.0019194083912248614, 0.006476391389333975, 0.0]], [[0.0, 0.0, 0.0, 0.0, 0.0], [0.0, 0.0, 0.0, 0.0, 0.0], [0.0, 0.0, 0.0, 0.0, 0.0], [0.0, 0.0, 0.0, 0.0, 0.0], [0.0, 0.0, 0.0, 0.0, 0.0]], [[0.0, 0.007338250337112215, 0.005447693293721586, 0.034469360327393374, 0.04819412668743582], [0.007338250337112215, 0.0, 0.012785480499778209, 0.027137843133281544, 0.0408704548576162], [0.005447693293721586, 0.012785480499778209, 0.0, 0.03990989068881526, 0.053627988070422954], [0.034469360327393374, 0.027137843133281544, 0.03990989068881526, 0.0, 0.013749150564017607], [0.04819412668743582, 0.0408704548576162, 0.053627988070422954, 0.013749150564017607, 0.0]], [[0.0, 0.06175145061712224, 0.04907121485403196, 0.033432979283191944, 0.02355419746294233], [0.06175145061712224, 0.0, 0.012698060271631431, 0.028345112846553822, 0.03822229296426746], [0.04907121485403196, 0.012698060271631431, 0.0, 0.015649765123569383, 0.025530130404190516], [0.033432979283191944, 0.028345112846553822, 0.015649765123569383, 0.0, 0.009882184597505655], [0.02355419746294233, 0.03822229296426746, 0.025530130404190516, 0.009882184597505655, 0.0]], [[0.0, 0.010523706407074583, 0.01612343187802374, 0.12925047803728712, 0.12600567295210852], [0.010523706407074583, 0.0, 0.026642454454005014, 0.13952282552350367, 0.13629175899451487], [0.01612343187802374, 0.026642454454005014, 0.0, 0.11346124043919574, 0.11019626823474883], [0.12925047803728712, 0.13952282552350367, 0.11346124043919574, 0.0, 0.003347715783204209], [0.12600567295210852, 0.13629175899451487, 0.11019626823474883, 0.003347715783204209, 0.0]], [[0.0, 0.022916863952130925, 0.028080445331144992, 0.10406980717160062, 0.09654321400041042], [0.022916863952130925, 0.0, 0.005170542970578611, 0.0814808436976969, 0.07390801087564061], [0.028080445331144992, 0.005170542970578611, 0.0, 0.07636084034402615, 0.0687795884210739], [0.10406980717160062, 0.0814808436976969, 0.07636084034402615, 0.0, 0.007633811131128236], [0.09654321400041042, 0.07390801087564061, 0.0687795884210739, 0.007633811131128236, 0.0]], [[0.0, 0.21487194582375357, 0.1426409650663249, 0.0750256928090078, 0.17914571022420614], [0.21487194582375357, 0.0, 0.07302255563641719, 0.1406700338329267, 0.03621450734777292], [0.1426409650663249, 0.07302255563641719, 0.0, 0.0678900380823966, 0.036841933597774275], [0.0750256928090078, 0.1406700338329267, 0.0678900380823966, 0.0, 0.10464038206516894], [0.17914571022420614, 0.03621450734777292, 0.036841933597774275, 0.10464038206516894, 0.0]], [[0.0, 0.035487279393752666, 0.04566450450495858, 0.06425257693763232, 0.09780512258775828], [0.035487279393752666, 0.0, 0.01019096916653898, 0.028818127004346307, 0.06248189877354202], [0.04566450450495858, 0.01019096916653898, 0.0, 0.018631214710532893, 0.05231423981871153], [0.06425257693763232, 0.028818127004346307, 0.018631214710532893, 0.0, 0.033704949276899814], [0.09780512258775828, 0.06248189877354202, 0.05231423981871153, 0.033704949276899814, 0.0]], [[0.0, 0.012203394793747805, 0.011074229421799945, 0.0012198189321090019, 0.004132915715738386], [0.012203394793747805, 0.0, 0.0011326371088100809, 0.013419149757021876, 0.016319981626683102], [0.011074229421799945, 0.0011326371088100809, 0.0, 0.012290702308718815, 0.015193477743221629], [0.0012198189321090019, 0.013419149757021876, 0.012290702308718815, 0.0, 0.0029133580161986128], [0.004132915715738386, 0.016319981626683102, 0.015193477743221629, 0.0029133580161986128, 0.0]], [[0.0, 0.004132190490664656, 0.03457605105060535, 0.013408782728768215, 0.006879373807724938], [0.004132190490664656, 0.0, 0.03870596480176475, 0.009276813584631692, 0.002747216732552472], [0.03457605105060535, 0.03870596480176475, 0.0, 0.047975600132445076, 0.04145135571263856], [0.013408782728768215, 0.009276813584631692, 0.047975600132445076, 0.0, 0.006529669005437366], [0.006879373807724938, 0.002747216732552472, 0.04145135571263856, 0.006529669005437366, 0.0]], [[0.0, 0.016630342511540372, 0.014858701301919642, 0.0686086857372625, 0.0700864469555379], [0.016630342511540372, 0.0, 0.001772775999441442, 0.05210847558337735, 0.053592210044922005], [0.014858701301919642, 0.001772775999441442, 0.0, 0.053870817006312695, 0.055354007405687286], [0.0686086857372625, 0.05210847558337735, 0.053870817006312695, 0.0, 0.0014912068612456322], [0.0700864469555379, 0.053592210044922005, 0.055354007405687286, 0.0014912068612456322, 0.0]], [[0.0, 0.0, 0.0, 0.0, 0.0], [0.0, 0.0, 0.0, 0.0, 0.0], [0.0, 0.0, 0.0, 0.0, 0.0], [0.0, 0.0, 0.0, 0.0, 0.0], [0.0, 0.0, 0.0, 0.0, 0.0]], [[0.0, 0.00825422212665591, 0.01499455619482864, 0.013140265242843391, 0.019540179318253487], [0.00825422212665591, 0.0, 0.006756983877117748, 0.004896788883643089, 0.011320912502733463], [0.01499455619482864, 0.006756983877117748, 0.0, 0.001861295911486549, 0.004569863946329696], [0.013140265242843391, 0.004896788883643089, 0.001861295911486549, 0.0, 0.006430265513334098], [0.019540179318253487, 0.011320912502733463, 0.004569863946329696, 0.006430265513334098, 0.0]], [[0.0, 0.03517781095732476, 0.06032498437614742, 0.010500856208492029, 0.006238573847482328], [0.03517781095732476, 0.0, 0.025166435989800836, 0.0456723527718453, 0.02894159110383706], [0.06032498437614742, 0.025166435989800836, 0.0, 0.07080929331791985, 0.05409385458770988], [0.010500856208492029, 0.0456723527718453, 0.07080929331791985, 0.0, 0.016739012005207363], [0.006238573847482328, 0.02894159110383706, 0.05409385458770988, 0.016739012005207363, 0.0]], [[0.0, 0.013310884765668584, 0.03786085732406959, 0.11214735749988995, 0.11266835577353507], [0.013310884765668584, 0.0, 0.024560729662331537, 0.09894831313645219, 0.09947031843371386], [0.03786085732406959, 0.024560729662331537, 0.0, 0.07451606916021115, 0.07503954338349682], [0.11214735749988995, 0.09894831313645219, 0.07451606916021115, 0.0, 0.0005252512934958815], [0.11266835577353507, 0.09947031843371386, 0.07503954338349682, 0.0005252512934958815, 0.0]], [[0.0, 0.020043100305062594, 0.01336651148134523, 0.019281732016054487, 0.006903500193105019], [0.020043100305062594, 0.0, 0.0334055188335248, 0.03931792808420229, 0.026944883132081297], [0.01336651148134523, 0.0334055188335248, 0.0, 0.005915889275903094, 0.006463276253115073], [0.019281732016054487, 0.03931792808420229, 0.005915889275903094, 0.0, 0.01237895937913613], [0.006903500193105019, 0.026944883132081297, 0.006463276253115073, 0.01237895937913613, 0.0]], [[0.0, 0.0072693571431373906, 0.039026124785359904, 0.028170240919269448, 0.010565946285732361], [0.0072693571431373906, 0.0, 0.04629046456504185, 0.020902603914138073, 0.003296689463559527], [0.039026124785359904, 0.04629046456504185, 0.0, 0.0671677369898381, 0.04958424190497294], [0.028170240919269448, 0.020902603914138073, 0.0671677369898381, 0.0, 0.017606406339667015], [0.010565946285732361, 0.003296689463559527, 0.04958424190497294, 0.017606406339667015, 0.0]], [[0.0, 0.004515991285961652, 0.015814701804727205, 0.07499279261046526, 0.07996804096261546], [0.004515991285961652, 0.0, 0.011300185343692488, 0.07051405384988822, 0.0754940332474699], [0.015814701804727205, 0.011300185343692488, 0.0, 0.05928471115037152, 0.0642750431551374], [0.07499279261046526, 0.07051405384988822, 0.05928471115037152, 0.0, 0.005014245802115864], [0.07996804096261546, 0.0754940332474699, 0.0642750431551374, 0.005014245802115864, 0.0]], [[0.0, 0.009574531400413557, 0.018121994466051543, 0.08459688328090131, 0.092054127258867], [0.009574531400413557, 0.0, 0.008548532275719075, 0.07507161673941908, 0.08253933934145095], [0.018121994466051543, 0.008548532275719075, 0.0, 0.06655888038519653, 0.07403519411941129], [0.08459688328090131, 0.07507161673941908, 0.06655888038519653, 0.0, 0.007512777279295985], [0.092054127258867, 0.08253933934145095, 0.07403519411941129, 0.007512777279295985, 0.0]], [[0.0, 0.030044159342346766, 0.0630665016784384, 0.04775460344609397, 0.056352454031639534], [0.030044159342346766, 0.0, 0.033051742159489514, 0.017722175556021538, 0.026329061656726768], [0.0630665016784384, 0.033051742159489514, 0.0, 0.015334031248617987, 0.0067256212188748325], [0.04775460344609397, 0.017722175556021538, 0.015334031248617987, 0.0, 0.008608866328843704], [0.056352454031639534, 0.026329061656726768, 0.0067256212188748325, 0.008608866328843704, 0.0]], [[0.0, 0.08181571044448668, 0.07311818343929181, 0.03541178862980209, 0.02393575035750627], [0.08181571044448668, 0.0, 0.008715894580019371, 0.046450909761713385, 0.05791948252046776], [0.07311818343929181, 0.008715894580019371, 0.0, 0.03774045946881543, 0.04921240426901274], [0.03541178862980209, 0.046450909761713385, 0.03774045946881543, 0.0, 0.011479412026221575], [0.02393575035750627, 0.05791948252046776, 0.04921240426901274, 0.011479412026221575, 0.0]], [[0.0, 0.03661130068350689, 0.01221734054536358, 0.048357580249136764, 0.010032580718404101], [0.03661130068350689, 0.0, 0.02439809186391248, 0.08490945027812608, 0.02658242184200336], [0.01221734054536358, 0.02439809186391248, 0.0, 0.06056049426684573, 0.002184863056289956], [0.048357580249136764, 0.08490945027812608, 0.06056049426684573, 0.0, 0.05837872015332855], [0.010032580718404101, 0.02658242184200336, 0.002184863056289956, 0.05837872015332855, 0.0]], [[0.0, 0.02010465576574272, 0.009186721632233264, 0.09297817667001888, 0.07187405089084448], [0.02010465576574272, 0.0, 0.010920168902925164, 0.11289354572829087, 0.09185453697314665], [0.009186721632233264, 0.010920168902925164, 0.0, 0.10208829350685868, 0.08101178597332397], [0.09297817667001888, 0.11289354572829087, 0.10208829350685868, 0.0, 0.02121140405395158], [0.07187405089084448, 0.09185453697314665, 0.08101178597332397, 0.02121140405395158, 0.0]], [[0.0, 0.005833181571753154, 0.02174814149074777, 0.04696166953957717, 0.04659873437958603], [0.005833181571753154, 0.0, 0.01591634501815969, 0.05278369348248811, 0.05242092768938836], [0.02174814149074777, 0.01591634501815969, 0.0, 0.06865720955022014, 0.06829498894531132], [0.04696166953957717, 0.05278369348248811, 0.06865720955022014, 0.0, 0.0003636111667742083], [0.04659873437958603, 0.05242092768938836, 0.06829498894531132, 0.0003636111667742083, 0.0]], [[0.0, 1.3369397114604655e-05, 0.005059416506155717, 0.033664567128126634, 0.03406139112934447], [1.3369397114604655e-05, 0.0, 0.005072785302610472, 0.03367791184367144, 0.034074735285917014], [0.005059416506155717, 0.005072785302610472, 0.0, 0.02861298416181107, 0.029010002180373834], [0.033664567128126634, 0.03367791184367144, 0.02861298416181107, 0.0, 0.0003975047046551302], [0.03406139112934447, 0.034074735285917014, 0.029010002180373834, 0.0003975047046551302, 0.0]], [[0.0, 0.013006304281932057, 0.011361955776003229, 0.03834047589743344, 0.05793800324566748], [0.013006304281932057, 0.0, 0.0016444392764773756, 0.05133747043866141, 0.0709250445308302], [0.011361955776003229, 0.0016444392764773756, 0.0, 0.04969456541080512, 0.06928353257833489], [0.03834047589743344, 0.05133747043866141, 0.04969456541080512, 0.0, 0.019612931157438528], [0.05793800324566748, 0.0709250445308302, 0.06928353257833489, 0.019612931157438528, 0.0]], [[0.0, 0.011057770699789355, 0.029892126971574867, 0.05550388427190259, 0.06790617727823232], [0.011057770699789355, 0.0, 0.018842348039302063, 0.04447912980794585, 0.05689864217488443], [0.029892126971574867, 0.018842348039302063, 0.0, 0.025661130470270813, 0.03810129847032077], [0.05550388427190259, 0.04447912980794585, 0.025661130470270813, 0.0, 0.012452386331778536], [0.06790617727823232, 0.05689864217488443, 0.03810129847032077, 0.012452386331778536, 0.0]], [[0.0, 0.028714937666882618, 0.05518627670550718, 0.045797043760564794, 0.03814510605437052], [0.028714937666882618, 0.0, 0.026497093902973157, 0.01709609700519348, 0.009436677716211839], [0.05518627670550718, 0.026497093902973157, 0.0, 0.009403438488732286, 0.017062888917539414], [0.045797043760564794, 0.01709609700519348, 0.009403438488732286, 0.0, 0.007660145469300445], [0.03814510605437052, 0.009436677716211839, 0.017062888917539414, 0.007660145469300445, 0.0]], [[0.0, 0.005031302928462551, 0.010758447534459457, 0.03735831138123172, 0.03929423754218844], [0.005031302928462551, 0.0, 0.005727795350967415, 0.03234080194562466, 0.03427840070447425], [0.010758447534459457, 0.005727795350967415, 0.0, 0.02662457250235459, 0.028563834261129368], [0.03735831138123172, 0.03234080194562466, 0.02662457250235459, 0.0, 0.0019431213978082264], [0.03929423754218844, 0.03427840070447425, 0.028563834261129368, 0.0019431213978082264, 0.0]], [[0.0, 0.0, 0.0, 0.0, 0.0], [0.0, 0.0, 0.0, 0.0, 0.0], [0.0, 0.0, 0.0, 0.0, 0.0], [0.0, 0.0, 0.0, 0.0, 0.0], [0.0, 0.0, 0.0, 0.0, 0.0]], [[0.0, 0.019367485758569628, 0.04068776418694333, 0.04715660491528374, 0.06135280352031894], [0.019367485758569628, 0.0, 0.021326631660219458, 0.02779867779171596, 0.042003947026363106], [0.04068776418694333, 0.021326631660219458, 0.0, 0.006473457340903915, 0.020684078953177684], [0.04715660491528374, 0.02779867779171596, 0.006473457340903915, 0.0, 0.014211307253138], [0.06135280352031894, 0.042003947026363106, 0.020684078953177684, 0.014211307253138, 0.0]], [[0.0, 0.014846262261680962, 0.01570612522629469, 0.045062597659382315, 0.04359739381633364], [0.014846262261680962, 0.0, 0.0008599461499163945, 0.03022495736603374, 0.02875905741665199], [0.01570612522629469, 0.0008599461499163945, 0.0, 0.029365341723243617, 0.027899409609682867], [0.045062597659382315, 0.03022495736603374, 0.029365341723243617, 0.0, 0.0014664679685550035], [0.04359739381633364, 0.02875905741665199, 0.027899409609682867, 0.0014664679685550035, 0.0]], [[0.0, 0.09362038549051216, 0.0774310139259317, 0.3504726297262226, 0.4100218521211523], [0.09362038549051216, 0.0, 0.016233631338975103, 0.25981411429290674, 0.3207137141922861], [0.0774310139259317, 0.016233631338975103, 0.0, 0.27563977606450984, 0.3363207735205597], [0.3504726297262226, 0.25981411429290674, 0.27563977606450984, 0.0, 0.06319501020574644], [0.4100218521211523, 0.3207137141922861, 0.3363207735205597, 0.06319501020574644, 0.0]], [[0.0, 0.0035371196021224574, 0.010019234071103306, 0.06751067255116795, 0.07169931545722287], [0.0035371196021224574, 0.0, 0.006483292922701654, 0.06403491732597164, 0.06823045897557159], [0.010019234071103306, 0.006483292922701654, 0.0, 0.05764405510225037, 0.061851081075611346], [0.06751067255116795, 0.06403491732597164, 0.05764405510225037, 0.0, 0.004252643269627859], [0.07169931545722287, 0.06823045897557159, 0.061851081075611346, 0.004252643269627859, 0.0]], [[0.0, 0.02604930214640897, 0.005975013544752222, 0.03717437278990182, 0.013415508545162921], [0.02604930214640897, 0.0, 0.0320213286122371, 0.011131974025287717, 0.012636519230055751], [0.005975013544752222, 0.0320213286122371, 0.0, 0.04314354622585143, 0.01938960784770044], [0.03717437278990182, 0.011131974025287717, 0.04314354622585143, 0.0, 0.02376630606762696], [0.013415508545162921, 0.012636519230055751, 0.01938960784770044, 0.02376630606762696, 0.0]], [[0.0, 0.018913218088718903, 0.012207239267062844, 0.01883215516027049, 0.0014725464939893693], [0.018913218088718903, 0.0, 0.006710336246749453, 0.03771124252602442, 0.02038423833790504], [0.012207239267062844, 0.006710336246749453, 0.0, 0.031021647803050233, 0.0136791387909205], [0.01883215516027049, 0.03771124252602442, 0.031021647803050233, 0.0, 0.01736075712193674], [0.0014725464939893693, 0.02038423833790504, 0.0136791387909205, 0.01736075712193674, 0.0]], [[0.0, 0.06852603574152269, 0.0014478627226944673, 0.03419582015486225, 0.007153516492813202], [0.06852603574152269, 0.0, 0.06708110114601466, 0.10261198138620002, 0.06138568096754386], [0.0014478627226944673, 0.06708110114601466, 0.0, 0.03564281066147413, 0.005705681573820359], [0.03419582015486225, 0.10261198138620002, 0.03564281066147413, 0.0, 0.04134437282992137], [0.007153516492813202, 0.06138568096754386, 0.005705681573820359, 0.04134437282992137, 0.0]], [[0.0, 0.021422896343904072, 0.018361728991432142, 0.029183962272860655, 0.019642929321796062], [0.021422896343904072, 0.0, 0.0030616493641753314, 0.007763025901403737, 0.0017802671693043157], [0.018361728991432142, 0.0030616493641753314, 0.0, 0.010824569720709089, 0.0012813850364951534], [0.029183962272860655, 0.007763025901403737, 0.010824569720709089, 0.0, 0.009543238902909703], [0.019642929321796062, 0.0017802671693043157, 0.0012813850364951534, 0.009543238902909703, 0.0]], [[0.0, 0.010866314331094246, 0.0022247325621004067, 0.015085526751124245, 0.01949779691312292], [0.010866314331094246, 0.0, 0.013090896018574966, 0.02594978192475459, 0.030360980837712492], [0.0022247325621004067, 0.013090896018574966, 0.0, 0.012861006476411812, 0.01727343486642723], [0.015085526751124245, 0.02594978192475459, 0.012861006476411812, 0.0, 0.004412922384752821], [0.01949779691312292, 0.030360980837712492, 0.01727343486642723, 0.004412922384752821, 0.0]], [[0.0, 0.09015397945978189, 0.021733409162738342, 0.10398798173957693, 0.12380770474253683], [0.09015397945978189, 0.0, 0.06848822422672894, 0.013907412915372513, 0.03387274681144777], [0.021733409162738342, 0.06848822422672894, 0.0, 0.08235006564058786, 0.10221910511131241], [0.10398798173957693, 0.013907412915372513, 0.08235006564058786, 0.0, 0.019971743304783483], [0.12380770474253683, 0.03387274681144777, 0.10221910511131241, 0.019971743304783483, 0.0]], [[0.0, 0.015139924470876693, 0.018783127154751278, 0.0045819768665803055, 0.010751198282883932], [0.015139924470876693, 0.0, 0.003655022467180813, 0.010567109884073875, 0.004397310043065287], [0.018783127154751278, 0.003655022467180813, 0.0, 0.014216065284408717, 0.008050956585749546], [0.0045819768665803055, 0.010567109884073875, 0.014216065284408717, 0.0, 0.006173139387346387], [0.010751198282883932, 0.004397310043065287, 0.008050956585749546, 0.006173139387346387, 0.0]], [[0.0, 0.00798887417268464, 0.022498390357785798, 0.006975969195023828, 0.04993583901233274], [0.00798887417268464, 0.0, 0.03048230510746813, 0.014964110704758544, 0.057902648770036994], [0.022498390357785798, 0.03048230510746813, 0.0, 0.015524692712976679, 0.027468824413522552], [0.006975969195023828, 0.014964110704758544, 0.015524692712976679, 0.0, 0.04297461102022249], [0.04993583901233274, 0.057902648770036994, 0.027468824413522552, 0.04297461102022249, 0.0]], [[0.0, 0.007357808502229702, 0.003786286893882706, 0.030807214969455165, 0.012076608178698817], [0.007357808502229702, 0.0, 0.011143982568564808, 0.03816183610966292, 0.004718950958194048], [0.003786286893882706, 0.011143982568564808, 0.0, 0.027022096679257646, 0.01586263205876404], [0.030807214969455165, 0.03816183610966292, 0.027022096679257646, 0.0, 0.04287795993400292], [0.012076608178698817, 0.004718950958194048, 0.01586263205876404, 0.04287795993400292, 0.0]], [[0.0, 0.009223343799550249, 0.01562663572289032, 0.02697545798963185, 0.017518291713807338], [0.009223343799550249, 0.0, 0.0064041105539577765, 0.036191433083049236, 0.026738037330491515], [0.01562663572289032, 0.0064041105539577765, 0.0, 0.0425872288429417, 0.033137281648311576], [0.02697545798963185, 0.036191433083049236, 0.0425872288429417, 0.0, 0.009460651478917781], [0.017518291713807338, 0.026738037330491515, 0.033137281648311576, 0.009460651478917781, 0.0]], [[0.0, 0.01077707589157799, 0.0033101187663971032, 0.05410874579271507, 0.05231567994177245], [0.01077707589157799, 0.0, 0.007467145931925611, 0.043351234849623804, 0.04155668012843079], [0.0033101187663971032, 0.007467145931925611, 0.0, 0.05080557639221063, 0.0490120226935524], [0.05410874579271507, 0.043351234849623804, 0.05080557639221063, 0.0, 0.0017973137322306928], [0.05231567994177245, 0.04155668012843079, 0.0490120226935524, 0.0017973137322306928, 0.0]], [[0.0, 0.025644608695571922, 0.022075148831937404, 0.021414049937544984, 0.009201693036661018], [0.025644608695571922, 0.0, 0.003570234295922508, 0.04704902938227711, 0.016444389695560703], [0.022075148831937404, 0.003570234295922508, 0.0, 0.043481554280235146, 0.01287444688409394], [0.021414049937544984, 0.04704902938227711, 0.043481554280235146, 0.0, 0.030613515771347324], [0.009201693036661018, 0.016444389695560703, 0.01287444688409394, 0.030613515771347324, 0.0]], [[0.0, 0.011169843365128879, 0.034744974860828934, 0.0758102687642608, 0.0850507139606679], [0.011169843365128879, 0.0, 0.02358443532539716, 0.0647011075209467, 0.07396023983621748], [0.034744974860828934, 0.02358443532539716, 0.0, 0.04119186778206963, 0.050483339649751956], [0.0758102687642608, 0.0647011075209467, 0.04119186778206963, 0.0, 0.009319046181847352], [0.0850507139606679, 0.07396023983621748, 0.050483339649751956, 0.009319046181847352, 0.0]], [[0.0, 0.06027922284585724, 0.09443348932924771, 0.16435642427595787, 0.18655054129931095], [0.06027922284585724, 0.0, 0.03425073234661296, 0.10454925049730013, 0.12690622600361415], [0.09443348932924771, 0.03425073234661296, 0.0, 0.07040306110424721, 0.09281953186236888], [0.16435642427595787, 0.10454925049730013, 0.07040306110424721, 0.0, 0.022471720002910086], [0.18655054129931095, 0.12690622600361415, 0.09281953186236888, 0.022471720002910086, 0.0]], [[0.0, 0.009332569335272364, 0.028417526247994748, 0.08030309932620454, 0.041687562939747895], [0.009332569335272364, 0.0, 0.019086717508880365, 0.08961230299144826, 0.051013251309668724], [0.028417526247994748, 0.019086717508880365, 0.0, 0.10863455514157537, 0.07007631556569609], [0.08030309932620454, 0.08961230299144826, 0.10863455514157537, 0.0, 0.03866102055996262], [0.041687562939747895, 0.051013251309668724, 0.07007631556569609, 0.03866102055996262, 0.0]], [[0.0, 0.0, 0.0, 0.0, 0.0], [0.0, 0.0, 0.0, 0.0, 0.0], [0.0, 0.0, 0.0, 0.0, 0.0], [0.0, 0.0, 0.0, 0.0, 0.0], [0.0, 0.0, 0.0, 0.0, 0.0]]], "_data_rows": ["Ctrl1_1_Membrane", "Ctrl1_1_Soluble", "Ctrl1_2_Membrane", "Ctrl1_2_Soluble", "Ctrl1_3_Membrane", "Ctrl1_3_Soluble", "HEAT_1_Membrane", "HEAT_1_Soluble", "HEAT_2_Membrane", "HEAT_2_Soluble"], "_current_eps": null, "indices": [[0, 1, 2], [3, 4]], "cluster_features": null, "current_embedding": null, "permutation_sufficient_samples": false, "score_columns": ["Rank", "ANOSIM R", "global ANOSIM adj p-Value", "global ANOSIM raw p-Value", "local ANOSIM adj p-Value", "local ANOSIM raw p-Value", "PERMANOVA F", "global PERMANOVA adj p-Value", "global PERMANOVA raw p-Value", "local PERMANOVA adj p-Value", "local PERMANOVA raw p-Value", "Mean Distance", "shift direction", "relative fraction shift", "Permanova p-value", "Permanova adj-p-value", "CTRL Peak adj p-Value", "RNase Peak adj p-Value", "position strongest shift", "Control expected shift", "HEAT expected shift"], "treatment_levels": ["Control", "HEAT"], "categorical_fraction": true, "_treatment_means": [[[0.9958171150766729, 0.004182884923326667], [0.9121922454712194, 0.08780775452878066], [0.35037581564990367, 0.6496241843500964], [0.36629689013086003, 0.63370310986914], [0.8064909614113883, 0.19350903858861135], [0.22435123218733666, 0.7756487678126635], [0.126583303824854, 0.8734166961751461], [0.025463458396136663, 0.9745365416038633], [0.7879443642255534, 0.21205563577444667], [0.59175524073504, 0.40824475926496], [0.9535997998469997, 0.04640020015300034], [0.3380588892051717, 0.661941110794828], [0.9146756565213078, 0.08532434347869233], [0.876272013970345, 0.12372798602965533], [0.5405177474004037, 0.45948225259959635], [0.9756576095345459, 0.024342390465454333], [0.62003601709749, 0.37996398290251004], [0.9624567694704319, 0.037543230529568], [0.6248447836634237, 0.37515521633657634], [0.8534003024826964, 0.14659969751730367], [0.03157264276854067, 0.9684273572314593], [0.7572801997169497, 0.24271980028305032], [0.024005632131991, 0.9759943678680086], [0.809244400114693, 0.190755599885307], [0.6947709719285067, 0.3052290280714933], [0.3944740504482977, 0.6055259495517024], [0.30758159110668165, 0.6924184088933183], [0.26433093358233234, 0.7356690664176676], [0.6816550977094279, 0.318344902290572], [0.9910649129835797, 0.008935087016420333], [0.167777899657475, 0.8322221003425249], [0.9315605140377846, 0.068439485962215], [0.033002614481916, 0.9669973855180839], [0.06338092011456, 0.9366190798854399], [0.9547064260852604, 0.04529357391473967], [0.17072996538152865, 0.8292700346184713], [0.087113142685049, 0.9128868573149513], [0.8892272726379019, 0.11077272736209799], [0.8411337788592196, 0.15886622114078033], [0.7933568306632037, 0.20664316933679636], [0.8260007237853643, 0.17399927621463565], [0.3674280445290683, 0.6325719554709314], [0.20722198798556402, 0.792778012014436], [0.5256003199004851, 0.474399680099515], [0.252937698489067, 0.7470623015109331], [0.38552241145985006, 0.61447758854015], [0.9475396455492268, 0.05246035445077333], [0.043836005671502004, 0.956163994328498], [0.09099203974690767, 0.9090079602530926], [0.7549151992491131, 0.24508480075088698], [0.9570005067523047, 0.04299949324769567], [0.36749074867923337, 0.6325092513207666], [0.052849474166760335, 0.9471505258332397], [0.409406841991959, 0.5905931580080406], [0.8855098027999033, 0.11449019720009668], [0.994569979414067, 0.005430020585933001], [0.7996433404952322, 0.20035665950476766], [0.112458408584393, 0.887541591415607], [0.2603119304343163, 0.7396880695656834], [0.8212305709770934, 0.17876942902290668], [0.301052688412436, 0.6989473115875641], [0.14392662958625532, 0.8560733704137448], [0.9523054708670046, 0.047694529132995676], [0.11478856002831067, 0.8852114399716893], [0.18154637267575666, 0.8184536273242432], [0.14335599746248298, 0.8566440025375169], [0.07711007571205165, 0.9228899242879484], [0.5688889778853926, 0.43111102211460733], [0.13877721498056603, 0.8612227850194341], [0.06229386033937667, 0.9377061396606233], [0.8999746508783609, 0.10002534912163934], [0.476507893348365, 0.523492106651635], [0.9200230854385959, 0.079976914561404], [0.877620015764769, 0.122379984235231], [0.31780463983360335, 0.6821953601663967], [0.6605606514473853, 0.33943934855261465], [0.07454240981451567, 0.9254575901854843], [0.8917267507036034, 0.10827324929639666], [0.131616579101708, 0.8683834208982919], [0.5985365115979558, 0.401463488402044], [0.4968198480281483, 0.5031801519718516], [0.7460278553298757, 0.25397214467012436], [0.33275304614515566, 0.6672469538548444], [0.7394228575175837, 0.2605771424824163], [0.8754270763794287, 0.12457292362057133], [0.893089699395123, 0.10691030060487701], [0.029394143318996663, 0.9706058566810031], [0.3985598706996197, 0.6014401293003803], [0.3349034466793593, 0.6650965533206407], [0.8726930235761627, 0.12730697642383734], [0.910538214468889, 0.089461785531111], [0.28683696750668103, 0.7131630324933189], [0.03613578968843067, 0.9638642103115694], [0.4021664071103553, 0.5978335928896447], [0.820120847182111, 0.179879152817889], [0.8217635222746563, 0.17823647772534365], [0.477253051513864, 0.522746948486136], [0.9096259765926317, 0.09037402340736833], [0.8956451393928471, 0.104354860607153], [0.07370838945437867, 0.9262916105456215], [0.9580460235026617, 0.041953976497338334], [0.539271000615364, 0.46072899938463596], [0.7917824222625477, 0.208217577737452], [0.23574913857720267, 0.7642508614227973], [0.10701836410492499, 0.8929816358950751], [0.622515802522683, 0.37748419747731704], [0.675224513709965, 0.324775486290035], [0.030029376376791334, 0.9699706236232086], [0.064195554185543, 0.935804445814457], [0.6589697644625233, 0.3410302355374763], [0.23350477080028098, 0.766495229199719], [0.612930796829095, 0.3870692031709053], [0.20255906119980202, 0.797440938800198], [0.43288942898922506, 0.567110571010775], [0.9540770414641764, 0.045922958535823656], [0.7848352581905386, 0.21516474180946132], [0.03939746800832433, 0.9606025319916757], [0.041070686895224334, 0.9589293131047757], [0.9519247849836855, 0.048075215016314655], [0.07266629240395633, 0.9273337075960436], [0.26397724240139836, 0.7360227575986018], [0.6918240909881187, 0.30817590901188135], [0.986982243909832, 0.013017756090167998], [0.04167472468734033, 0.9583252753126597], [0.401737995325053, 0.5982620046749466], [0.23715871036280267, 0.7628412896371973], [0.06600724518270734, 0.9339927548172927], [0.31530396753399864, 0.6846960324660013], [0.8192105868528152, 0.18078941314718466], [0.23729382578770666, 0.7627061742122933], [0.14040471075678032, 0.8595952892432197], [0.7397940003415441, 0.260205999658456], [0.8899929162699136, 0.11000708373008633], [0.9517629220110303, 0.048237077988969666], [0.04359644172467267, 0.9564035582753273], [0.8339199889988183, 0.16608001100118167], [0.47899794910441235, 0.5210020508955877], [0.04033900016557166, 0.9596609998344284], [0.5897792712356963, 0.41022072876430365], [0.04270508158105966, 0.9572949184189401], [NaN, NaN], [0.831269637568472, 0.16873036243152803], [0.521815734079165, 0.478184265920835], [0.21167277785183067, 0.7883272221481691], [0.9392917837771916, 0.06070821622280833], [0.8559647800963749, 0.144035219903625], [0.840903553065843, 0.159096446934157], [0.23713975077823635, 0.7628602492217637], [0.9813340356659603, 0.018665964334039668], [0.08593957462385367, 0.9140604253761467], [0.06500222637076868, 0.9349977736292313], [0.105012852323621, 0.894987147676379], [NaN, NaN], [0.708918186827764, 0.29108181317223597], [0.5855533714982126, 0.4144466285017874], [0.48560482895208334, 0.514395171047917], [0.7894173461235824, 0.21058265387641797], [0.9498170923534733, 0.050182907646526664], [0.8466271529009276, 0.15337284709907234], [0.7692997249603463, 0.23070027503965365], [0.9315841941625633, 0.06841580583743667], [0.33215018914082733, 0.6678498108591727], [0.20391666355834967, 0.7960833364416503], [0.08121781154178966, 0.9187821884582102], [0.9072184662190027, 0.09278153378099734], [0.5564011384610693, 0.44359886153893063], [0.5496935382329419, 0.45030646176705796], [0.3234586081845217, 0.6765413918154786], [0.15527511875245867, 0.844724881247541], [0.332052690109963, 0.667947309890037], [0.8806363240949819, 0.119363675905018], [1.0, 0.0], [0.07872552996169101, 0.9212744700383091], [0.8673373660371073, 0.13266263396289268], [0.05876323582567333, 0.9412367641743263], [0.953716164270617, 0.04628383572938266], [0.4478117088371707, 0.5521882911628294], [0.06468363547712334, 0.9353163645228767], [0.5040212605326627, 0.49597873946733734], [0.5747486944053564, 0.42525130559464364], [0.28900189616060395, 0.7109981038393961], [0.027982236236069002, 0.972017763763931], [0.7984858041126662, 0.20151419588733366], [0.617637910769393, 0.382362089230607], [0.9002039033710837, 0.09979609662891668], [0.9315899648071765, 0.06841003519282367], [0.2578495283693544, 0.7421504716306456], [0.9963367557889423, 0.003663244211057333], [0.633761388215798, 0.36623861178420203], [0.948586146697819, 0.05141385330218099], [0.17131548343111166, 0.8286845165688884], [0.046012283364053, 0.9539877166359467], [0.20562505321926502, 0.7943749467807351], [0.10815450520005433, 0.8918454947999456], [0.8181453624001943, 0.18185463759980566], [0.98801095253457, 0.011989047465430001], [0.41209352776127833, 0.5879064722387217], [1.0, 0.0], [0.5299559699736346, 0.4700440300263657], [0.6533905043054364, 0.34660949569456373], [0.034855408254886, 0.9651445917451139], [0.6966102878838, 0.30338971211619964], [0.30060052703804, 0.6993994729619599], [0.6994321809341394, 0.30056781906586066], [0.5206032230611762, 0.47939677693882365], [0.13484185269432, 0.8651581473056801], [0.3837912001178043, 0.6162087998821957], [0.8520615026817877, 0.14793849731821232], [0.13561180997679334, 0.8643881900232063], [0.24164793268320803, 0.7583520673167921], [0.020459652281078, 0.9795403477189221], [0.16532551343038268, 0.8346744865696173], [0.08718880997211532, 0.9128111900278845], [0.35453204761513596, 0.645467952384864], [0.021256710854558002, 0.978743289145442], [0.8852735597807707, 0.11472644021922933], [0.038568223337042, 0.9614317766629584], [0.878469711534164, 0.12153028846583601], [1.0, 0.0], [0.07379571712959433, 0.9262042828704057], [0.969384490285662, 0.030615509714338], [0.61739816520958, 0.3826018347904199], [0.393217805315359, 0.6067821946846407], [0.26738089982998664, 0.7326191001700133], [0.469933493309916, 0.5300665066900844], [0.5324877999670993, 0.4675122000329006], [0.107793430487856, 0.8922065695121439], [0.9657650464872073, 0.03423495351279267], [0.13154982572391666, 0.8684501742760834], [0.2588171176316827, 0.7411828823683173], [0.125449402648421, 0.874550597351579], [0.5887392807760706, 0.4112607192239293], [0.694382187235266, 0.305617812764734], [0.8907949442015507, 0.10920505579844932], [0.5792076505327474, 0.4207923494672527], [0.29736297126961836, 0.7026370287303817], [0.08160348158371067, 0.9183965184162893], [0.24949696681974035, 0.7505030331802596], [0.7187637962674946, 0.28123620373250535], [0.9777673494886997, 0.02223265051130033], [0.9375787900306011, 0.062421209969399004], [0.724002613246562, 0.2759973867534383], [0.06780200268816966, 0.9321979973118304], [0.7239631116388946, 0.2760368883611057], [0.9820127175307943, 0.017987282469205668], [0.9037387840955747, 0.09626121590442534], [0.918595002498266, 0.08140499750173401], [0.023311597219108332, 0.9766884027808916], [0.4875678588379637, 0.5124321411620363], [0.5249626715547641, 0.475037328445236], [0.5127423268523423, 0.48725767314765767], [0.12179570404257367, 0.8782042959574267], [0.050198571798005, 0.949801428201995], [0.8897244614802807, 0.11027553851971934], [0.9769151924188325, 0.023084807581167332], [0.161189409807035, 0.8388105901929649], [0.6458756381038784, 0.3541243618961217], [0.041011420059380334, 0.9589885799406197], [0.5929241974917326, 0.4070758025082673], [0.7951914342716516, 0.20480856572834769], [0.058675691903121996, 0.9413243080968776], [0.16087711034932364, 0.8391228896506764], [0.7792095420493356, 0.22079045795066435], [0.5732328680938813, 0.42676713190611865], [0.9545774004138057, 0.04542259958619433], [0.9698780933188663, 0.030121906681133667], [0.9839081878717063, 0.016091812128293668], [0.04728102188781933, 0.9527189781121806], [0.298041003965964, 0.7019589960340357], [0.27578065318474626, 0.7242193468152532], [0.045414445718509, 0.954585554281491], [0.19596091452625933, 0.8040390854737406], [0.7714803689777631, 0.22851963102223696], [0.8374849788673466, 0.16251502113265334], [0.614745772097165, 0.38525422790283503], [0.522728040640311, 0.477271959359689], [0.9574266917546607, 0.042573308245339], [0.9928309705701652, 0.007169029429834666], [1.0, 0.0], [NaN, NaN], [0.145365500265655, 0.854634499734345], [0.7437097668016984, 0.25629023319830163], [0.99483769259919, 0.00516230740081], [0.007644370543632334, 0.9923556294563678], [1.0, 0.0], [0.10249813547578868, 0.897501864524212], [0.9798777581235795, 0.020122241876420668], [0.987428759482443, 0.012571240517557], [0.285216365002106, 0.714783634997894], [0.024575166458218, 0.9754248335417817], [0.024699434935295, 0.975300565064705], [0.9079192881125703, 0.09208071188742967], [0.07815097343717066, 0.9218490265628293], [0.21872416514174567, 0.7812758348582544], [0.645056437198652, 0.354943562801348], [0.08731676803471666, 0.9126832319652833], [0.7672261051593426, 0.23277389484065733], [0.9598287518214804, 0.04017124817851933], [0.9819983357783467, 0.01800166422165333], [0.069327669400666, 0.9306723305993341], [0.09914986622447401, 0.9008501337755259], [0.08626171163948966, 0.9137382883605104], [0.8146806508271157, 0.18531934917288437], [0.10836914192562068, 0.8916308580743794], [1.0, 0.0], [0.18411280971478336, 0.8158871902852166], [0.04595551351879834, 0.9540444864812017], [0.754813138221866, 0.24518686177813398], [0.8396607331311796, 0.16033926686882036], [0.34254909557934293, 0.657450904420657], [0.09749156577340934, 0.9025084342265907], [0.7602467294006962, 0.23975327059930399], [0.5672111407387437, 0.4327888592612567], [0.8150919751034302, 0.18490802489656968], [0.073316599554498, 0.9266834004455023], [0.684409208666546, 0.31559079133345436], [0.049426940603995995, 0.950573059396004], [0.093635232906919, 0.9063647670930811], [0.5827033023620399, 0.41729669763796], [0.9825711699146537, 0.017428830085346333], [0.36811327391674137, 0.6318867260832587], [0.6240555240030824, 0.37594447599691766], [0.7494253469448834, 0.250574653055117], [0.930856671219156, 0.06914332878084399], [0.040034488793388, 0.9599655112066122], [0.04058282159567333, 0.9594171784043266], [0.9820470585283423, 0.017952941471657668], [0.9772315624056467, 0.022768437594353333], [0.026628946014914667, 0.9733710539850859], [0.7056351827804019, 0.2943648172195977], [0.0, 1.0], [0.7144534175463937, 0.28554658245360637], [0.5217122683524901, 0.47828773164751004], [0.2974372674157253, 0.7025627325842748], [0.8417537359875219, 0.15824626401247802], [0.9275871478202724, 0.07241285217972766], [0.02266436717871233, 0.9773356328212875], [0.9626792703261451, 0.037320729673854997], [0.33892851895412496, 0.6610714810458757], [0.29544831151174267, 0.7045516884882573], [0.08443914000941, 0.9155608599905903], [0.8646157821917471, 0.13538421780825302], [0.9909440605413787, 0.009055939458621334], [0.9961019580355376, 0.003898041964462333], [0.974778389358166, 0.025221610641833998], [0.8386685613803104, 0.16133143861969], [0.8630631341280947, 0.13693686587190534], [0.209766779217284, 0.790233220782716], [0.5476382340136053, 0.4523617659863947], [0.9152711063480047, 0.08472889365199533], [0.9142578070893678, 0.08574219291063233], [0.7314517266165037, 0.26854827338349635], [0.22429207148943, 0.77570792851057], [0.08240534377000734, 0.9175946562299927], [0.359560455460692, 0.6404395445393076], [0.18867738530515132, 0.811322614694849], [0.8775036778479226, 0.12249632215207733], [0.9140862471132424, 0.08591375288675766], [0.5808682280948457, 0.419131771905154], [0.698039073855042, 0.301960926144958], [0.4296313728115257, 0.5703686271884744], [1.0, 0.0], [0.893826427906674, 0.10617357209332601], [0.2948128777540016, 0.7051871222459981], [0.65135248445113, 0.34864751554886997], [0.09768667358154266, 0.9023133264184574], [0.819824115518989, 0.180175884481011], [0.077087520991634, 0.922912479008366], [0.06753334770941967, 0.93246665229058], [0.42462016271903735, 0.5753798372809626], [0.10358625174144499, 0.896413748258555], [0.049293146175172664, 0.9507068538248272], [0.06186552811822266, 0.9381344718817775], [0.5872944592247457, 0.4127055407752543], [0.8463747168765329, 0.15362528312346732], [0.05744378707139133, 0.9425562129286087], [0.939976612551324, 0.060023387448676], [0.9525285681314773, 0.04747143186852267], [0.188646686372715, 0.811353313627285], [0.8791281485383976, 0.12087185146160233], [0.9930683764054701, 0.0069316235945299995], [0.20611035486753734, 0.7938896451324626], [0.743699423997452, 0.256300576002548], [0.18191731375946232, 0.8180826862405377], [0.15200464181968534, 0.8479953581803149], [0.7064693270562756, 0.2935306729437243], [0.4762314004222166, 0.5237685995777833], [0.1539284199137407, 0.8460715800862593], [0.7930635154863878, 0.20693648451361268], [0.7738437139817843, 0.2261562860182157], [0.027637831390229, 0.972362168609771], [0.6838256909618917, 0.31617430903810834], [0.40574630226735264, 0.5942536977326474], [0.27046519361790533, 0.7295348063820946], [0.9060037054228269, 0.093996294577173], [0.07069300446687032, 0.9293069955331297], [0.7103451280519714, 0.2896548719480287], [0.971461119087811, 0.028538880912188997], [0.059802149065611675, 0.9401978509343883], [0.9122844948042453, 0.08771550519575466], [0.097117918253859, 0.9028820817461408], [0.09100478236377067, 0.9089952176362294], [0.9649769395569586, 0.03502306044304134], [0.3544971885928443, 0.6455028114071557], [0.5883163230234599, 0.41168367697654], [0.225509233508874, 0.7744907664911261], [0.9937491192516593, 0.006250880748340667], [0.2853736079356697, 0.7146263920643303], [0.7823090601819581, 0.217690939818042], [0.0, 1.0], [0.12658302957030235, 0.8734169704296977], [0.7858873318729237, 0.21411266812707633], [0.8835215836486189, 0.11647841635138101], [0.9687553624695453, 0.03124463753045466], [0.9110814479708681, 0.088918552029132], [0.4690669623450403, 0.53093303765496], [0.5814130738993996, 0.41858692610060033], [0.13641396787320834, 0.8635860321267916], [0.11969688133907401, 0.880303118660926], [0.794577876132356, 0.205422123867644], [0.737195036183206, 0.262804963816794], [0.3983160594532827, 0.6016839405467174], [0.145232672213188, 0.8547673277868121], [0.3991742210239933, 0.6008257789760066], [0.041800450182264665, 0.9581995498177353], [0.14281861318255964, 0.8571813868174404], [0.8631540118669146, 0.13684598813308535], [0.6844873853204989, 0.31551261467950104], [0.6771833462171241, 0.322816653782876], [0.664535757305846, 0.33546424269415365], [0.4474940594626056, 0.5525059405373943], [0.5306314342048587, 0.46936856579514097], [0.10002563920008267, 0.8999743607999177], [0.5088222642183003, 0.4911777357816996], [0.398702371577015, 0.601297628422985], [0.9946276814370697, 0.005372318562930333], [0.06711267422638334, 0.9328873257736167], [0.11286851048808899, 0.887131489511911], [0.0, 1.0], [0.899238145071619, 0.10076185492838101], [0.041454459608022666, 0.9585455403919774], [1.0, 0.0], [0.7723472131772217, 0.2276527868227783], [0.43427646314762436, 0.5657235368523756], [0.8159329559766446, 0.18406704402335536], [0.697133726016185, 0.302866273983815], [0.5402232589670333, 0.4597767410329667], [0.12334430919018902, 0.876655690809811], [0.723806061111728, 0.276193938888272], [0.21773376328066033, 0.7822662367193397], [0.42151950010046035, 0.5784804998995398], [0.999344374330226, 0.0006556256697740001], [1.0, 0.0], [0.815232559623139, 0.184767440376861], [0.9026711510966091, 0.097328848903391], [0.7000494310346927, 0.2999505689653073], [0.5238318464787753, 0.476168153521225], [0.858909838550365, 0.14109016144963535], [0.9765935314112536, 0.023406468588746333], [0.11913071898643467, 0.8808692810135653], [0.19362069671120263, 0.8063793032887973], [0.958496290513244, 0.041503709486756336], [0.19298665051346167, 0.8070133494865384], [0.9325337239950947, 0.06746627600490533], [0.21145323358091703, 0.788546766419083], [0.011833733291061, 0.988166266708939], [0.21503324899499598, 0.7849667510050041], [0.93191894216215, 0.06808105783785], [0.8742715449292331, 0.125728455070767], [0.9115801700233637, 0.08841982997663633], [0.897326842728829, 0.102673157271171], [0.05554112808160933, 0.9444588719183907], [0.041204452173560994, 0.958795547826439], [0.03630466032475933, 0.9636953396752409], [0.25870589064880667, 0.7412941093511933], [0.4801380639455637, 0.519861936054436], [0.30838052466318167, 0.6916194753368184], [0.13433182833834367, 0.8656681716616563], [0.10615053275114933, 0.8938494672488507], [0.194978815213521, 0.8050211847864787], [0.936213411656832, 0.063786588343168], [0.9023882510633671, 0.09761174893663299], [0.9980101927711676, 0.001989807228832], [0.9819868688891863, 0.01801313111081367], [0.8505300706896352, 0.14946992931036465], [0.6674643125764282, 0.3325356874235717], [0.422108299656386, 0.5778917003436134], [0.19156621979371802, 0.8084337802062819], [0.8919812509109869, 0.108018749089013], [0.13638772046199465, 0.8636122795380053], [0.9847203284669717, 0.015279671533028333], [0.5532013492124407, 0.44679865078755937], [0.07231562990494667, 0.9276843700950533], [0.09071687810265433, 0.909283121897346], [1.0, 0.0], [0.8046179742579707, 0.19538202574202934], [0.6025339861356986, 0.39746601386430097], [0.24217869475291667, 0.7578213052470834], [0.26378266781890464, 0.7362173321810953], [0.570175854860162, 0.42982414513983797], [0.8947261083122336, 0.10527389168776634], [0.214182818679399, 0.785817181320601], [0.372187914238212, 0.627812085761788], [0.8277928986588581, 0.172207101341142], [0.9253486073120286, 0.07465139268797133], [0.943967160134071, 0.056032839865929], [0.22980311335391868, 0.7701968866460813], [0.7894715190139276, 0.210528480986072], [0.6587459532738803, 0.34125404672611964], [0.451733863082731, 0.548266136917269], [0.029716740125861663, 0.9702832598741383], [0.21493735058965235, 0.7850626494103476], [0.9548003449791717, 0.04519965502082867], [0.5182431543883016, 0.48175684561169835], [0.927225305148888, 0.072774694851112], [0.9854626968599803, 0.014537303140019666], [0.7663933031976496, 0.23360669680235036], [0.22988272196396933, 0.7701172780360307], [0.18982086535787834, 0.8101791346421217], [0.982785411029342, 0.017214588970657998], [0.12942057000426566, 0.8705794299957343], [0.8450351187612323, 0.15496488123876767], [0.06296991290790567, 0.9370300870920943], [0.8691229656088586, 0.13087703439114134], [0.5003432420812023, 0.49965675791879766], [0.07048475879421534, 0.9295152412057845], [0.8163721909595728, 0.18362780904042733], [0.49048962553595965, 0.5095103744640402], [0.8686615374932614, 0.13133846250673867], [0.11453359011576032, 0.8854664098842396], [0.9961873540301279, 0.003812645969872], [0.08626627407444466, 0.9137337259255554], [0.003198464063211, 0.9968015359367891], [0.037635462001084335, 0.9623645379989156], [0.35265007882642, 0.6473499211735797], [0.649883577571389, 0.350116422428611], [0.817656197858041, 0.182343802141959], [0.9498255093300226, 0.050174490669977], [0.047940060747162005, 0.9520599392528379], [0.22756619632544203, 0.7724338036745579], [0.92441814622756, 0.07558185377243999], [0.12208765557647067, 0.8779123444235291], [0.3818671138079297, 0.6181328861920703], [0.9626064623932837, 0.03739353760671666], [0.026971971327411, 0.973028028672589], [0.575768327454063, 0.42423167254593697], [0.31221768455821003, 0.6877823154417899], [0.6806878490123722, 0.3193121509876276], [0.5729052624817047, 0.42709473751829535], [0.965788805205213, 0.034211194794787], [0.963821575427565, 0.03617842457243533], [1.0, 0.0], [0.09742811281888199, 0.9025718871811182], [0.3566276777029704, 0.6433723222970297], [0.9030234129836477, 0.09697658701635233], [0.4294689467883537, 0.5705310532116467], [0.12306054767328767, 0.876939452326713], [0.055231427067993666, 0.9447685729320064], [0.05658580251311366, 0.9434141974868863], [0.17960640901807667, 0.8203935909819234], [0.233237372038124, 0.7667626279618759], [0.9187663436733734, 0.08123365632662634], [0.7053744141439826, 0.29462558585601734], [0.8453321456183592, 0.15466785438164066], [0.6310297453314367, 0.36897025466856337], [0.08650538998803699, 0.9134946100119631], [0.8545321606544953, 0.14546783934550467], [0.063706650016523, 0.9362933499834769], [0.9198690722016476, 0.08013092779835233], [0.9417846352339669, 0.05821536476603334], [0.4931252005483, 0.5068747994517], [1.0, 0.0], [0.18495765641602965, 0.8150423435839701], [0.7187580928270346, 0.2812419071729653], [0.9822488659681583, 0.017751134031841666], [0.7676778323606529, 0.232322167639347], [0.011910546618412001, 0.9880894533815879], [0.022015945885241334, 0.9779840541147586], [0.6611914836538872, 0.3388085163461126], [0.942358796587269, 0.057641203412731], [0.030544465668702666, 0.9694555343312974], [0.32899104472711066, 0.6710089552728893], [0.9015793017091626, 0.09842069829083733], [0.2113297560878967, 0.7886702439121033], [0.7483409860845257, 0.25165901391547435], [0.8424410688713504, 0.15755893112864966], [0.05347541132753, 0.94652458867247], [0.887234709857709, 0.11276529014229099], [0.06369831867290233, 0.9363016813270973], [0.6052595477679764, 0.3947404522320237], [0.07806147293461367, 0.9219385270653864], [0.9317072808956274, 0.06829271910437267], [0.7245277518135987, 0.27547224818640137], [0.5445989838857114, 0.4554010161142887], [0.17195230132408867, 0.8280476986759112], [0.26123902368051766, 0.7387609763194823], [0.24019806740670935, 0.7598019325932907], [0.44747341339153673, 0.5525265866084633], [0.6986472224726336, 0.30135277752736633], [0.27560153108099034, 0.7243984689190097], [0.8107932986397758, 0.189206701360224], [1.0, 0.0], [0.5325471292767711, 0.467452870723229], [0.043102043139701, 0.9568979568602987], [0.9961625358549173, 0.003837464145082667], [0.10410958497446433, 0.8958904150255357], [0.3917497483284977, 0.6082502516715027], [0.30009482332088333, 0.6999051766791166], [0.9900893470796084, 0.009910652920391666], [0.5184374821376316, 0.48156251786236837], [0.8799654945696931, 0.12003450543030698], [0.3061422407265207, 0.6938577592734793], [0.7613247952941099, 0.23867520470589], [0.437596689574628, 0.562403310425372], [0.174826690245799, 0.8251733097542013], [0.7831262132553016, 0.21687378674469834], [0.13426496252172967, 0.8657350374782701], [0.7870049812767422, 0.212995018723257], [0.447101493958332, 0.552898506041668], [0.061004292264758, 0.9389957077352423], [0.36512295638003694, 0.634877043619963], [0.31778480925313796, 0.682215190746862], [0.022799577773720003, 0.97720042222628], [0.08694262220623666, 0.9130573777937633], [0.9447072993494783, 0.055292700650521664], [0.552390163717859, 0.447609836282141], [0.9824842637697361, 0.017515736230263666], [0.5742296199475501, 0.4257703800524504], [0.07873007503180733, 0.9212699249681927], [0.3707802038612773, 0.6292197961387227], [0.44423043889607666, 0.5557695611039233], [0.9105713974452626, 0.089428602554737], [0.18870823445507534, 0.811291765544925], [0.9002292494139189, 0.099770750586081], [0.9947316056127106, 0.005268394387289333], [0.6973391237053418, 0.3026608762946583], [0.061071850247385005, 0.938928149752615], [0.8692056712247433, 0.13079432877525698], [0.200020688634998, 0.7999793113650021], [0.13544757605605665, 0.8645524239439434], [0.405999820963115, 0.594000179036885], [0.6051938547632433, 0.39480614523675667], [0.680690617894351, 0.319309382105649], [0.8667888913588504, 0.13321110864115002], [0.269216161628675, 0.730783838371325], [0.575127482918337, 0.42487251708166296], [0.9420706011982061, 0.057929398801794006], [0.7826210806873757, 0.21737891931262432], [0.946498981143178, 0.05350101885682199], [0.5175381690324506, 0.4824618309675494], [0.14178507205406068, 0.8582149279459393], [0.017520817503493335, 0.9824791824965066], [0.054161683563958, 0.945838316436042], [0.36605272471130795, 0.633947275288692], [0.9587778376924948, 0.04122216230750533], [0.9884330007284857, 0.011566999271514], [0.6828761629838573, 0.31712383701614266], [0.7626803164167931, 0.23731968358320701], [0.302165710577119, 0.6978342894228811], [0.6821490951431958, 0.31785090485680434], [0.5536631507724668, 0.4463368492275334], [0.34727627247545073, 0.6527237275245493], [0.3891421481942226, 0.6108578518057773], [0.08539070483617066, 0.9146092951638293], [0.177821293694347, 0.822178706305653], [0.967019435785335, 0.032980564214665], [0.7080255290192167, 0.2919744709807834], [0.534768697255938, 0.465231302744062], [0.6464922064676889, 0.3535077935323107], [0.33031783889615096, 0.6696821611038489], [0.6056742754420371, 0.3943257245579633], [0.33745273189607766, 0.6625472681039223], [0.7434104669219153, 0.25658953307808496], [1.0, 0.0], [0.17182410873644396, 0.8281758912635556], [0.9536733356204966, 0.046326664379503335], [0.05325023500873233, 0.9467497649912676], [0.005646914161747667, 0.9943530858382523], [0.08650097439618899, 0.913499025603811], [0.14465846927586568, 0.8553415307241344], [0.19110507144967168, 0.8088949285503283], [0.09760457525684567, 0.9023954247431544], [0.231031836458117, 0.7689681635418829], [0.11631142006883499, 0.883688579931165], [0.13672563191493334, 0.8632743680850666], [0.6096101900754453, 0.3903898099245547], [0.5208856284816986, 0.47911437151830133], [0.267237989049476, 0.7327620109505238], [0.6450999440524927, 0.3549000559475073], [0.152051330344851, 0.8479486696551489], [0.36762449252982704, 0.632375507470173], [0.22241964787836166, 0.7775803521216383], [0.6034940345799732, 0.39650596542002664], [0.4612905426305704, 0.5387094573694297], [0.3625637108625997, 0.6374362891374004], [0.394783889469604, 0.6052161105303956], [0.7217743276395371, 0.278225672360463], [0.4974451888387037, 0.5025548111612963], [0.34910720178194937, 0.6508927982180507], [0.38754348817566536, 0.6124565118243347], [0.9705259589096307, 0.029474041090369333], [0.401117982816044, 0.5988820171839561], [0.36770821607752696, 0.632291783922473], [0.516038496402204, 0.483961503597796], [0.17630490565580734, 0.8236950943441926], [0.35988942067971136, 0.6401105793202887], [0.3919733985393454, 0.6080266014606547], [0.34192953673439835, 0.6580704632656017], [0.2817013108060343, 0.7182986891939658], [0.4709533997323803, 0.5290466002676196], [0.610438370774612, 0.389561629225388], [0.5172229342429361, 0.482777065757064], [0.9140947705146937, 0.085905229485306], [0.9660243793270568, 0.03397562067294333], [0.273801544941449, 0.726198455058551], [0.5075374031562657, 0.49246259684373433], [0.5422383949888877, 0.4577616050111127], [0.05054562673256966, 0.9494543732674304], [0.24809179358889835, 0.7519082064111013], [0.01200198692487433, 0.9879980130751257], [0.500390103851673, 0.4996098961483269], [0.6375907056926393, 0.3624092943073607], [0.9792523696298853, 0.020747630370114668], [0.885599693724076, 0.11440030627592433], [0.5902794252675637, 0.409720574732436], [1.0, 0.0], [0.078934354034645, 0.921065645965355], [0.2746129294823263, 0.7253870705176739], [0.5441895778940421, 0.455810422105958], [0.668257337686544, 0.331742662313456], [0.057608238225236, 0.9423917617747639], [0.8328526726376336, 0.16714732736236634], [0.076535851840143, 0.923464148159857], [0.8779032660095177, 0.12209673399048232], [0.7849413139981394, 0.2150586860018607], [0.8264964333417543, 0.17350356665824565], [0.252756542418201, 0.7472434575817989], [0.9982913757239227, 0.0017086242760770002], [0.4512895675083293, 0.5487104324916706], [0.179005383461603, 0.820994616538397], [0.601018700155042, 0.398981299844958], [0.6678577178681634, 0.33214228213183666], [0.027675706463485997, 0.9723242935365143], [0.957882217072555, 0.042117782927445], [0.9393118384013359, 0.060688161598664005], [0.8352494930157636, 0.16475050698423632], [0.7030868252739967, 0.29691317472600337], [0.9554794450096277, 0.04452055499037233], [0.303483476409921, 0.6965165235900791], [0.6862331696347123, 0.3137668303652877], [0.6979797014886068, 0.30202029851139334], [0.8659025715626764, 0.13409742843732333], [0.6243628582515464, 0.37563714174845364], [0.8452432815359208, 0.15475671846407935], [0.571591325150687, 0.4284086748493133], [0.8024375262561283, 0.19756247374387167], [0.905275638166089, 0.09472436183391099], [0.9255487538729636, 0.07445124612703634], [0.17118462128744602, 0.828815378712554], [0.20934334445165034, 0.7906566555483496], [0.6310467093388686, 0.36895329066113164], [0.70923009386641, 0.29076990613359], [0.107782208986355, 0.892217791013645], [0.18961494872333065, 0.8103850512766693], [0.315792401857858, 0.6842075981421419], [0.07836640873494634, 0.9216335912650536], [0.14367363376284567, 0.8563263662371544], [0.9164838806336427, 0.08351611936635733], [0.22065942273965466, 0.7793405772603453], [0.13026852928663935, 0.8697314707133607], [0.11171996834632432, 0.8882800316536758], [0.4065032557500267, 0.5934967442499733], [0.918239593419091, 0.081760406580909], [0.5368699518234676, 0.46313004817653264], [0.13462284445298567, 0.8653771555470143], [0.11719040569221133, 0.8828095943077884], [0.129746226502216, 0.870253773497784], [0.22559249206276166, 0.7744075079372384], [0.9242208422708037, 0.07577915772919633], [1.0, 0.0], [0.801897556463901, 0.198102443536099], [0.050410554597726996, 0.9495894454022725], [0.9978017072966107, 0.0021982927033893335], [NaN, NaN], [0.24109840847888964, 0.7589015915211103], [0.4505561272663323, 0.5494438727336677], [0.41884505236431596, 0.581154947635684], [0.022793712648672, 0.977206287351328], [0.37481127941862297, 0.625188720581377], [0.6053791590440151, 0.39462084095598465], [0.8679358284459177, 0.13206417155408232], [0.5011909980514663, 0.49880900194853367], [0.46301584605456064, 0.5369841539454396], [0.40060404151274737, 0.5993959584872527], [0.5048775496519861, 0.495122450348014], [0.12040226663619198, 0.8795977333638075], [0.5201295719007424, 0.4798704280992577], [0.5761275149033837, 0.4238724850966163], [0.9447562681148497, 0.05524373188515034], [0.650953793415469, 0.349046206584531], [0.20196784943255366, 0.7980321505674467], [0.164172607684513, 0.835827392315487], [0.041570505170290664, 0.9584294948297097], [0.1262926213547477, 0.873707378645252], [0.044738292634835336, 0.9552617073651647], [0.4290942145074987, 0.5709057854925014], [0.472384291801014, 0.5276157081989861], [0.9599097676557967, 0.04009023234420333], [0.507592693539236, 0.49240730646076397], [0.03472309861586167, 0.9652769013841379], [0.5784835846107724, 0.4215164153892276], [0.6114500107485576, 0.38854998925144235], [0.699522494613794, 0.300477505386206], [0.10377800742209768, 0.8962219925779024], [0.07456898790035933, 0.9254310120996406], [0.6701861451341934, 0.32981385486580667], [0.8176654900613881, 0.182334509938612], [0.2456862116876987, 0.7543137883123014], [0.847988123534558, 0.152011876465442], [0.889038007951129, 0.11096199204887099], [0.8547687017687376, 0.14523129823126232], [0.011745206458760335, 0.9882547935412397], [0.8186319077019989, 0.181368092298001], [0.45674347716017233, 0.5432565228398277], [0.792711900363364, 0.207288099636636], [0.8843624210447117, 0.11563757895528833], [0.983345702149922, 0.016654297850078333], [0.8944056666094767, 0.10559433339052333], [0.897444280677703, 0.102555719322297], [0.2523063962815966, 0.7476936037184037], [0.184488329908747, 0.8155116700912527], [0.22114821788421635, 0.7788517821157837], [0.4653524067126733, 0.5346475932873267], [0.9855544310130617, 0.014445568986938334], [0.604937203337152, 0.395062796662848], [0.88397942880448, 0.11602057119551967], [0.8291704096649953, 0.17082959033500467], [0.19728600036188168, 0.8027139996381184], [0.41856754635280174, 0.5814324536471983], [0.8442523289441327, 0.15574767105586734], [0.7459636149315756, 0.25403638506842435], [0.06249350160531734, 0.9375064983946827], [0.9013176513479664, 0.09868234865203368], [0.5803355947551304, 0.41966440524486964], [0.31547976468387634, 0.6845202353161234], [0.7138099941520976, 0.2861900058479026], [0.4421298126370707, 0.5578701873629294], [0.13493970247332765, 0.8650602975266724], [0.020585598018771, 0.979414401981229], [0.8993002509611827, 0.10069974903881733], [0.2940840872260053, 0.7059159127739947], [0.29258503502926964, 0.7074149649707303], [0.4441976678837097, 0.5558023321162904], [0.6999966234934384, 0.30000337650656167], [0.8436656636261199, 0.15633433637387997], [0.93664075527668, 0.06335924472332], [1.0, 0.0], [0.9395961779438476, 0.06040382205615233], [0.38771640693152093, 0.612283593068479], [0.8842467351957813, 0.11575326480421867], [0.17263323625058868, 0.8273667637494114], [0.480812162729318, 0.519187837270682], [0.20938505416210837, 0.7906149458378917], [0.49288646385000473, 0.5071135361499953], [0.6618529951005195, 0.3381470048994803], [0.08700194094930867, 0.9129980590506913], [0.244000905097472, 0.755999094902528], [1.0, 0.0], [0.411675112275516, 0.5883248877244841], [0.3285882209193057, 0.6714117790806947], [0.46221826344944833, 0.5377817365505516], [0.716379267275418, 0.283620732724582], [0.759119656385597, 0.240880343614403], [0.8657936916719745, 0.13420630832802535], [0.8357477085911208, 0.16425229140887931], [0.6535682121311447, 0.34643178786885537], [0.9013012939981747, 0.09869870600182533], [0.532533315024204, 0.467466684975796], [0.451030468098829, 0.548969531901171], [0.8711366427388371, 0.128863357261163], [0.355691091095077, 0.644308908904923], [0.25875317318787466, 0.7412468268121254], [0.7590878006298293, 0.2409121993701707], [0.054194527028361666, 0.945805472971638], [0.3414062476062087, 0.6585937523937914], [0.6432212383096529, 0.356778761690347], [0.7223784645999759, 0.2776215354000244], [0.18963837335376935, 0.8103616266462307], [0.21873399960072068, 0.7812660003992793], [0.8572246248989522, 0.14277537510104768], [0.161245532289944, 0.8387544677100559], [0.7089608744414729, 0.291039125558527], [0.347075262505917, 0.6529247374940831], [0.4602876877724887, 0.539712312227511], [0.8438173097369357, 0.15618269026306433], [1.0, 0.0], [0.12401267926255066, 0.8759873207374493], [0.154483409667839, 0.8455165903321613], [0.24317244938340765, 0.7568275506165923], [0.9762685340658276, 0.023731465934171997], [NaN, NaN], [0.931506004863946, 0.06849399513605402], [0.9791369526665283, 0.020863047333471666], [0.22890777288770667, 0.7710922271122933], [0.41516578619727634, 0.5848342138027237], [0.8840242581393977, 0.115975741860602], [0.096292389690368, 0.903707610309632], [0.9235799602681487, 0.07642003973185132], [0.058653678964796, 0.941346321035204], [0.7514849828897786, 0.24851501711022136], [0.6286824868727859, 0.37131751312721367], [0.8506612244357304, 0.14933877556426967], [0.929518308118478, 0.070481691881522], [0.835578922923944, 0.16442107707605602], [0.514847220231978, 0.48515277976802235], [0.8029159972451057, 0.19708400275489435], [0.5477064979759773, 0.452293502024023], [0.17104425228005735, 0.8289557477199426], [1.0, 0.0], [0.5618978671764464, 0.4381021328235537], [0.6763888139672704, 0.32361118603272965], [0.6705342357570924, 0.3294657642429077], [0.07572628108613866, 0.9242737189138613], [0.05848010733351533, 0.9415198926664847], [0.13203024013978068, 0.8679697598602193], [0.5515574651873953, 0.44844253481260465], [0.5413559917986835, 0.45864400820131634], [0.7592153869421727, 0.24078461305782764], [0.607976770067702, 0.39202322993229793], [0.04448592673315233, 0.9555140732668477], [0.10762179847075633, 0.8923782015292437], [0.8919661939852609, 0.108033806014739], [0.8026776079045828, 0.19732239209541733], [0.882729981725339, 0.11727001827466099], [0.5654588298235603, 0.4345411701764397], [0.02894513458477067, 0.9710548654152293], [0.7054676889999163, 0.294532311000084], [0.271620828640573, 0.7283791713594273], [0.5924799902671759, 0.407520009732824], [0.40376487328348865, 0.596235126716511], [0.5973035456977366, 0.40269645430226303], [0.9109613395605539, 0.08903866043944601], [0.5556999791019243, 0.444300020898076], [0.30179835095092034, 0.6982016490490798], [0.24547591437525232, 0.7545240856247476], [0.9986360130909273, 0.0013639869090726665], [0.5697834711026417, 0.43021652889735834], [0.173187369474937, 0.826812630525063], [0.997528241583309, 0.002471758416691], [0.06514426088202967, 0.9348557391179707], [0.6261688808584104, 0.37383111914158995], [0.5163015094019436, 0.48369849059805636], [0.06882367985244568, 0.9311763201475544], [0.8439253872692679, 0.156074612730732], [0.9328667239749278, 0.06713327602507234], [0.024996270364351664, 0.9750037296356484], [0.5419854127720597, 0.45801458722794036], [0.143371069845129, 0.8566289301548711], [0.7238079275289117, 0.2761920724710883], [0.21650899238168733, 0.7834910076183119], [0.09820994632976333, 0.9017900536702367], [0.014203227470107, 0.9857967725298926], [0.018319616502950664, 0.9816803834970497], [0.9476281221211713, 0.05237187787882867], [0.031603022009529004, 0.968396977990471], [0.031643722401672, 0.968356277598328], [0.701641432595303, 0.2983585674046967], [0.481464212153729, 0.518535787846271], [0.7184083492615073, 0.2815916507384926], [0.9860380696077353, 0.013961930392264668], [0.5017613909948494, 0.49823860900515066], [0.9412982627396236, 0.058701737260376335], [0.07404372708035767, 0.9259562729196427], [0.878251953475099, 0.12174804652490101], [0.26679337441486534, 0.7332066255851347], [0.14166486862735134, 0.8583351313726487], [0.8490621966472881, 0.15093780335271198], [0.014905104323435331, 0.985094895676565], [0.8663678611183441, 0.133632138881656], [0.7943685784313027, 0.20563142156869732], [0.17870562528656933, 0.8212943747134306], [0.45865772945601635, 0.5413422705439837], [0.679456778896676, 0.320543221103324], [0.9575986096737074, 0.042401390326292664], [0.42229012352538503, 0.577709876474615], [0.6871134405368317, 0.3128865594631683], [0.14946721908725932, 0.8505327809127406], [0.04691272302199867, 0.9530872769780014], [0.7767885430954516, 0.22321145690454833], [0.892499221410804, 0.10750077858919567], [0.6622426838277247, 0.33775731617227533], [0.048634488618070675, 0.9513655113819294], [0.052304435663437, 0.9476955643365631], [0.6580108356786977, 0.3419891643213024], [0.2539432264651103, 0.7460567735348896], [0.629339033038574, 0.37066096696142564], [0.9857774080780181, 0.014222591921982], [0.09930853731257466, 0.9006914626874254], [0.245730030413882, 0.754269969586118], [0.9734496007351531, 0.026550399264847004], [0.48231857688930635, 0.5176814231106937], [0.06362706312403366, 0.9363729368759662], [0.172985635360052, 0.827014364639948], [0.33605581429899734, 0.6639441857010023], [0.9289633333295589, 0.071036666670441], [0.7793905935336213, 0.2206094064663787], [0.5114556945291743, 0.4885443054708256], [0.854907393559256, 0.145092606440744], [0.2788306980890663, 0.7211693019109336], [0.0, 1.0], [0.19736906246440467, 0.8026309375355952], [0.8335783735322311, 0.16642162646776934], [0.6035620998900133, 0.3964379001099867], [0.12677568931810967, 0.8732243106818903], [0.32410814718633735, 0.6758918528136624], [0.29083318543737935, 0.7091668145626207], [0.358332108016707, 0.641667891983293], [0.7319673413545557, 0.2680326586454443], [0.6829125671963854, 0.3170874328036146], [0.41786908544827, 0.5821309145517296], [0.15673823951789068, 0.8432617604821093], [1.0, 0.0], [0.8640226540817405, 0.1359773459182597], [0.903521693081068, 0.096478306918932], [0.010351169068464, 0.989648830931536], [0.09428827397558233, 0.9057117260244176], [0.7708656416902083, 0.22913435830979167], [0.20945462950083368, 0.7905453704991663], [0.6272288273274353, 0.37277117267256465], [0.8361149041376154, 0.16388509586238467], [0.6736028277424705, 0.3263971722575297], [0.417909168185942, 0.582090831814058], [0.033586132423187, 0.9664138675768129], [0.8206469059153997, 0.17935309408460032], [0.920572136660805, 0.07942786333919466], [0.8280068750298183, 0.17199312497018168], [0.09620118656580834, 0.9037988134341917], [0.7788197122601033, 0.22118028773989704], [1.0, 0.0], [0.29571462594006664, 0.7042853740599333], [0.978568906841773, 0.021431093158227], [0.9135431015221549, 0.086456898477845], [0.028739920290622667, 0.971260079709377], [0.07135306189489467, 0.9286469381051049], [0.157705741282267, 0.842294258717733], [0.2912209263516206, 0.7087790736483797], [0.18546009880671033, 0.8145399011932897], [0.05323082656837467, 0.9467691734316254], [0.24489875791617932, 0.7551012420838207], [0.937852917505972, 0.062147082494028], [0.06839563458786267, 0.9316043654121374], [0.8802735097233437, 0.11972649027665633], [0.6563059636986209, 0.343694036301379], [0.08686096814093398, 0.9131390318590661], [0.9340025568871823, 0.06599744311281767], [0.11354301949663499, 0.8864569805033651], [0.7461095694734269, 0.253890430526573], [0.9347385344575003, 0.06526146554249966], [0.6748564633597643, 0.3251435366402357], [0.967222137900948, 0.03277786209905167], [0.699948310737451, 0.3000516892625493], [0.9678382151695116, 0.03216178483048834], [0.6335458897173111, 0.366454110282689], [0.056163724024455, 0.9438362759755451], [0.556592036447533, 0.443407963552467], [0.5093481446399147, 0.4906518553600853], [0.7411972757398507, 0.25880272426014933], [0.035173966153816995, 0.964826033846183], [0.8750998142176888, 0.12490018578231134], [0.5340324766508043, 0.4659675233491956], [0.03069071248635567, 0.9693092875136443], [0.23282328634035965, 0.7671767136596404], [0.940543545215323, 0.059456454784677336], [0.100168752369324, 0.8998312476306759], [0.6206654441661633, 0.37933455583383663], [0.6293297778210727, 0.37067022217892703], [0.04314361068717334, 0.9568563893128267], [0.5096494544592937, 0.4903505455407063], [0.8745739192110703, 0.12542608078892967], [0.6536738876689033, 0.3463261123310966], [0.20959482224163664, 0.7904051777583634], [0.9263595897581096, 0.07364041024189033], [0.827240757296836, 0.172759242703164], [0.21139654649062334, 0.7886034535093773], [0.5201449233698833, 0.479855076630117], [0.7173790428026611, 0.282620957197339], [0.07027310906010632, 0.9297268909398936], [0.21411149068189603, 0.785888509318104], [0.28476100972396806, 0.715238990276032], [0.10845431436936233, 0.8915456856306377], [0.09752386368362533, 0.9024761363163747], [0.17684551001855567, 0.8231544899814445], [0.9276339914396906, 0.07236600856030934], [0.7777220768734749, 0.2222779231265247], [0.884871621550403, 0.115128378449597], [0.17680628033290802, 0.8231937196670912], [NaN, NaN], [0.9379371945538767, 0.06206280544612334], [0.3414725567665487, 0.6585274432334515], [0.6035853447240774, 0.39641465527592307], [0.9623920536305236, 0.037607946369476335], [0.095391287370663, 0.904608712629337], [0.008093307213608, 0.991906692786392], [0.7471375822643372, 0.25286241773566265], [0.165259842334887, 0.8347401576651127], [0.10859453031668868, 0.8914054696833112], [0.06960069089056967, 0.9303993091094304], [0.07689428460677833, 0.9231057153932216], [0.07602157595926333, 0.9239784240407363], [0.32039064812066664, 0.6796093518793334], [0.23366378771142934, 0.7663362122885706], [0.267711765221837, 0.7322882347781627], [0.6790678792893354, 0.3209321207106646], [0.704127261350922, 0.29587273864907804], [0.8113359437201954, 0.18866405627980468], [0.8099884943223147, 0.19001150567768532], [0.9597876223501096, 0.040212377649890337], [0.041639050378162665, 0.9583609496218374], [0.5933854427444823, 0.4066145572555177], [0.6259871305426242, 0.37401286945737566], [0.903467126473876, 0.09653287352612401], [0.293777930564437, 0.706222069435563], [0.862364100633518, 0.137635899366482], [0.045412854435348, 0.9545871455646516], [0.9497662960411346, 0.05023370395886533], [0.984607947720331, 0.015392052279669], [0.06280492542945366, 0.9371950745705461], [0.9273016788188504, 0.07269832118114966], [0.627796310984774, 0.37220368901522566], [0.3977755990335323, 0.6022244009664677], [0.150938841302269, 0.8490611586977309], [0.9619910686304757, 0.03800893136952433], [0.6272633931780957, 0.3727366068219043], [0.645862008792588, 0.354137991207412], [0.6658972414702956, 0.334102758529704], [0.981037131465686, 0.018962868534314], [0.2962515944924793, 0.7037484055075206], [0.18069998785572902, 0.819300012144271], [0.04358987610247533, 0.9564101238975247], [0.08212681792599368, 0.9178731820740064], [0.0, 1.0], [0.9785518800283333, 0.021448119971666336], [0.041250023412801665, 0.9587499765871983], [0.9567330822161354, 0.04326691778386466], [0.15418539789617336, 0.8458146021038268], [0.661454026921418, 0.33854597307858203], [NaN, NaN], [0.4121564843878193, 0.5878435156121806], [0.404492835485331, 0.595507164514669], [0.031178146964215666, 0.9688218530357844], [0.061617219689471335, 0.9383827803105284], [0.6383231891987012, 0.36167681080129893], [0.7455547948122184, 0.25444520518778163], [0.07854266448044434, 0.9214573355195556], [0.30022038918734834, 0.6997796108126516], [0.981372652736014, 0.018627347263986], [0.03623099153780166, 0.9637690084621983], [0.5493109828808906, 0.45068901711910964], [0.8899669824405153, 0.11003301755948468], [0.50099154357022, 0.4990084564297799], [0.6368667093971536, 0.3631332906028463], [0.6974923801420884, 0.3025076198579117], [0.7295593728189806, 0.27044062718101936], [0.2142254560984277, 0.7857745439015721], [0.76655728588005, 0.23344271411995], [0.89701818010914, 0.10298181989085999], [0.543234204691688, 0.456765795308312], [0.929482890375572, 0.070517109624428], [0.8774415781023593, 0.12255842189764066], [0.4315736532627266, 0.5684263467372733], [0.3090462139896777, 0.6909537860103224], [0.45489387382748764, 0.5451061261725124], [0.32173458662074594, 0.6782654133792541], [0.378603893763632, 0.621396106236368], [0.7744821670973306, 0.22551783290266902], [0.0, 1.0], [0.988442323295346, 0.011557676704654], [0.554631846904822, 0.445368153095178], [0.05978699173457, 0.94021300826543], [0.005396575716528, 0.994603424283472], [0.126340174705498, 0.8736598252945017], [0.8325995045173133, 0.16740049548268665], [0.16386044389663568, 0.8361395561033643], [0.9815755561481927, 0.01842444385180733], [NaN, NaN], [0.9691895685011174, 0.030810431498882667], [0.8435605486978064, 0.1564394513021937], [0.8203280508325571, 0.179671949167443], [0.590387304353163, 0.40961269564683694], [0.027797664973019, 0.972202335026981], [0.16361900489552533, 0.836380995104475], [0.5110886807277897, 0.48891131927221004], [0.2677317284413783, 0.7322682715586217], [0.24367107323278328, 0.7563289267672166], [0.15988015059184968, 0.8401198494081502], [0.9355995638787786, 0.06440043612122133], [0.8036355240257427, 0.19636447597425732], [0.397789375466629, 0.602210624533371], [0.004090570658889, 0.9959094293411109], [0.21289713543633634, 0.7871028645636636], [0.942389025062259, 0.057610974937741005], [0.5163642330636199, 0.4836357669363803], [0.8473334871196258, 0.152666512880374], [0.022521336364672333, 0.9774786636353276], [0.020167894489156, 0.9798321055108441], [0.7820544553257852, 0.21794554467421468], [0.46575040552616337, 0.5342495944738367], [0.04426749358780233, 0.9557325064121981], [0.13967105844201666, 0.8603289415579832], [0.6124378901456656, 0.3875621098543343], [0.18187391997049498, 0.818126080029505], [0.955071374847312, 0.044928625152688], [0.166332150043728, 0.8336678499562721], [0.23841442122707365, 0.7615855787729263], [0.7794970039817687, 0.22050299601823134], [0.5445597365473117, 0.45544026345268834], [0.9751222200141894, 0.02487777998581067], [0.49116114852331366, 0.5088388514766863], [0.9733322328904009, 0.026667767109599002], [0.098738428176338, 0.9012615718236621], [0.00829463051433, 0.99170536948567], [0.7503408191893733, 0.24965918081062666], [0.006335871878433667, 0.9936641281215662], [0.4909686597130067, 0.5090313402869934], [0.13335227702508, 0.86664772297492], [0.9831380875214983, 0.016861912478501665], [0.03224378495104633, 0.9677562150489537], [0.017579331043845, 0.9824206689561551], [0.10402024922073433, 0.8959797507792654], [0.7139528432930646, 0.28604715670693537], [0.63033440871813, 0.36966559128187004], [0.7119248783378529, 0.288075121662147], [0.45255467525046394, 0.547445324749536], [0.7032974757923706, 0.2967025242076297], [0.202823146368363, 0.7971768536316369], [0.33340792884305764, 0.6665920711569423], [0.7460426922330446, 0.2539573077669553], [0.7557589413956013, 0.24424105860439835], [0.7192645040277936, 0.2807354959722063], [0.4620136635127077, 0.5379863364872923], [0.8963637308538793, 0.10363626914612067], [0.9404803034918029, 0.059519696508196995], [0.16751870806847502, 0.8324812919315251], [0.880928753099949, 0.11907124690005133], [0.14718604684112999, 0.8528139531588703], [0.8479964587782524, 0.15200354122174767], [0.8274102555758379, 0.172589744424162], [0.5047139753700595, 0.4952860246299407], [0.904133973807577, 0.095866026192423], [0.5300938590044281, 0.46990614099557204], [0.9763733314825037, 0.023626668517496997], [0.9052286115762528, 0.09477138842374733], [0.7157914701655921, 0.284208529834408], [0.917938135180019, 0.082061864819981], [0.9069470282405142, 0.093052971759486], [0.464924328950071, 0.535075671049929], [0.9513360251866111, 0.048663974813389], [0.9006630060376443, 0.09933699396235567], [0.5978061181487967, 0.40219388185120336], [0.7812280349475437, 0.21877196505245636], [0.9926677209648306, 0.007332279035169], [0.6817557327694971, 0.3182442672305033], [0.915629154696551, 0.084370845303449], [0.420206919154402, 0.5797930808455979], [0.3081159775736713, 0.6918840224263286], [0.6485921156610066, 0.35140788433899334], [0.6429800819904886, 0.35701991800951133], [0.03325940881340633, 0.9667405911865936], [0.19331007114953533, 0.8066899288504646], [0.13045286073903567, 0.8695471392609643], [0.9326627462431567, 0.06733725375684334], [0.7750375218094403, 0.22496247819055967], [0.9056611558528803, 0.09433884414711967], [0.7524394874988906, 0.24756051250110933], [0.9871450671526, 0.012854932847399999], [0.6033049383699609, 0.3966950616300397], [0.6817175807729061, 0.318282419227094], [0.9202261663009673, 0.07977383369903267], [0.6236060218984526, 0.3763939781015473], [0.6830508821228279, 0.316949117877172], [0.11356010867784833, 0.8864398913221517], [0.8410551844739542, 0.15894481552604567], [0.009449392568602335, 0.990550607431398], [0.7771793466005223, 0.22282065339947765], [0.8484929520947858, 0.15150704790521433], [0.9166402393258014, 0.08335976067419866], [NaN, NaN], [0.08601592077883334, 0.9139840792211666], [0.18250795755578933, 0.8174920424442106], [0.060252830902771004, 0.9397471690972289], [0.8913922003510023, 0.10860779964899765], [0.7571138215247709, 0.24288617847522898], [0.06564436930836533, 0.9343556306916346], [0.03874343383962466, 0.9612565661603752], [0.3358748969090933, 0.6641251030909069], [0.03177953638392966, 0.9682204636160704], [0.321931381945725, 0.678068618054275], [0.082458902301653, 0.9175410976983472], [0.005774790942017667, 0.9942252090579823], [0.6001729814484363, 0.3998270185515637], [0.8598341692590536, 0.14016583074094632], [0.08360729646626767, 0.9163927035337324], [0.914804335788577, 0.085195664211423], [0.037887737866065, 0.962112262133935], [0.20412981850570966, 0.7958701814942906], [0.67235054676053, 0.32764945323946965], [0.004663830981527666, 0.995336169018472], [0.42029476366826196, 0.579705236331738], [0.7020422904741931, 0.297957709525807], [0.8607388051008572, 0.13926119489914268], [0.2887809169740347, 0.7112190830259654], [1.0, 0.0], [0.8526794842648497, 0.14732051573515034], [0.498146517638201, 0.5018534823617989], [0.6323254241248876, 0.3676745758751123], [0.713282600885149, 0.286717399114851], [0.9180341089113876, 0.08196589108861234], [0.110063454542236, 0.889936545457764], [0.030225819511002335, 0.9697741804889977], [0.13580862625554901, 0.864191373744451], [1.0, 0.0], [0.8662907079227303, 0.13370929207726934], [0.6744804866373443, 0.32551951336265567], [0.36044759651602937, 0.6395524034839702], [0.8884626420401713, 0.11153735795982866], [0.9082416467576148, 0.09175835324238533], [0.9790993532985633, 0.020900646701436664], [0.8126306135973297, 0.18736938640267034], [0.9814103421159843, 0.018589657884015665], [0.6345598871607291, 0.3654401128392713], [0.6820760948393224, 0.31792390516067764], [0.23866084082394168, 0.7613391591760584], [0.9479270476015343, 0.052072952398465676], [0.8696347543278707, 0.13036524567212934], [0.17716375134063134, 0.8228362486593687], [0.19868255857977735, 0.8013174414202223], [0.9903463024255447, 0.009653697574455333], [0.586324527565171, 0.41367547243482905], [0.8983927778435387, 0.10160722215646134], [0.0, 1.0], [0.8921881515662253, 0.10781184843377467], [0.013541752433504334, 0.9864582475664957], [0.6370962040653506, 0.36290379593464933], [0.8693014062473746, 0.1306985937526253], [0.07177038003753966, 0.9282296199624603], [0.982275997894738, 0.017724002105262], [0.9363241283869966, 0.06367587161300334], [0.35277399330528064, 0.6472260066947194], [0.6435778450013271, 0.35642215499867264], [0.11660476702395067, 0.8833952329760497], [0.06297104179110867, 0.9370289582088914], [0.8771750273196129, 0.12282497268038699], [0.9765821519315147, 0.023417848068485334], [0.9985601863697456, 0.0014398136302539999], [0.4600175422825186, 0.5399824577174813], [0.8206130313467564, 0.17938696865324366], [0.9605829408562724, 0.039417059143727666], [0.8614772023375344, 0.13852279766246567], [0.9545152151003288, 0.04548478489967133], [0.9179438652404106, 0.08205613475958934], [0.910106001139314, 0.08989399886068634], [0.09702455874464166, 0.9029754412553582], [0.018340420189968665, 0.9816595798100313], [0.9017622565529817, 0.09823774344701834], [0.28735384445368567, 0.7126461555463144], [0.10805049544891566, 0.8919495045510843], [0.9674855384987263, 0.03251446150127367], [0.8973383631433269, 0.102661636856673], [0.9700816486832781, 0.029918351316722002], [0.12288300571940065, 0.8771169942805993], [0.021842668353067668, 0.9781573316469324], [0.9614812087585447, 0.03851879124145533], [0.9340257319360883, 0.06597426806391167], [0.7784357848075959, 0.221564215192404], [0.6108365256680983, 0.3891634743319017], [0.5859532119900109, 0.414046788009989], [0.22722626297660967, 0.7727737370233904], [0.43302348450412803, 0.566976515495872], [0.7724127711382073, 0.2275872288617927], [0.19205062728344766, 0.8079493727165524], [0.3405666916585577, 0.6594333083414424], [0.7687757521411394, 0.23122424785886067], [0.8916213326914293, 0.10837866730857067], [0.10665481411177034, 0.8933451858882299], [0.144411317588808, 0.855588682411192], [0.6705676032872986, 0.329432396712701], [0.7224960913190612, 0.277503908680939], [0.36076429712145003, 0.6392357028785499], [0.5294496826554713, 0.4705503173445287], [0.6727596042289247, 0.32724039577107567], [0.4808479556836543, 0.5191520443163457], [0.09330657317014267, 0.9066934268298578], [0.23199290258389735, 0.7680070974161026], [0.181815763948026, 0.818184236051974], [0.004818114113163, 0.995181885886837], [0.5949429738861136, 0.4050570261138864], [0.9416431873278607, 0.05835681267213933], [0.9230185301369424, 0.07698146986305766], [0.9857191395523713, 0.014280860447628668], [0.25407593816814905, 0.7459240618318509], [0.053661682313554004, 0.9463383176864459], [0.6555965773517943, 0.3444034226482056], [0.460727798000894, 0.539272201999106], [0.07144114639413333, 0.9285588536058667], [0.090216822263207, 0.909783177736793], [0.043244089784774, 0.9567559102152261], [0.33222182357270996, 0.6677781764272903], [0.9411020008125858, 0.05889799918741434], [0.9336877286069444, 0.06631227139305568], [0.7050708758789583, 0.29492912412104166], [0.5085400525826603, 0.49145994741734], [0.9268774900330143, 0.07312250996698566], [0.7106281526985344, 0.289371847301466], [0.24050905507860565, 0.7594909449213944], [0.5463289905466526, 0.4536710094533474], [0.342244179024727, 0.657755820975273], [0.7977254197749124, 0.20227458022508768], [0.8344556607908565, 0.16554433920914333], [0.9812538607107516, 0.018746139289248665], [0.977870560524214, 0.022129439475785998], [0.024041741714540668, 0.9759582582854595], [0.19815802344210368, 0.8018419765578964], [0.07597020280922034, 0.9240297971907797], [0.3896256580816943, 0.6103743419183058], [0.625123119579632, 0.3748768804203677], [1.0, 0.0], [0.9632392957314027, 0.03676070426859734], [0.48813703602055397, 0.511862963979446], [0.26006437294371365, 0.7399356270562866], [0.3848981974559063, 0.6151018025440936], [0.3611692846521817, 0.6388307153478183], [0.9746982399925791, 0.025301760007421], [0.9695858005999191, 0.030414199400081], [0.5037160666595273, 0.49628393334047266], [0.034885415125135995, 0.965114584874864], [0.24984409113706332, 0.7501559088629367], [1.0, 0.0], [0.8599039685540734, 0.14009603144592667], [0.9835733897022796, 0.016426610297720332], [0.07835101462553566, 0.9216489853744646], [0.8834077039905384, 0.11659229600946168], [0.759195545530594, 0.24080445446940635], [0.35974131642009705, 0.640258683579903], [0.9340542812484997, 0.06594571875150067], [0.5808316792867383, 0.4191683207132617], [0.801839736888425, 0.198160263111575], [0.23320001435318835, 0.7667999856468116], [0.050668631257164004, 0.9493313687428361], [0.031271648342038334, 0.9687283516579613], [0.8414849037798197, 0.15851509622018034], [0.38178009910448835, 0.6182199008955117], [0.7925244442307123, 0.20747555576928733], [0.6772874113941127, 0.3227125886058873], [0.5801286083870724, 0.41987139161292736], [0.05510453134225133, 0.9448954686577485], [0.56256475237529, 0.43743524762471003], [0.13552114393183232, 0.8644788560681677], [0.0013060536375806666, 0.9986939463624193], [0.20833876123323933, 0.7916612387667606], [0.341089327906607, 0.658910672093393], [0.9686854297314756, 0.031314570268524335], [0.23140241217056534, 0.7685975878294343], [0.6031263240366197, 0.39687367596338036], [0.049765198635267995, 0.9502348013647316], [0.295865574177959, 0.7041344258220414], [0.7162167921044261, 0.283783207895574], [0.927792295248335, 0.07220770475166466], [0.999097224361048, 0.000902775638952], [0.9537197403671854, 0.04628025963281466], [0.908878274777195, 0.091121725222805], [0.06021832415233366, 0.9397816758476664], [0.9897152330692216, 0.010284766930778332], [0.6391816657904467, 0.3608183342095533], [0.9446505500606593, 0.055349449939340996], [0.5039436805587614, 0.4960563194412386], [0.8183654469425626, 0.18163455305743734], [0.9018405529750316, 0.09815944702496833], [0.7684356933384454, 0.23156430666155467], [0.18465750948413165, 0.8153424905158683], [0.927428698696767, 0.072571301303233], [0.9719838001233666, 0.028016199876633664], [0.8911594021831218, 0.10884059781687834], [0.030560774822037336, 0.9694392251779625], [0.3869188122393206, 0.6130811877606793], [0.5751975420262586, 0.42480245797374133], [0.2612551140041027, 0.7387448859958973], [0.16225128119768567, 0.8377487188023144], [0.30104711335701867, 0.6989528866429814], [0.8500398690152781, 0.14996013098472233], [0.09109796170317268, 0.9089020382968274], [0.050731065129001995, 0.9492689348709978], [0.9624117759323996, 0.03758822406760034], [0.9435079823989, 0.05649201760109967], [0.0030322610323106664, 0.9969677389676898], [0.7791277693571937, 0.22087223064280667], [0.0040436587364379994, 0.9959563412635619], [0.578466270448069, 0.421533729551931], [0.2618768537274337, 0.7381231462725667], [0.9127154081830846, 0.08728459181691532], [0.6876991508756963, 0.31230084912430367], [0.5213305557476543, 0.47866944425234564], [0.12987967182684235, 0.870120328173158], [0.409032726301533, 0.5909672736984674], [0.9866433206761237, 0.013356679323876334], [0.9483121363351463, 0.051687863664853666], [0.9030946280795368, 0.09690537192046333], [0.37657416979829533, 0.6234258302017047], [0.7286866151570677, 0.2713133848429326], [1.0, 0.0], [1.0, 0.0], [0.015596373449188667, 0.984403626550812], [0.020116651622481666, 0.9798833483775183], [0.6619559097438393, 0.3380440902561607], [0.03695063668995433, 0.9630493633100455], [0.10926231047658701, 0.890737689523413], [0.5980742606072723, 0.401925739392728], [0.8974170161476863, 0.10258298385231367], [0.6267561720790987, 0.3732438279209013], [0.5283702724431416, 0.471629727556858], [0.3979413532090213, 0.6020586467909786], [0.8689650704565582, 0.13103492954344167], [0.6898282516580992, 0.3101717483419007], [0.9574481322010779, 0.042551867798922005], [0.7340971880448851, 0.26590281195511534], [0.21001352126362835, 0.7899864787363713], [0.8811299581472319, 0.118870041852768], [0.9924819919380307, 0.007518008061969333], [0.6197224315064404, 0.3802775684935597], [0.023372126137861996, 0.9766278738621379], [0.050630913327022, 0.9493690866729777], [0.414054591188141, 0.5859454088118591], [0.9971910765565397, 0.0028089234434603336], [0.05816661079370433, 0.9418333892062957], [0.9808610233037213, 0.019138976696278665], [0.9970662919170631, 0.002933708082937], [0.9904725381134897, 0.009527461886510666], [0.294175185439508, 0.7058248145604921], [0.407728177572233, 0.592271822427767], [0.8509748441807893, 0.14902515581921066], [0.9512482379949537, 0.04875176200504633], [0.8492834903424257, 0.15071650965757433], [0.945362784165401, 0.054637215834599], [0.7159010121788474, 0.28409898782115267], [0.7943520587872114, 0.20564794121278865], [0.13198743221481035, 0.8680125677851898], [0.177014413738791, 0.8229855862612087], [0.6397805510991283, 0.36021944890087165], [0.10068608642830867, 0.8993139135716918], [0.10939971998886833, 0.8906002800111317], [0.918212676594843, 0.081787323405157], [0.18844526193921665, 0.8115547380607833], [0.08415741201142234, 0.915842587988578], [0.09841531381465667, 0.9015846861853434], [0.11955279917195301, 0.8804472008280472], [0.9204837839461056, 0.07951621605389433], [0.10408946855765433, 0.8959105314423456], [0.162543433360854, 0.8374565666391461], [0.2902969778862433, 0.7097030221137567], [0.96305599539519, 0.03694400460481], [0.48277685466043, 0.51722314533957], [0.040233742697530335, 0.9597662573024697], [0.7672401029713414, 0.23275989702865865], [0.19934963959069832, 0.8006503604093016], [0.8325503095729188, 0.16744969042708133], [0.07422263995064966, 0.9257773600493504], [0.7111937787422713, 0.28880622125772865], [0.910518533666454, 0.08948146633354599], [0.821479619697827, 0.178520380302173], [0.5201391099303904, 0.47986089006960936], [0.0, 1.0], [1.0, 0.0], [0.381746878880302, 0.618253121119698], [0.034518831409208334, 0.965481168590792], [0.0, 1.0], [0.3618447826785904, 0.6381552173214097], [0.911108208302744, 0.08889179169725599], [0.30074094706095966, 0.6992590529390403], [0.693838294118711, 0.306161705881289], [0.018404200652984332, 0.9815957993470157], [1.0, 0.0], [0.851538452235172, 0.148461547764828], [0.9680686362753553, 0.03193136372464467], [0.9600596108944006, 0.039940389105599], [0.9826935491662766, 0.017306450833723334], [0.853457935981373, 0.14654206401862702], [0.4560801148415837, 0.5439198851584159], [0.736403379461585, 0.263596620538415], [0.9264215754490923, 0.07357842455090767], [0.9701960020127144, 0.029803997987285665], [0.23334719795873168, 0.7666528020412681], [0.087296548596543, 0.912703451403457], [0.3780011777176983, 0.6219988222823016], [0.3477219830108729, 0.652278016989127], [0.31798016624172804, 0.682019833758272], [0.09928260417977368, 0.9007173958202263], [0.8786931630034086, 0.12130683699659132], [0.04744495084577966, 0.9525550491542204], [0.24099279813551167, 0.7590072018644883], [0.03761888803055, 0.96238111196945], [0.05025937629055766, 0.9497406237094422], [0.24756950496454833, 0.7524304950354517], [0.40439178900062234, 0.5956082109993778], [0.21043183882137736, 0.7895681611786226], [0.78413559326994, 0.21586440673006], [0.37987323432852266, 0.6201267656714773], [0.6535823406703577, 0.34641765932964197], [0.6689104565509774, 0.331089543449023], [0.6997117653302256, 0.30028823466977433], [0.057846722452175, 0.942153277547825], [0.005725910255995, 0.994274089744005], [0.31090479028639934, 0.6890952097136007], [0.771942193948266, 0.22805780605173434], [0.9682540098361874, 0.031745990163812667], [0.8385460562891938, 0.16145394371080668], [0.055651384093747334, 0.9443486159062523], [0.251106468116653, 0.748893531883347], [0.6988413772222094, 0.30115862277779065], [0.4779008814972583, 0.5220991185027416], [0.20866281408659967, 0.7913371859134003], [0.9913346627257559, 0.008665337274244], [0.7784318949494433, 0.22156810505055669], [0.036543382945628, 0.9634566170543719], [0.8800939071765853, 0.11990609282341468], [0.9746422674239423, 0.025357732576057668], [0.5228496299592507, 0.47715037004074934], [NaN, NaN], [0.9369283225533511, 0.063071677446649], [0.5041549853691456, 0.4958450146308544], [0.3518671168325367, 0.6481328831674634], [0.06737754054071333, 0.9326224594592866], [1.0, 0.0], [0.865425296218696, 0.13457470378130398], [0.006287262311470667, 0.9937127376885293], [0.7661901327404411, 0.233809867259559], [0.442499449083321, 0.557500550916679], [0.009701445455214666, 0.9902985545447853], [0.15824254672057067, 0.8417574532794294], [0.093664322319718, 0.906335677680282], [0.2514902137012593, 0.7485097862987407], [0.827200100506876, 0.17279989949312402], [0.21074429748952397, 0.7892557025104759], [0.36118075747834605, 0.6388192425216537], [0.6306712278200552, 0.3693287721799447], [0.967407596088978, 0.032592403911022], [0.6170269582218267, 0.3829730417781733], [0.7446918109319021, 0.255308189068098], [0.9759068987584696, 0.024093101241530333], [0.019897168000430666, 0.9801028319995693], [0.9920526364201709, 0.007947363579829001], [0.5916218698400244, 0.40837813015997565], [0.028891124617794667, 0.9711088753822054], [0.249855507087837, 0.7501444929121629], [0.881021467297643, 0.11897853270235699], [0.21765486119202168, 0.7823451388079784], [0.2789910020006913, 0.7210089979993087], [0.6428190520310493, 0.35718094796895067], [0.3316964392325917, 0.6683035607674084], [0.37831080684902235, 0.6216891931509777], [0.48789005123225365, 0.512109948767746], [0.9309812988467397, 0.06901870115326032], [0.763529155393829, 0.236470844606171], [0.03456153107262, 0.9654384689273803], [0.2589532487597653, 0.7410467512402347], [0.16421936610006468, 0.8357806338999353], [0.26357532585949167, 0.7364246741405083], [0.9776974019061816, 0.02230259809381833], [0.8370988236915821, 0.1629011763084177], [0.27190648260127165, 0.7280935173987283], [0.8408601385296154, 0.15913986147038467], [0.07519480310298234, 0.9248051968970176], [0.7610786239979239, 0.23892137600207633], [0.37978246574530233, 0.6202175342546977], [0.8482662563851634, 0.15173374361483666], [0.8457134045093233, 0.15428659549067666], [0.6538598925256535, 0.3461401074743467], [0.9989566859488354, 0.0010433140511646667], [0.970359253913951, 0.029640746086048997], [0.7861400424807353, 0.21385995751926465], [0.579126726912024, 0.420873273087976], [0.9387339626055811, 0.06126603739441899], [0.809826445672534, 0.190173554327466], [0.4813754178236937, 0.5186245821763064], [0.08859879810835199, 0.911401201891648], [0.0047047440010983335, 0.9952952559989017], [0.3623016240683133, 0.6376983759316867], [0.93015780027816, 0.06984219972183967], [0.949458008055538, 0.050541991944461996], [0.3984194628028377, 0.6015805371971624], [0.4266945197221197, 0.5733054802778804], [0.9871575810790837, 0.012842418920916332], [0.17779860108054799, 0.8222013989194523], [0.6384830081230667, 0.36151699187693337], [0.03375306962494234, 0.9662469303750577], [0.054636430730315676, 0.9453635692696843], [0.28917676882938764, 0.7108232311706123], [0.32087090772872867, 0.6791290922712713], [0.18263075446802302, 0.8173692455319773], [0.3224301457310393, 0.6775698542689607], [0.6779370905085506, 0.32206290949144933], [0.267768610771393, 0.7322313892286071], [0.11152806549557633, 0.8884719345044236], [0.5531177965850459, 0.446882203414954], [0.831196174933833, 0.16880382506616698], [0.097390186002126, 0.902609813997874], [0.276867971770669, 0.7231320282293306], [0.7260126377782022, 0.27398736222179765], [0.46607781912907836, 0.5339221808709214], [0.8470753460043229, 0.152924653995677], [0.9050691246248737, 0.09493087537512633], [0.9532277400566324, 0.04677225994336767], [0.27454822382712435, 0.7254517761728757], [0.03225035678330534, 0.9677496432166947], [0.40429932068067637, 0.595700679319324], [0.9309672530416636, 0.06903274695833633], [0.11045814097606199, 0.889541859023938], [0.14057811698027167, 0.8594218830197283], [0.9739987120809657, 0.026001287919034666], [0.3207444802975177, 0.679255519702482], [0.07455302131618168, 0.9254469786838183], [0.548372240034722, 0.45162775996527804], [0.05582533728477267, 0.944174662715228], [0.13737741101638568, 0.8626225889836143], [NaN, NaN], [0.12178461490825299, 0.878215385091747], [0.036177517828124, 0.963822482171876], [0.8906394871806547, 0.10936051281934567], [1.0, 0.0], [0.9416000420922094, 0.05839995790779067], [NaN, NaN], [0.5487450054039974, 0.45125499459600266], [0.05595076853026367, 0.9440492314697361], [0.0, 1.0], [0.841471730996021, 0.158528269003979], [0.19228923802103234, 0.8077107619789677], [0.05676638102949666, 0.9432336189705034], [0.39797626647769696, 0.6020237335223033], [0.3066601514789147, 0.6933398485210853], [0.8845918911103764, 0.11540810888962368], [0.8764696768943537, 0.12353032310564634], [0.3426601507819103, 0.6573398492180896], [0.06892587666172667, 0.9310741233382734], [0.13615254018025666, 0.8638474598197434], [0.06705382741380533, 0.9329461725861946], [0.5837424004335283, 0.4162575995664717], [0.34686046663202497, 0.6531395333679749], [0.15325744150827167, 0.8467425584917283], [0.3632874934110217, 0.6367125065889783], [0.21420558704590334, 0.7857944129540969], [NaN, NaN], [0.2986375702597963, 0.7013624297402036], [0.643862069822077, 0.356137930177923], [0.030419436530789334, 0.969580563469211], [0.23280548241607368, 0.7671945175839264], [0.2894745746890513, 0.7105254253109488], [0.8194987932154026, 0.18050120678459733], [0.17239055761527367, 0.8276094423847263], [0.20472218977677703, 0.7952778102232233], [0.6259355533012426, 0.3740644466987573], [0.7321976217574596, 0.26780237824254033], [0.9850715856541523, 0.014928414345847666], [0.4285852274256737, 0.5714147725743263], [0.9615349164108054, 0.03846508358919467], [0.45069339577374096, 0.549306604226259], [0.1479674399290227, 0.8520325600709774], [0.919423751722777, 0.080576248277223], [0.41851558610477535, 0.581484413895225], [0.6934684383980091, 0.306531561601991], [0.022946435887635997, 0.977053564112364], [1.0, 0.0], [0.165854555507983, 0.834145444492017], [0.6894386392485211, 0.310561360751479], [0.8529902781520401, 0.14700972184796], [0.077121218678552, 0.9228787813214483], [0.4516789574704159, 0.5483210425295837], [0.179359518329835, 0.820640481670165], [0.007615882250200666, 0.9923841177497993], [0.3535850664152724, 0.6464149335847272], [0.063019233286172, 0.936980766713828], [1.0, 0.0], [0.008669792472065, 0.9913302075279349], [0.5704676010031433, 0.4295323989968567], [0.17239172724119867, 0.827608272758801], [0.6855029373999942, 0.31449706260000565], [0.38978427710456937, 0.6102157228954307], [0.08737796138771935, 0.9126220386122806], [0.7960344273528452, 0.20396557264715467], [0.306306339320922, 0.6936936606790781], [0.455142015762979, 0.5448579842370214], [0.3949906611723053, 0.6050093388276947], [0.13829901738723135, 0.8617009826127687], [0.21339509731414133, 0.7866049026858587], [0.09059202725137167, 0.9094079727486285], [0.5967217854098887, 0.40327821459011165], [0.121093128195551, 0.8789068718044489], [0.23673465781098502, 0.763265342189015], [0.923230797380755, 0.07676920261924498], [0.0, 1.0], [0.3958947125792877, 0.6041052874207123], [0.649701376909757, 0.35029862309024296], [0.6005424666136847, 0.39945753338631534], [0.032735532091997, 0.9672644679080031], [0.24165768049499703, 0.7583423195050031], [0.058306017095054334, 0.9416939829049457], [0.6718328328027754, 0.32816716719722466], [0.6339905944029727, 0.3660094055970273], [0.3012035853751624, 0.6987964146248378], [0.7143764526637293, 0.28562354733627066], [0.9849177444571237, 0.015082255542876668], [0.8338850791996584, 0.16611492080034165], [0.5770205574154187, 0.42297944258458164], [0.830895594992132, 0.16910440500786802], [0.7929085990254804, 0.20709140097451964], [0.38807612641758366, 0.6119238735824163], [0.8503528301868046, 0.14964716981319567], [0.29096918410659434, 0.7090308158934057], [0.478952364321505, 0.521047635678495], [1.0, 0.0]], [[0.9950291173813754, 0.0049708826186245], [0.9399304721662329, 0.060069527833767], [0.32085036816665746, 0.6791496318333425], [0.30828075683966105, 0.691719243160339], [0.7676752009751825, 0.2323247990248175], [0.152759720837221, 0.847240279162779], [0.1375465816559845, 0.8624534183440156], [0.023015867990038498, 0.9769841320099615], [0.798060593236504, 0.201939406763496], [0.607175344746586, 0.39282465525341403], [0.9168835316704385, 0.0831164683295615], [0.3409241429592025, 0.6590758570407975], [0.907382281204666, 0.09261771879533401], [0.8586612209879796, 0.14133877901202052], [0.49896301971795254, 0.5010369802820475], [0.973551119751349, 0.0264488802486515], [0.6317749653707896, 0.3682250346292105], [0.9578420115216095, 0.0421579884783905], [0.722425068552601, 0.277574931447399], [0.8224020230931499, 0.17759797690685], [0.0482775264389265, 0.9517224735610735], [0.787612810850417, 0.212387189149583], [0.039105409733500504, 0.9608945902664996], [0.8357620381975865, 0.1642379618024135], [0.67598162376891, 0.32401837623109], [0.3138913121880945, 0.6861086878119056], [0.2377337497067715, 0.7622662502932285], [0.264642628470578, 0.735357371529422], [0.6585411510085846, 0.3414588489914155], [0.9911435055951745, 0.008856494404825499], [0.180947787517434, 0.819052212482566], [0.9371152915192, 0.0628847084808], [0.042930119135750996, 0.957069880864249], [0.054271012614731495, 0.9457289873852684], [0.95086415297836, 0.04913584702164], [0.1917387228010795, 0.8082612771989206], [0.0735055763151555, 0.926494423684844], [0.8945417869973155, 0.1054582130026845], [0.815668315005281, 0.184331684994719], [0.7639306586534156, 0.2360693413465845], [0.810985395019348, 0.189014604980652], [0.4478294589742355, 0.5521705410257645], [0.3277884381102985, 0.6722115618897015], [0.470011867071368, 0.529988132928632], [0.2583255463752775, 0.7416744536247225], [0.39683393691144153, 0.6031660630885585], [0.9449695485229614, 0.0550304514770385], [0.0746509200277115, 0.9253490799722885], [0.09208710714290799, 0.907912892857092], [0.7544420892552934, 0.2455579107447065], [0.9351389309229561, 0.064861069077044], [0.308745205641731, 0.691254794358269], [0.0757571499513105, 0.9242428500486894], [0.40403833199254546, 0.5959616680074544], [0.8699100631117855, 0.13008993688821452], [0.995583971475458, 0.0044160285245425], [0.781435942935642, 0.2185640570643575], [0.0795984607761865, 0.9204015392238135], [0.34821007190958, 0.65178992809042], [0.7914005600360495, 0.2085994399639505], [0.28311881053561805, 0.7168811894643821], [0.1222838846642635, 0.8777161153357365], [0.9507758745750066, 0.0492241254249935], [0.1112567255685135, 0.8887432744314865], [0.148795027708924, 0.851204972291076], [0.13031576466795602, 0.869684235332044], [0.0799055750873105, 0.9200944249126894], [0.5341450697585125, 0.4658549302414875], [0.232684159279888, 0.7673158407201119], [0.076095994647506, 0.9239040053524941], [0.8977534235217566, 0.1022465764782435], [0.471522102381858, 0.528477897618142], [0.87051359213332, 0.12948640786668], [0.8771967459088306, 0.1228032540911695], [0.1873021076834335, 0.8126978923165665], [0.668493230411025, 0.331506769588975], [0.087896668974384, 0.9121033310256159], [0.817571504305038, 0.182428495694962], [0.20080580027689998, 0.7991941997231], [0.5595337936799789, 0.440466206320021], [0.40073844341362896, 0.599261556586371], [0.7097485282156165, 0.2902514717843835], [0.3447591388307925, 0.6552408611692075], [0.6455077596534939, 0.354492240346506], [0.8665815209269294, 0.1334184790730705], [0.857760956437793, 0.142239043562207], [0.027678427339809, 0.9723215726601915], [0.28283513789321346, 0.7171648621067865], [0.38360629244946554, 0.6163937075505346], [0.743800680125094, 0.2561993198749055], [0.9293884357719444, 0.0706115642280555], [0.3172633689776485, 0.6827366310223519], [0.038156811557717496, 0.9618431884422824], [0.4071319853065155, 0.5928680146934846], [0.8064693536873275, 0.1935306463126725], [0.7975082640726325, 0.202491735927367], [0.5706347831904706, 0.4293652168095295], [0.8988973086842376, 0.1011026913157625], [0.881315194639654, 0.11868480536034601], [0.1298216202698645, 0.8701783797301355], [0.9170326131127795, 0.0829673868872205], [0.561220117042451, 0.438779882957549], [0.8127430000022295, 0.1872569999977705], [0.2935874962643515, 0.7064125037356485], [0.1900455528180295, 0.8099544471819705], [0.6213141863514056, 0.3786858136485945], [0.6631573577903355, 0.33684264220966453], [0.028126002634173003, 0.971873997365827], [0.08344856054331651, 0.9165514394566835], [0.62356020442922, 0.37643979557078], [0.2956602634042875, 0.7043397365957125], [0.5478829457648411, 0.452117054235159], [0.25389011522146954, 0.7461098847785306], [0.465964633500246, 0.5340353664997539], [0.956403242529413, 0.043596757470587], [0.8215828701716761, 0.178417129828324], [0.0818181900635485, 0.9181818099364515], [0.0307153409443355, 0.9692846590556645], [0.9560301872211375, 0.0439698127788625], [0.0814048881488505, 0.9185951118511491], [0.197778959674269, 0.802221040325731], [0.7257240069574236, 0.2742759930425765], [0.9860427272294, 0.0139572727705995], [0.0482917198460695, 0.9517082801539305], [0.352966354262147, 0.6470336457378529], [0.26805340915855547, 0.7319465908414444], [0.0670343511867415, 0.9329656488132585], [0.296290481246146, 0.703709518753854], [0.8554027014833394, 0.14459729851666048], [0.312212432815422, 0.687787567184578], [0.132093690140985, 0.867906309859015], [0.671223607767104, 0.328776392232896], [0.9213649535188351, 0.07863504648116501], [0.9578842869642505, 0.0421157130357495], [0.04414402871889, 0.95585597128111], [0.813674263289475, 0.186325736710525], [0.6364621024098835, 0.363537897590117], [0.0423434870000655, 0.9576565129999345], [0.492582794331704, 0.507417205668296], [0.044738898634455, 0.955261101365545], [NaN, NaN], [0.840063523293916, 0.159936476706084], [0.526467913931332, 0.47353208606866803], [0.1900431313229035, 0.8099568686770966], [0.94723848607523, 0.0527615139247705], [0.8314906936773856, 0.168509306322615], [0.912535159992526, 0.087464840007474], [0.23530015741028, 0.76469984258972], [0.9815540310414099, 0.0184459689585895], [0.11369428378187049, 0.8863057162181295], [0.0694058627773585, 0.9305941372226415], [0.122001648747314, 0.8779983512526854], [NaN, NaN], [0.8106245685962254, 0.1893754314037745], [0.5701297432537016, 0.42987025674629853], [0.4111411250430055, 0.5888588749569945], [0.75309150286172, 0.24690849713828], [0.944874092172857, 0.055125907827142995], [0.813875427394293, 0.186124572605707], [0.746292191445886, 0.253707808554114], [0.935630430696891, 0.0643695693031085], [0.36938488574561545, 0.6306151142543845], [0.22144834246442902, 0.7785516575355711], [0.102931212553156, 0.897068787446844], [0.8938450754376015, 0.1061549245623985], [0.5397069413781774, 0.4602930586218225], [0.4266946713130685, 0.5733053286869315], [0.32976694051239697, 0.6702330594876029], [0.15824710802952152, 0.8417528919704785], [0.32811979343631703, 0.6718802065636831], [0.897037064494561, 0.102962935505439], [1.0, 0.0], [0.0828143258417605, 0.9171856741582395], [0.8548046004093595, 0.14519539959064098], [0.059454175054417496, 0.9405458249455825], [0.9589663458750275, 0.0410336541249725], [0.458548764175445, 0.541451235824555], [0.0651706580308085, 0.9348293419691915], [0.41805829749282597, 0.581941702507174], [0.5598400798107974, 0.44015992018920247], [0.253797470771005, 0.7462025292289951], [0.030218302612424, 0.9697816973875759], [0.7872768645876056, 0.21272313541239501], [0.6616916134607229, 0.338308386539277], [0.9317318167351916, 0.06826818326480849], [0.9299068702868805, 0.07009312971312], [0.242976611458944, 0.757023388541056], [0.9970686540686611, 0.0029313459313395], [0.7287042310750185, 0.27129576892498153], [0.9529836234230795, 0.047016376576920496], [0.14920458079814602, 0.850795419201854], [0.043082817525102, 0.9569171824748985], [0.2037370447003385, 0.7962629552996615], [0.1221312150095925, 0.8778687849904074], [0.8272233872487664, 0.17277661275123352], [0.990181771744573, 0.009818228255427], [0.25755825041937996, 0.7424417495806199], [1.0, 0.0], [0.535181372742495, 0.464818627257505], [0.5850066659767366, 0.41499333402326355], [0.0582920063215815, 0.941707993678419], [0.6493416794276641, 0.350658320572336], [0.2584945032496905, 0.7415054967503101], [0.6977148637668905, 0.3022851362331095], [0.43301705851940653, 0.5669829414805936], [0.154865997042014, 0.8451340029579859], [0.4231041101829815, 0.5768958898170184], [0.8161941430791064, 0.1838058569208935], [0.13655414963135598, 0.863445850368644], [0.2875765915120285, 0.7124234084879715], [0.0251344958027635, 0.9748655041972365], [0.1841566116701075, 0.8158433883298926], [0.080410878930012, 0.919589121069988], [0.3754719094497635, 0.6245280905502364], [0.0186270104279435, 0.9813729895720564], [0.892850741281486, 0.107149258718514], [0.039098749395342, 0.960901250604658], [0.8903482771007369, 0.109651722899263], [1.0, 0.0], [0.1010374899763325, 0.8989625100236676], [0.966384301483302, 0.033615698516697504], [0.5909658285019921, 0.409034171498008], [0.527644632243268, 0.47235536775673204], [0.3057388133021365, 0.6942611866978635], [0.5272933933322694, 0.4727066066677305], [0.563573186351481, 0.436426813648519], [0.12059192639774, 0.8794080736022605], [0.9728089715022641, 0.027191028497735997], [0.14354784821545502, 0.856452151784545], [0.263888275307443, 0.736111724692557], [0.08974785498270099, 0.910252145017299], [0.5975620542480871, 0.402437945751913], [0.7084219100633535, 0.29157808993664647], [0.87883075026336, 0.12116924973664], [0.586317876314802, 0.41368212368519797], [0.268578807505859, 0.731421192494141], [0.08941563225037649, 0.9105843677496235], [0.3749903113918345, 0.6250096886081655], [0.7415562020356781, 0.258443797964322], [0.9765437671818005, 0.0234562328181995], [0.9300196411772139, 0.069980358822786], [0.724446301635986, 0.275553698364014], [0.09243323874649251, 0.9075667612535074], [0.7540899023674454, 0.2459100976325545], [0.9828152463538975, 0.017184753646102502], [0.920109254223676, 0.07989074577632449], [0.9239221807153355, 0.0760778192846645], [0.018749694172951498, 0.9812503058270485], [0.597066215225948, 0.402933784774052], [0.5957473869443579, 0.404252613055642], [0.5226554063601829, 0.47734459363981696], [0.116656535523774, 0.883343464476226], [0.042957662575220004, 0.9570423374247801], [0.8597489291249605, 0.1402510708750395], [0.9731890893564694, 0.0268109106435305], [0.14139332667537602, 0.858606673324624], [0.639492035644864, 0.360507964355136], [0.07184883157626501, 0.928151168423735], [0.5519431786635105, 0.4480568213364895], [0.824973481967028, 0.17502651803297198], [0.048109577586646496, 0.9518904224133535], [0.1461639779982455, 0.8538360220017545], [0.658942147747139, 0.341057852252861], [0.515263222563292, 0.484736777436708], [0.9576645105566091, 0.042335489443391], [0.9688666687790686, 0.0311333312209315], [0.985501882141158, 0.014498117858842], [0.059065137325970005, 0.9409348626740306], [0.306574788636818, 0.693425211363182], [0.2746578460512405, 0.7253421539487594], [0.0598796713939235, 0.9401203286060765], [0.15644342654082, 0.84355657345918], [0.8198113315547595, 0.1801886684452405], [0.86657871395374, 0.1334212860462605], [0.646213549780159, 0.353786450219841], [0.46814061773537696, 0.531859382264623], [0.9561112521027775, 0.043888747897222996], [0.9933430348439245, 0.006656965156076], [1.0, 0.0], [NaN, NaN], [0.167528997246009, 0.832471002753991], [0.7658138842399349, 0.23418611576006498], [0.994652214908198, 0.005347785091802], [0.0099689807746975, 0.9900310192253026], [1.0, 0.0], [0.1052893632414365, 0.8947106367585635], [0.9847382127292506, 0.015261787270749502], [0.985157436170431, 0.014842563829569], [0.311008092924463, 0.688991907075537], [0.045790001827663, 0.954209998172337], [0.022199815838122, 0.977800184161878], [0.8856319588569335, 0.1143680411430665], [0.0673790029801545, 0.9326209970198455], [0.25909870090245, 0.7409012990975505], [0.547585775385596, 0.452414224614404], [0.1112485617498105, 0.8887514382501895], [0.606548846065539, 0.393451153934461], [0.959080742576878, 0.040919257423121996], [0.9830190540993105, 0.0169809459006895], [0.114685433866312, 0.8853145661336881], [0.105459113336779, 0.894540886663221], [0.1270421842599685, 0.8729578157400315], [0.8065007815263785, 0.1934992184736215], [0.20018376629170698, 0.799816233708293], [1.0, 0.0], [0.258062126594012, 0.741937873405988], [0.0522101504845945, 0.9477898495154056], [0.6832588175276035, 0.31674118247239647], [0.8405971347110754, 0.1594028652889245], [0.3857137174266845, 0.6142862825733155], [0.086965712465748, 0.913034287534252], [0.671732923262243, 0.328267076737757], [0.475903643289118, 0.5240963567108821], [0.7804756975176319, 0.219524302482368], [0.0652788372181185, 0.9347211627818814], [0.5606278073974515, 0.4393721926025485], [0.07384423542611049, 0.9261557645738895], [0.088184873258433, 0.9118151267415671], [0.718108585657309, 0.281891414342691], [0.9806254185982846, 0.0193745814017155], [0.26497003521064, 0.73502996478936], [0.504384499328741, 0.49561550067125903], [0.6974322917218085, 0.3025677082781915], [0.9259049171151075, 0.074095082884892], [0.038453541744153996, 0.961546458255846], [0.0540005311302965, 0.9459994688697035], [0.9816483045097311, 0.018351695490269], [0.9789440393725886, 0.0210559606274115], [0.028240246487757997, 0.971759753512242], [0.724056149519304, 0.2759438504806955], [0.0, 1.0], [0.7638306243639675, 0.2361693756360325], [0.4910634114371235, 0.5089365885628765], [0.329000149231512, 0.670999850768488], [0.7906010404615945, 0.2093989595384055], [0.8681441471939625, 0.1318558528060375], [0.051553887911195, 0.948446112088805], [0.9637058005420155, 0.036294199457984], [0.34537889975729996, 0.6546211002427], [0.28223668384954703, 0.7177633161504535], [0.062388522284379, 0.937611477715621], [0.855755303423511, 0.144244696576489], [0.991862550332826, 0.008137449667174], [0.9922051425731304, 0.007794857426869], [0.9769408213063575, 0.023059178693642497], [0.8375722529907825, 0.1624277470092175], [0.834552185592451, 0.16544781440754952], [0.204257159118076, 0.795742840881924], [0.5628106054054955, 0.4371893945945045], [0.9077696649490725, 0.092230335050927], [0.9227167494459301, 0.07728325055407001], [0.699942644960059, 0.300057355039941], [0.22867660578951549, 0.7713233942104845], [0.068929504742303, 0.931070495257697], [0.326829653845356, 0.673170346154644], [0.209566406648822, 0.790433593351178], [0.9066566028099374, 0.09334339719006249], [0.9208875805801925, 0.0791124194198075], [0.501448520408463, 0.498551479591537], [0.6550515460975594, 0.3449484539024405], [0.4862444717771675, 0.5137555282228325], [1.0, 0.0], [0.893309315668436, 0.106690684331564], [0.2473978194443715, 0.7526021805556284], [0.5843560809885016, 0.4156439190114985], [0.087601984448294, 0.912398015551706], [0.830190977552945, 0.169809022447055], [0.08251484551444399, 0.917485154485556], [0.1019917033989825, 0.8980082966010174], [0.4111040666906205, 0.5888959333093795], [0.0953854362331715, 0.9046145637668286], [0.046803785468623, 0.953196214531377], [0.060745972912396, 0.939254027087604], [0.42826900526927003, 0.5717309947307301], [0.774135070454962, 0.2258649295450375], [0.0950340106608085, 0.9049659893391915], [0.952608055617905, 0.047391944382095], [0.9660952014201415, 0.033904798579858494], [0.3010897466065125, 0.698910253393487], [0.8834750118917609, 0.1165249881082395], [0.994438834675986, 0.005561165324014], [0.1673935922723075, 0.8326064077276925], [0.6898548964542985, 0.31014510354570146], [0.163120536714421, 0.8368794632855789], [0.16272138733185598, 0.837278612668144], [0.6162465871285905, 0.3837534128714095], [0.353371604375941, 0.646628395624059], [0.140792525298605, 0.8592074747013949], [0.826780292400666, 0.173219707599334], [0.799958277180209, 0.200041722819791], [0.027626264578116497, 0.9723737354218835], [0.640496183228466, 0.359503816771534], [0.399111731145084, 0.600888268854916], [0.2538032402412465, 0.7461967597587535], [0.910199656036085, 0.08980034396391501], [0.067892032252808, 0.932107967747192], [0.6426558270889735, 0.3573441729110265], [0.9620718496294249, 0.037928150370574995], [0.072564041459744, 0.9274359585402561], [0.9008077582089485, 0.09919224179105149], [0.1061456238273245, 0.8938543761726755], [0.0707560520756335, 0.9292439479243665], [0.9564294274801011, 0.043570572519899], [0.35373488795682195, 0.6462651120431779], [0.642264536111818, 0.357735463888182], [0.26557565863655797, 0.7344243413634419], [0.995165978699345, 0.0048340213006545], [0.19163048136364502, 0.8083695186363551], [0.744287959629624, 0.2557120403703765], [0.0, 1.0], [0.12152077631996, 0.8784792236800401], [0.7506962359166405, 0.24930376408335947], [0.90251991959722, 0.0974800804027795], [0.972373403990192, 0.027626596009807998], [0.9138190972151735, 0.0861809027848265], [0.23149137396753, 0.76850862603247], [0.63798382784316, 0.36201617215684], [0.1148324209184595, 0.8851675790815405], [0.1812633023451985, 0.8187366976548015], [0.8225551054117425, 0.17744489458825752], [0.871462466279192, 0.128537533720808], [0.49195015442157297, 0.508049845578427], [0.170201583972864, 0.829798416027136], [0.258323725685279, 0.7416762743147209], [0.0574797183974665, 0.9425202816025335], [0.1660560648645375, 0.8339439351354629], [0.876080148503566, 0.1239198514964345], [0.6819147823806786, 0.3180852176193215], [0.5756769821798265, 0.4243230178201735], [0.7197366114733605, 0.2802633885266395], [0.45335157730125, 0.54664842269875], [0.648877687030619, 0.351122312969381], [0.1403897479902185, 0.8596102520097815], [0.5598341833317295, 0.4401658166682705], [0.43645212219065554, 0.5635478778093446], [0.9935909261976059, 0.006409073802394], [0.07231941667205699, 0.927680583327943], [0.10336377939055, 0.89663622060945], [0.0, 1.0], [0.898766304618712, 0.101233695381288], [0.0743954085259935, 0.9256045914740065], [1.0, 0.0], [0.792875930521309, 0.207124069478691], [0.44388881776489, 0.55611118223511], [0.8042208566972204, 0.1957791433027795], [0.6707876059451869, 0.32921239405481295], [0.583551281750332, 0.4164487182496685], [0.1151826284485995, 0.8848173715514005], [0.607187534592022, 0.392812465407978], [0.2319008899049575, 0.7680991100950425], [0.46021942665973803, 0.5397805733402621], [0.999517877361497, 0.000482122638503], [1.0, 0.0], [0.8253160591478594, 0.1746839408521405], [0.9180046286613025, 0.0819953713386975], [0.6987266529712735, 0.30127334702872655], [0.4256470974632575, 0.574352902536743], [0.8258395918259815, 0.1741604081740185], [0.9822006355067445, 0.0177993644932555], [0.1334201135621835, 0.8665798864378165], [0.214155944705805, 0.785844055294195], [0.925361991517994, 0.074638008482006], [0.217498960548375, 0.782501039451625], [0.951522519363747, 0.048477480636253], [0.15531816245541, 0.84468183754459], [0.014844526627607501, 0.9851554733723931], [0.225327919769314, 0.774672080230686], [0.9297248942566461, 0.070275105743354], [0.8732833586280635, 0.1267166413719365], [0.913642192698392, 0.086357807301608], [0.8904029346367486, 0.1095970653632515], [0.062371752402112, 0.937628247597888], [0.0660953469827785, 0.933904653017221], [0.034713018309561, 0.965286981690439], [0.2404283096573965, 0.759571690342604], [0.5247934358803106, 0.47520656411968953], [0.266180524501368, 0.733819475498632], [0.131560587211324, 0.8684394127886761], [0.11629529537646649, 0.8837047046235336], [0.214543698343154, 0.785456301656846], [0.9487927280669315, 0.0512072719330685], [0.8747295302620854, 0.1252704697379145], [0.9981424690581935, 0.0018575309418065], [0.990972769794265, 0.009027230205735], [0.873043118326982, 0.126956881673018], [0.7157347657499635, 0.28426523425003647], [0.5107077954192345, 0.4892922045807655], [0.1791021318836365, 0.8208978681163634], [0.836412814778543, 0.163587185221457], [0.11111271317086, 0.88888728682914], [0.9809311993116154, 0.0190688006883845], [0.5760429216262475, 0.4239570783737525], [0.069852728494375, 0.9301472715056249], [0.129680532162476, 0.870319467837524], [1.0, 0.0], [0.8416530538859179, 0.158346946114082], [0.567213303482835, 0.4327866965171645], [0.1750455603995995, 0.8249544396004005], [0.21420805939548698, 0.7857919406045131], [0.5252886207286711, 0.474711379271329], [0.8718032398307585, 0.1281967601692415], [0.25797814569872446, 0.7420218543012755], [0.33328802651644995, 0.66671197348355], [0.8593883093518725, 0.1406116906481275], [0.9501271411579331, 0.049872858842067005], [0.939550738159991, 0.060449261840009], [0.19505641996086348, 0.8049435800391365], [0.794321730599452, 0.205678269400548], [0.6470878788628325, 0.3529121211371675], [0.44109394771537447, 0.5589060522846254], [0.027053708774864002, 0.972946291225136], [0.212956942867258, 0.787043057132742], [0.9565089320467941, 0.043491067953205995], [0.4403473268200635, 0.5596526731799365], [0.9091448061198195, 0.0908551938801805], [0.9883792871942495, 0.0116207128057505], [0.7822912579813475, 0.21770874201865248], [0.19773631992949148, 0.8022636800705085], [0.1824974755087, 0.8175025244912999], [0.9843951491379905, 0.0156048508620095], [0.16874461669275748, 0.8312553833072425], [0.8627526488546531, 0.137247351145347], [0.06251763165534349, 0.9374823683446565], [0.8970178882406874, 0.10298211175931249], [0.5506826389589755, 0.4493173610410245], [0.0889361383039445, 0.9110638616960555], [0.8118756735697814, 0.18812432643021848], [0.445991935971855, 0.554008064028145], [0.8298341461299185, 0.17016585387008148], [0.1048925702344985, 0.8951074297655015], [0.995800436810378, 0.004199563189622], [0.07655248829773, 0.9234475117022705], [0.003079149222136, 0.996920850777864], [0.036677628775635, 0.963322371224365], [0.38574174075693946, 0.6142582592430605], [0.685216405563124, 0.314783594436876], [0.848617687809643, 0.151382312190357], [0.95764925563436, 0.0423507443656395], [0.031273746391277, 0.968726253608723], [0.287285212324988, 0.712714787675012], [0.91584863375587, 0.08415136624413], [0.184334451629241, 0.815665548370759], [0.3797292521416185, 0.6202707478583815], [0.963485222870638, 0.036514777129361506], [0.044481173654483, 0.955518826345517], [0.5307269250956694, 0.469273074904331], [0.2272849477437705, 0.7727150522562295], [0.6635688939564666, 0.3364311060435335], [0.5314769036605815, 0.468523096339419], [0.9636883396498085, 0.036311660350191496], [0.963674775256427, 0.036325224743573], [1.0, 0.0], [0.1126680483856635, 0.8873319516143365], [0.3669718521322445, 0.6330281478677555], [0.877914694502989, 0.1220853054970115], [0.4369471637262875, 0.5630528362737125], [0.0716307505178105, 0.9283692494821896], [0.053697895802898, 0.946302104197102], [0.066810187234089, 0.9331898127659111], [0.18513589575655598, 0.8148641042434439], [0.346937247819483, 0.653062752180517], [0.8896237584995039, 0.11037624150049599], [0.672277386388203, 0.327722613611797], [0.804580395511546, 0.195419604488454], [0.6073964807819681, 0.392603519218032], [0.0773839595702505, 0.9226160404297494], [0.8054864922246185, 0.194513507775381], [0.08305858071146849, 0.9169414192885315], [0.922437466083309, 0.07756253391669149], [0.9367615178915775, 0.0632384821084225], [0.537709921283728, 0.4622900787162725], [1.0, 0.0], [0.15584150881500952, 0.8441584911849904], [0.6788859934571114, 0.3211140065428885], [0.983597797597921, 0.016402202402079], [0.6888932592305955, 0.31110674076940503], [0.0140160382861765, 0.985983961713823], [0.0278010156310135, 0.972198984368987], [0.5646015839173835, 0.435398416082617], [0.9358058706346365, 0.0641941293653635], [0.0260325167248695, 0.9739674832751305], [0.316739114079359, 0.683260885920641], [0.8893882252141625, 0.1106117747858375], [0.217722893591379, 0.782277106408621], [0.759802550852784, 0.240197449147216], [0.799571700317215, 0.200428299682785], [0.064755640176639, 0.9352443598233605], [0.8777351788253624, 0.1222648211746375], [0.05123076851908, 0.94876923148092], [0.5951134933903874, 0.4048865066096125], [0.0894489686322675, 0.9105510313677325], [0.9501956870024835, 0.0498043129975165], [0.775051543283588, 0.224948456716412], [0.4943135375029085, 0.5056864624970915], [0.18141486116198452, 0.8185851388380154], [0.298219709175246, 0.701780290824754], [0.2262851672937135, 0.7737148327062865], [0.49366206018441305, 0.506337939815587], [0.6676831679099164, 0.3323168320900835], [0.265819166524784, 0.734180833475216], [0.7971294808328505, 0.2028705191671495], [1.0, 0.0], [0.5413145601497035, 0.45868543985029653], [0.0363774422104985, 0.963622557789501], [0.995425643503191, 0.0045743564968085005], [0.0870803065083055, 0.9129196934916946], [0.35157428987151496, 0.6484257101284849], [0.3216092245574675, 0.6783907754425325], [0.9897456866888821, 0.0102543133111185], [0.459360586845798, 0.540639413154202], [0.9438834867278525, 0.056116513272147506], [0.379137867929227, 0.620862132070773], [0.762735151088767, 0.237264848911233], [0.4649534713213095, 0.5350465286786905], [0.235067742142984, 0.764932257857016], [0.8259682029639955, 0.17403179703600452], [0.192363577113182, 0.807636422886818], [0.746701729260232, 0.25329827073976796], [0.421573134701345, 0.5784268652986551], [0.0559734721587025, 0.9440265278412976], [0.336419272268269, 0.6635807277317309], [0.33085677251484646, 0.6691432274851535], [0.037279676037888995, 0.9627203239621109], [0.11900834013907899, 0.880991659860921], [0.9462707315374941, 0.053729268462506], [0.5395804693526229, 0.460419530647377], [0.9914910126232219, 0.0085089873767775], [0.5120494659663645, 0.48795053403363553], [0.10001473814029, 0.8999852618597105], [0.3493549013497, 0.6506450986503005], [0.453379796024004, 0.546620203975996], [0.9031495269265445, 0.09685047307345551], [0.2142914339483185, 0.7857085660516815], [0.9002718176682609, 0.0997281823317385], [0.9942469591510275, 0.0057530408489725], [0.7084840298283415, 0.29151597017165853], [0.051873757712507004, 0.948126242287493], [0.8509250809404509, 0.149074919059549], [0.2027679390466175, 0.7972320609533825], [0.141310190320954, 0.858689809679046], [0.554991354180424, 0.445008645819576], [0.6039523176580635, 0.39604768234193655], [0.7052732599633635, 0.29472674003663646], [0.8702823772381154, 0.12971762276188448], [0.3123650890971955, 0.6876349109028045], [0.5570542112400825, 0.4429457887599175], [0.9379347024956806, 0.062065297504319994], [0.834706228241096, 0.165293771758904], [0.948352169599328, 0.051647830400672], [0.5305854693681751, 0.46941453063182503], [0.103207048499132, 0.8967929515008679], [0.01511700895042, 0.98488299104958], [0.0351566502990425, 0.9648433497009575], [0.4142334697257415, 0.5857665302742581], [0.96480423387463, 0.035195766125369995], [0.988053659567284, 0.011946340432716], [0.7222905206400745, 0.2777094793599255], [0.7764793765441105, 0.2235206234558895], [0.3525666763925165, 0.6474333236074834], [0.71452116062358, 0.28547883937642], [0.6445720888885615, 0.3554279111114385], [0.37983478028413253, 0.6201652197158676], [0.5099944110882405, 0.4900055889117595], [0.088481893286482, 0.9115181067135181], [0.1768433784588465, 0.8231566215411535], [0.9761813881622086, 0.0238186118377915], [0.6553753167572081, 0.34462468324279205], [0.5013901700554935, 0.49860982994450653], [0.6712904286282085, 0.32870957137179146], [0.337352376735911, 0.662647623264089], [0.6193196532642069, 0.380680346735793], [0.430015632810374, 0.569984367189626], [0.741689935856874, 0.2583100641431265], [1.0, 0.0], [0.1198146594523085, 0.8801853405476916], [0.898841984034033, 0.1011580159659675], [0.094905962687036, 0.9050940373129639], [0.007099300614065, 0.9929006993859351], [0.0933628808288885, 0.9066371191711116], [0.2164661576651935, 0.7835338423348065], [0.14019988271294298, 0.8598001172870571], [0.145369649671691, 0.854630350328309], [0.276894544584787, 0.723105455415213], [0.10880266605573499, 0.8911973339442655], [0.160719642599929, 0.8392803574000705], [0.5771990980917936, 0.4228009019082065], [0.502577043585232, 0.49742295641476797], [0.33912574319089, 0.6608742568091099], [0.634211504152165, 0.3657884958478345], [0.15070536731428902, 0.8492946326857109], [0.3760326700166015, 0.6239673299833985], [0.21203255604509952, 0.7879674439549005], [0.632657850291656, 0.367342149708344], [0.4400298046575065, 0.5599701953424935], [0.4922758689560615, 0.5077241310439385], [0.4336561777784725, 0.5663438222215275], [0.7385688385453191, 0.26143116145468104], [0.506617926361578, 0.493382073638422], [0.3118595649706535, 0.688140435029347], [0.344510155578431, 0.655489844421569], [0.9756405222022855, 0.0243594777977145], [0.38520366779952897, 0.614796332200471], [0.319240055798163, 0.680759944201837], [0.46227778531523245, 0.5377222146847676], [0.210725186860808, 0.789274813139192], [0.32807869366103304, 0.6719213063389671], [0.4069827365118155, 0.5930172634881845], [0.3146431153261045, 0.6853568846738956], [0.19419402149833898, 0.805805978501661], [0.5906039718530596, 0.4093960281469405], [0.5714463199570545, 0.4285536800429455], [0.5249139629854069, 0.475086037014593], [0.9107925535784596, 0.08920744642154049], [0.9695242620793165, 0.030475737920683997], [0.30669877575036253, 0.6933012242496375], [0.388343968139534, 0.611656031860466], [0.5350408622904005, 0.4649591377095995], [0.048239304602272, 0.951760695397728], [0.229533346372439, 0.7704666536275611], [0.020301942352936, 0.979698057647064], [0.5614006585553245, 0.4385993414446755], [0.6095993069240999, 0.3904006930759], [0.9783946170207014, 0.0216053829792985], [0.8596845324588925, 0.14031546754110802], [0.6776942235478295, 0.3223057764521705], [1.0, 0.0], [0.09453423674071951, 0.9054657632592804], [0.3036916333758225, 0.6963083666241775], [0.597057449623714, 0.4029425503762865], [0.6583064175107065, 0.3416935824892935], [0.0403485512759365, 0.959651448724063], [0.8492856341147415, 0.1507143658852585], [0.08261161167058, 0.9173883883294195], [0.8600961631450486, 0.1399038368549515], [0.78516274080237, 0.21483725919763], [0.878948855891259, 0.12105114410874099], [0.28756062364295354, 0.7124393763570465], [0.9980519842083795, 0.0019480157916205], [0.8209376934073235, 0.1790623065926765], [0.1804556792497255, 0.819544320750274], [0.6133849731933535, 0.3866150268066465], [0.696077707143345, 0.303922292856655], [0.028686428057862, 0.971313571942138], [0.9613889401753091, 0.038611059824691], [0.9327906196161815, 0.06720938038381799], [0.865303448030504, 0.13469655196949598], [0.7195578730991505, 0.2804421269008495], [0.9533211730296856, 0.0466788269703145], [0.23790794004985, 0.76209205995015], [0.699913282852328, 0.300086717147672], [0.6828140774475605, 0.3171859225524395], [0.8403936461396384, 0.15960635386036148], [0.407961595318981, 0.5920384046810194], [0.8296036268308635, 0.1703963731691365], [0.5723839295737565, 0.4276160704262435], [0.8061742914121934, 0.1938257085878065], [0.9069586609864124, 0.09304133901358749], [0.9317184401723839, 0.068281559827616], [0.16417596227799, 0.8358240377220101], [0.26902237482873403, 0.7309776251712661], [0.609072715099592, 0.390927284900408], [0.6959755008178334, 0.3040244991821665], [0.106907715025021, 0.893092284974979], [0.169823920450314, 0.8301760795496865], [0.429493778047899, 0.5705062219521011], [0.074477042752807, 0.9255229572471935], [0.121770048511211, 0.878229951488789], [0.9030642348590485, 0.09693576514095151], [0.187566090676894, 0.812433909323106], [0.16443774408967549, 0.8355622559103245], [0.16627943270179402, 0.833720567298206], [0.3513849638634625, 0.6486150361365375], [0.8716779430933466, 0.1283220569066535], [0.36781674631016004, 0.63218325368984], [0.13052578529959552, 0.869474214700404], [0.06411434184932, 0.9358856581506805], [0.144341807731683, 0.8556581922683171], [0.306387209805221, 0.6936127901947791], [0.9371366547199564, 0.0628633452800435], [1.0, 0.0], [0.7627857396340345, 0.2372142603659655], [0.042811159395776, 0.957188840604224], [0.997744966672472, 0.002255033327528], [NaN, NaN], [0.26353760205109, 0.73646239794891], [0.531995862104829, 0.468004137895171], [0.4261414543301635, 0.5738585456698365], [0.029419744897897497, 0.9705802551021026], [0.41740542566074246, 0.582594574339258], [0.5787626094216535, 0.4212373905783465], [0.9376072679549365, 0.0623927320450635], [0.5171059177270629, 0.482894082272937], [0.463052287921249, 0.536947712078751], [0.44728009659629553, 0.5527199034037045], [0.620874860576196, 0.379125139423804], [0.1482824687662625, 0.8517175312337375], [0.40530185121492046, 0.59469814878508], [0.6834769857125045, 0.3165230142874955], [0.9742877716230045, 0.025712228376995], [0.7697218426725495, 0.2302781573274505], [0.2200818490227335, 0.7799181509772665], [0.2861672148619695, 0.7138327851380305], [0.050506993041753004, 0.949493006958247], [0.141432345969931, 0.858567654030069], [0.052240940707062, 0.947759059292938], [0.4537113725763655, 0.5462886274236345], [0.5429782425354205, 0.4570217574645795], [0.9600585351371831, 0.039941464862817], [0.463933385479693, 0.536066614520307], [0.0324516406309615, 0.967548359369039], [0.518624836380734, 0.481375163619266], [0.619377358822462, 0.38062264117753797], [0.7337969248032665, 0.26620307519673403], [0.089113072782085, 0.910886927217915], [0.1000454496579625, 0.8999545503420374], [0.637406930668634, 0.362593069331366], [0.807706913011164, 0.19229308698883602], [0.30144774751642245, 0.6985522524835774], [0.872477674787989, 0.127522325212011], [0.8849260960492945, 0.11507390395070549], [0.9025304619144126, 0.0974695380855875], [0.013673909700952499, 0.9863260902990475], [0.830885919261841, 0.16911408073815898], [0.4179192020845105, 0.5820807979154895], [0.803911014606563, 0.196088985393437], [0.9218723969968915, 0.0781276030031085], [0.9824899961771321, 0.017510003822868], [0.90037903794663, 0.09962096205337], [0.9123049715045024, 0.0876950284954975], [0.275200995721056, 0.7247990042789441], [0.1622134395054885, 0.8377865604945115], [0.160859020849116, 0.8391409791508845], [0.452582598141334, 0.5474174018586659], [0.984801566114163, 0.015198433885837002], [0.690061173126578, 0.309938826873422], [0.869236524288269, 0.130763475711731], [0.8102570059667991, 0.189742994033201], [0.21411881273358352, 0.7858811872664165], [0.28705138935632546, 0.7129486106436744], [0.7696293607465255, 0.2303706392534745], [0.7098815831082415, 0.29011841689175855], [0.054266377927258996, 0.945733622072741], [0.904801007745671, 0.095198992254329], [0.6473815507204185, 0.3526184492795815], [0.251867428026673, 0.7481325719733269], [0.6925880745166325, 0.307411925483367], [0.4154385385316955, 0.5845614614683046], [0.123240603666458, 0.876759396333542], [0.0155363412688665, 0.984463658731133], [0.89149090885173, 0.10850909114827001], [0.34163145591294053, 0.6583685440870595], [0.27822693395894205, 0.721773066041058], [0.565252311065024, 0.434747688934976], [0.683806724293612, 0.316193275706388], [0.8606202811118395, 0.13937971888816048], [0.934771060389296, 0.065228939610704], [1.0, 0.0], [0.9356470025533595, 0.0643529974466405], [0.43017169789704, 0.56982830210296], [0.7668718287698465, 0.2331281712301535], [0.21836728753568352, 0.7816327124643165], [0.475996512500159, 0.5240034874998409], [0.243841522679058, 0.756158477320942], [0.43477014182908647, 0.5652298581709135], [0.6452344080604545, 0.3547655919395455], [0.08916999696118749, 0.9108300030388126], [0.203184634022603, 0.796815365977397], [1.0, 0.0], [0.439160078027911, 0.560839921972089], [0.3540262675930905, 0.645973732406909], [0.548998123149784, 0.451001876850216], [0.6441054506200925, 0.3558945493799075], [0.7862077202218785, 0.21379227977812149], [0.848478561535627, 0.151521438464373], [0.8230338015047409, 0.176966198495259], [0.794293038919613, 0.205706961080387], [0.894545839064244, 0.10545416093575599], [0.5372761297987945, 0.462723870201205], [0.530054600906013, 0.469945399093987], [0.85286510345325, 0.14713489654675], [0.3507275082509035, 0.6492724917490965], [0.443620025454257, 0.556379974545743], [0.732031851295592, 0.2679681487044075], [0.06545998359015201, 0.934540016409848], [0.3128261921124335, 0.6871738078875665], [0.652920459709714, 0.347079540290286], [0.5912395633577705, 0.4087604366422295], [0.1981039233847205, 0.8018960766152795], [0.2664007433302655, 0.7335992566697345], [0.8498145619059461, 0.1501854380940535], [0.16718307602202598, 0.8328169239779746], [0.6506978329214875, 0.34930216707851247], [0.360000977324708, 0.6399990226752921], [0.4718260007455525, 0.5281739992544474], [0.647269992801004, 0.352730007198996], [1.0, 0.0], [0.114896380737524, 0.885103619262476], [0.053432390623226, 0.946567609376774], [0.232569468300761, 0.767430531699239], [0.9675309036439574, 0.032469096356042504], [NaN, NaN], [0.9345808030636744, 0.065419196936326], [0.980003580459421, 0.019996419540579], [0.2404403710441645, 0.7595596289558355], [0.4773417994167165, 0.5226582005832835], [0.904299494110042, 0.095700505889958], [0.1086002629096395, 0.8913997370903606], [0.9000725192074965, 0.09992748079250349], [0.0505871298191445, 0.9494128701808555], [0.7208643521961711, 0.27913564780382905], [0.630142742276444, 0.369857257723556], [0.8390386079083949, 0.16096139209160598], [0.9325634583926745, 0.0674365416073255], [0.8129222811261025, 0.1870777188738975], [0.6034153044501456, 0.3965846955498545], [0.868201014090464, 0.131798985909536], [0.5577452118417334, 0.44225478815826647], [0.328661227052468, 0.671338772947532], [1.0, 0.0], [0.5737405582431125, 0.42625944175688746], [0.6903785956688805, 0.3096214043311195], [0.6435883990133064, 0.356411600986694], [0.097026462095302, 0.9029735379046979], [0.05429280361826, 0.9457071963817401], [0.127513310635505, 0.8724866893644949], [0.590930582906847, 0.40906941709315303], [0.47449536489463806, 0.525504635105362], [0.7337535163300285, 0.2662464836699715], [0.699236739175005, 0.300763260824995], [0.051127560979908004, 0.948872439020092], [0.16648675618355702, 0.833513243816443], [0.8869487703407175, 0.11305122965928249], [0.8163086290497965, 0.1836913709502035], [0.8636840070333605, 0.136315992966639], [0.5646098141777065, 0.4353901858222935], [0.0347133892255375, 0.9652866107744631], [0.6445959371016975, 0.3554040628983025], [0.3477389175497755, 0.6522610824502245], [0.5538033646199556, 0.4461966353800445], [0.42925406723508797, 0.570745932764912], [0.7359435920656535, 0.2640564079343465], [0.9052406859761535, 0.09475931402384649], [0.6048288440372664, 0.3951711559627335], [0.201343517074748, 0.798656482925252], [0.26105539802662503, 0.738944601973375], [0.998842099425066, 0.001157900574934], [0.511758349961535, 0.488241650038465], [0.128796393028177, 0.871203606971823], [0.998470460351517, 0.001529539648483], [0.090107553189061, 0.9098924468109391], [0.72532816838798, 0.27467183161202], [0.48581211523207246, 0.5141878847679275], [0.085206496510894, 0.9147935034891059], [0.8753831228558725, 0.1246168771441275], [0.9350115229850555, 0.0649884770149445], [0.030760381449468, 0.9692396185505321], [0.676113606443671, 0.323886393556329], [0.13206189656956802, 0.867938103430432], [0.7576959323140685, 0.2423040676859315], [0.1944627269191995, 0.8055372730808005], [0.10823174385682849, 0.8917682561431715], [0.0234549471716225, 0.9765450528283774], [0.0183406935456845, 0.9816593064543155], [0.9469844349742235, 0.0530155650257765], [0.029087648485800498, 0.9709123515141995], [0.030652715774472997, 0.9693472842255271], [0.7778839160297479, 0.222116083970252], [0.5500158050354385, 0.4499841949645615], [0.681211832568128, 0.318788167431872], [0.986865628647983, 0.013134371352017], [0.47891194874390597, 0.521088051256094], [0.9381862677315016, 0.0618137322684985], [0.074248746119192, 0.9257512538808075], [0.870085312256256, 0.12991468774374448], [0.2420972121641875, 0.7579027878358124], [0.137841696096993, 0.862158303903007], [0.8187541229987836, 0.1812458770012165], [0.029473138681903502, 0.9705268613180965], [0.833587320822571, 0.166412679177429], [0.8263653940918535, 0.1736346059081465], [0.1454067657840285, 0.8545932342159714], [0.489658747627992, 0.510341252372008], [0.703413376609292, 0.29658662339070796], [0.9617833867797985, 0.0382166132202015], [0.46067408358018846, 0.5393259164198114], [0.7600284423636675, 0.2399715576363325], [0.14298312320963, 0.8570168767903705], [0.040701038542173495, 0.9592989614578264], [0.8156088040060969, 0.184391195993903], [0.8872083816305041, 0.112791618369496], [0.65840751810105, 0.34159248189895053], [0.041476717453009, 0.958523282546991], [0.0540719978384425, 0.9459280021615575], [0.669894469668425, 0.3301055303315755], [0.339402174657681, 0.660597825342319], [0.6205949889577165, 0.3794050110422835], [0.9892353637144445, 0.0107646362855555], [0.129373828119074, 0.8706261718809261], [0.212905867557115, 0.7870941324428851], [0.9723535639215914, 0.0276464360784085], [0.43771987872020646, 0.5622801212797934], [0.071805268934874, 0.928194731065126], [0.1347063290178965, 0.8652936709821035], [0.337754607390554, 0.662245392609446], [0.945031681091679, 0.0549683189083205], [0.7568247933248946, 0.2431752066751055], [0.7197652342462786, 0.2802347657537215], [0.8080523089227485, 0.19194769107725151], [0.25892901650584754, 0.7410709834941525], [0.0, 1.0], [0.1776321665902445, 0.8223678334097559], [0.84412044092647, 0.15587955907353002], [0.700126537235249, 0.299873462764751], [0.1301526917777355, 0.8698473082222645], [0.4177767808476195, 0.5822232191523805], [0.2202884630391055, 0.779711536960894], [0.35597615683942896, 0.6440238431605709], [0.774642474229305, 0.225357525770695], [0.667021328672889, 0.3329786713271105], [0.3229446983440615, 0.6770553016559385], [0.17468405539835, 0.82531594460165], [1.0, 0.0], [0.849925099797759, 0.150074900202241], [0.916739718123566, 0.083260281876434], [0.0142735259415575, 0.9857264740584425], [0.18979324257705898, 0.810206757422941], [0.7506350263510445, 0.2493649736489555], [0.22514527750646052, 0.7748547224935396], [0.6045125299608984, 0.39548747003910145], [0.7963075141649485, 0.203692485835052], [0.7018095194102345, 0.2981904805897655], [0.3469056590347595, 0.6530943409652405], [0.044719735610011996, 0.955280264389988], [0.854522168079973, 0.145477831920027], [0.9161344416555305, 0.0838655583444695], [0.826810217150583, 0.173189782849417], [0.08604272145487249, 0.9139572785451275], [0.8215726486592869, 0.17842735134071303], [1.0, 0.0], [0.3086476825135715, 0.6913523174864284], [0.975176589617661, 0.024823410382339], [0.7195607347292949, 0.2804392652707055], [0.033535900117286, 0.966464099882714], [0.071289522391627, 0.928710477608373], [0.1332493951627415, 0.8667506048372585], [0.24542412716908701, 0.7545758728309131], [0.21941216322295, 0.78058783677705], [0.060214645695797, 0.939785354304203], [0.197814235232295, 0.8021857647677051], [0.9369368055231595, 0.0630631944768405], [0.07044474451938501, 0.9295552554806155], [0.9107705841205855, 0.08922941587941449], [0.591394227699097, 0.408605772300903], [0.115703378253293, 0.884296621746707], [0.9433155093053165, 0.056684490694683495], [0.1263833363880085, 0.8736166636119915], [0.646751346160608, 0.35324865383939197], [0.9384686477138265, 0.061531352286174], [0.754916392308666, 0.24508360769133403], [0.9603202587669686, 0.0396797412330315], [0.734209764464672, 0.265790235535328], [0.9734083911967419, 0.026591608803258], [0.5870945232307869, 0.412905476769213], [0.070138658687009, 0.929861341312991], [0.6517136009268549, 0.348286399073145], [0.4316016726525525, 0.5683983273474476], [0.7265751042056845, 0.2734248957943155], [0.028911993893727, 0.971088006106273], [0.9030626177875221, 0.096937382212478], [0.47000354505972153, 0.5299964549402785], [0.0370870694803805, 0.9629129305196195], [0.1013338254582605, 0.8986661745417395], [0.94991679581114, 0.05008320418886], [0.11844959009252451, 0.8815504099074756], [0.8036619021500385, 0.1963380978499615], [0.6062129294673515, 0.3937870705326485], [0.059302917762051, 0.940697082237949], [0.491631914676953, 0.508368085323047], [0.8976135707777164, 0.1023864292222835], [0.634270226411241, 0.365729773588759], [0.196050078783505, 0.803949921216495], [0.9231671542289355, 0.0768328457710645], [0.858518340558424, 0.14148165944157598], [0.194710651584245, 0.8052893484157551], [0.48597514774517403, 0.5140248522548261], [0.7678427798933944, 0.2321572201066055], [0.1038155919167365, 0.8961844080832635], [0.293730920894676, 0.706269079105324], [0.2546498852580095, 0.7453501147419905], [0.10967610928421301, 0.890323890715787], [0.077039367096761, 0.9229606329032389], [0.2401845301683695, 0.7598154698316305], [0.9271940597756341, 0.072805940224366], [0.7262709502124516, 0.27372904978754853], [0.899877393876684, 0.100122606123316], [0.232982972389504, 0.767017027610496], [NaN, NaN], [0.9402966092755854, 0.059703390724414496], [0.30206890816735, 0.69793109183265], [0.630548281284703, 0.36945171871529703], [0.9720940209481885, 0.0279059790518115], [0.0906485064939035, 0.909351493506096], [0.011600267910439, 0.9883997320895614], [0.7403188582616715, 0.2596811417383285], [0.23755977314160048, 0.7624402268584001], [0.0843392082714175, 0.915660791728582], [0.0727036582001845, 0.9272963417998155], [0.0711598930634405, 0.9288401069365595], [0.0639113290964645, 0.9360886709035354], [0.31924861924063497, 0.680751380759365], [0.25012006282620397, 0.749879937173796], [0.27170544398656304, 0.7282945560134371], [0.650847383360786, 0.349152616639214], [0.702468759590252, 0.297531240409748], [0.8890785503510634, 0.1109214496489365], [0.8000603006441791, 0.199939699355821], [0.9728121495187201, 0.02718785048128], [0.044279821609179496, 0.9557201783908205], [0.5732470395516325, 0.4267529604483675], [0.6442284277543485, 0.3557715722456515], [0.879680218857285, 0.120319781142715], [0.294268670905187, 0.7057313290948125], [0.881196451837087, 0.118803548162913], [0.083758357784768, 0.916241642215232], [0.9422072582232766, 0.0577927417767235], [0.9807705263219175, 0.0192294736780825], [0.080084763243776, 0.919915236756224], [0.9344191815857426, 0.0655808184142575], [0.600791227568497, 0.399208772431503], [0.4755614963193275, 0.5244385036806725], [0.156839824598708, 0.843160175401292], [0.966855657065119, 0.033144342934881], [0.665232254358911, 0.33476774564108946], [0.5348113140661279, 0.46518868593387197], [0.643042238108822, 0.356957761891178], [0.978365374349924, 0.021634625650075998], [0.31055190989609804, 0.689448090103902], [0.15969116100290048, 0.8403088389970995], [0.0569976591245925, 0.9430023408754075], [0.099091425731195, 0.900908574268805], [0.0, 1.0], [0.9752563661473475, 0.024743633852652498], [0.0450600233716475, 0.9549399766283525], [0.9408716398029324, 0.0591283601970675], [0.1729602611867255, 0.827039738813274], [0.684646475413994, 0.31535352458600596], [NaN, NaN], [0.516344865354271, 0.48365513464572896], [0.4035955324186805, 0.5964044675813195], [0.0374992370795485, 0.962500762920451], [0.076648277589065, 0.923351722410935], [0.702898591397808, 0.29710140860219203], [0.7640141037178234, 0.23598589628217648], [0.0767135121259965, 0.923286487874004], [0.1537595140871775, 0.8462404859128225], [0.984679023031398, 0.015320976968602], [0.0373030208779025, 0.9626969791220975], [0.5437410276365875, 0.4562589723634125], [0.9084497079517504, 0.0915502920482495], [0.565424542080522, 0.434575457919478], [0.7576460644498005, 0.24235393555019952], [0.6794357859423059, 0.320564214057694], [0.799510345238239, 0.200489654761761], [0.197454630396232, 0.802545369603768], [0.827714648012612, 0.17228535198738748], [0.8834529790790164, 0.1165470209209835], [0.4632549964053005, 0.5367450035946995], [0.9297726813219915, 0.0702273186780085], [0.8715491008978971, 0.128450899102103], [0.4301189328325395, 0.5698810671674605], [0.2983813615688285, 0.7016186384311716], [0.4839556934704625, 0.5160443065295375], [0.2999005524169085, 0.7000994475830915], [0.4271806929897985, 0.5728193070102015], [0.755466450101816, 0.244533549898185], [0.0, 1.0], [0.980782165826122, 0.019217834173878498], [0.5878795975732145, 0.4121204024267855], [0.08175596106987801, 0.9182440389301221], [0.0032424890954365, 0.9967575109045634], [0.1387895195815385, 0.8612104804184615], [0.805048046358863, 0.194951953641137], [0.14677733039191249, 0.8532226696080876], [0.9714720268947135, 0.0285279731052865], [NaN, NaN], [0.969690353287513, 0.030309646712487003], [0.820488475090004, 0.179511524909996], [0.81427926404087, 0.18572073595913], [0.505185491104031, 0.494814508895969], [0.031059104538224497, 0.9689408954617755], [0.1795892198656125, 0.8204107801343875], [0.5613050758154765, 0.438694924184523], [0.3139908772486705, 0.6860091227513294], [0.286817790283673, 0.713182209716327], [0.20442173249700452, 0.795578267502995], [0.9353527546635074, 0.06464724533649249], [0.7958480160528145, 0.20415198394718548], [0.411230785021425, 0.588769214978575], [0.0047525087356950005, 0.995247491264305], [0.169703941505405, 0.8302960584945951], [0.937910679168235, 0.0620893208317655], [0.5252117853830205, 0.4747882146169795], [0.8454055546634495, 0.1545944453365505], [0.02260494683798, 0.97739505316202], [0.020421140972162, 0.979578859027838], [0.797959344586524, 0.202040655413476], [0.46714535147886505, 0.532854648521135], [0.0566956368315885, 0.9433043631684115], [0.1162714752886245, 0.8837285247113755], [0.661965101784141, 0.33803489821585897], [0.1717724988601905, 0.828227501139809], [0.9546924525348071, 0.045307547465193], [0.16470890134830402, 0.8352910986516959], [0.245233702061293, 0.754766297938707], [0.765879197082874, 0.234120802917126], [0.5291744189910085, 0.4708255810089915], [0.974883556219496, 0.025116443780503997], [0.541184893936249, 0.45881510606375153], [0.970980522431131, 0.029019477568869], [0.128252209091513, 0.871747790908487], [0.008179061699359, 0.991820938300641], [0.723777936621799, 0.276222063378201], [0.00817616023962, 0.99182383976038], [0.370277895123562, 0.629722104876438], [0.10597179341280649, 0.8940282065871935], [0.982769543026084, 0.017230456973916], [0.06606967429452801, 0.933930325705472], [0.018369615457055, 0.981630384542945], [0.10254075448822, 0.89745924551178], [0.7147815804963935, 0.2852184195036065], [0.6697904511293029, 0.330209548870697], [0.6817484597955119, 0.318251540204488], [0.446844770582086, 0.5531552294179141], [0.7359787516791775, 0.2640212483208225], [0.301413053872702, 0.6985869461272984], [0.3833343157719775, 0.6166656842280225], [0.7171563057694305, 0.2828436942305695], [0.7668465613558351, 0.233153438644165], [0.7617605078471775, 0.2382394921528225], [0.4646946389303625, 0.535305361069637], [0.8933853520464314, 0.1066146479535685], [0.9542885102829834, 0.045711489717016496], [0.2082112471793175, 0.7917887528206824], [0.869971712035299, 0.130028287964701], [0.16984137398350702, 0.830158626016493], [0.8631424446967935, 0.13685755530320648], [0.8177764800546494, 0.1822235199453505], [0.514256248496996, 0.48574375150300403], [0.8818854790135495, 0.11811452098644999], [0.5134574543291065, 0.4865425456708935], [0.968889045979265, 0.031110954020735], [0.8362370423061221, 0.163762957693878], [0.7079435504520311, 0.292056449547969], [0.8298981750420745, 0.1701018249579255], [0.852181591705067, 0.147818408294933], [0.493704465146658, 0.506295534853342], [0.941022821469651, 0.058977178530349], [0.926442297189954, 0.073557702810046], [0.6193284565274195, 0.3806715434725805], [0.815243179643717, 0.1847568203562835], [0.9928882857174719, 0.007111714282528], [0.660246035313656, 0.339753964686344], [0.9502492393417055, 0.0497507606582945], [0.4358302820877285, 0.5641697179122716], [0.39012667992059546, 0.6098733200794044], [0.661973151097024, 0.338026848902976], [0.6457030625920566, 0.35429693740794355], [0.036522190720794004, 0.963477809279206], [0.2254254808120285, 0.7745745191879715], [0.130285164353778, 0.869714835646222], [0.9379639572821035, 0.0620360427178965], [0.721445503239453, 0.2785544967605465], [0.876677513970555, 0.123322486029445], [0.685213551979692, 0.314786448020308], [0.987907240187754, 0.0120927598122465], [0.6282749013821256, 0.3717250986178745], [0.61626369528586, 0.38373630471414], [0.9240544487557565, 0.0759455512442435], [0.6347003420433031, 0.365299657956697], [0.6812791489304495, 0.31872085106955], [0.11238888076362649, 0.8876111192363735], [0.8317384981060105, 0.1682615018939895], [0.012781421069703, 0.987218578930297], [0.6912151600284615, 0.3087848399715385], [0.853885588479125, 0.146114411520875], [0.9290702584239305, 0.0709297415760695], [NaN, NaN], [0.0989450688217395, 0.9010549311782605], [0.192096130168979, 0.807903869831021], [0.067955842305281, 0.9320441576947189], [0.888356997161832, 0.111643002838168], [0.721120178720405, 0.278879821279595], [0.0502748337393105, 0.9497251662606896], [0.040559799990671996, 0.9594402000093281], [0.3492910907797505, 0.6507089092202495], [0.048839051455117494, 0.951160948544882], [0.203152117988077, 0.796847882011923], [0.1032950007914895, 0.8967049992085105], [0.005225961910358, 0.9947740380896419], [0.5970172439736829, 0.402982756026317], [0.860243997637558, 0.139756002362442], [0.0791986694941535, 0.920801330505847], [0.9250654926876556, 0.0749345073123445], [0.035528534706263, 0.964471465293737], [0.19514325547629152, 0.8048567445237085], [0.5923145738798126, 0.40768542612018754], [0.003871041586385, 0.996128958413615], [0.46539790301351147, 0.5346020969864884], [0.7827975801458045, 0.2172024198541955], [0.8428823038189555, 0.15711769618104449], [0.2623685419272665, 0.7376314580727334], [1.0, 0.0], [0.915276049004236, 0.08472395099576399], [0.652993083578547, 0.347006916421453], [0.6537509836631481, 0.346249016336852], [0.6934966462516361, 0.306503353748364], [0.9248827915696616, 0.075117208430338], [0.35475129963424545, 0.6452487003657545], [0.040815865803472004, 0.9591841341965279], [0.1579844923171435, 0.8420155076828565], [1.0, 0.0], [0.8592664798830855, 0.14073352011691448], [0.6343977508059805, 0.3656022491940195], [0.415572672774067, 0.584427327225933], [0.873487922552141, 0.126512077447859], [0.9063052743212145, 0.0936947256787855], [0.9765030412486475, 0.0234969587513525], [0.7470955770003965, 0.2529044229996035], [0.9808547702831285, 0.0191452297168715], [0.6107652054057655, 0.38923479459423405], [0.6444251451764635, 0.35557485482353646], [0.241630876075684, 0.758369123924316], [0.947837717996735, 0.052162282003265004], [0.87424859104676, 0.12575140895324], [0.222675526171988, 0.777324473828012], [0.1740659721000575, 0.8259340278999425], [0.9891276177942325, 0.0108723822057675], [0.5581746782895185, 0.4418253217104815], [0.8727036959181935, 0.12729630408180648], [0.0, 1.0], [0.88811469191257, 0.11188530808743], [0.0141940759482545, 0.9858059240517455], [0.6629570606691245, 0.3370429393308755], [0.8922276550734884, 0.1077723449265115], [0.0750532858902055, 0.924946714109794], [0.9824293725519084, 0.0175706274480915], [0.9516027028452945, 0.048397297154705504], [0.284302474391007, 0.715697525608993], [0.5258521652285455, 0.474147834771455], [0.15705521783099902, 0.842944782169001], [0.056043474783437, 0.943956525216563], [0.8495962324663711, 0.150403767533629], [0.9761412428908565, 0.0238587571091435], [0.9986258756378155, 0.0013741243621845], [0.480508773745285, 0.519491226254715], [0.8184056830334054, 0.1815943169665945], [0.966649389320012, 0.033350610679988], [0.8787794143693499, 0.1212205856306495], [0.9480488437450421, 0.051951156254958], [0.9240278514438269, 0.075972148556173], [0.9452252352051369, 0.054774764794863], [0.09181119686626049, 0.9081888031337395], [0.020724684607647002, 0.9792753153923535], [0.919235097907403, 0.080764902092597], [0.2023865620336265, 0.797613437966374], [0.0997865616061485, 0.9002134383938515], [0.96640696392118, 0.03359303607882], [0.9039555465773145, 0.0960444534226855], [0.970571095565351, 0.029428904434649], [0.096081040724009, 0.9039189592759915], [0.022587245169338, 0.977412754830662], [0.9610033916844201, 0.03899660831558], [0.9141441269192101, 0.08585587308079], [0.7973150168896195, 0.2026849831103805], [0.7452311807330735, 0.254768819266927], [0.6130753851134365, 0.3869246148865635], [0.254478975540561, 0.745521024459439], [0.4822668775316025, 0.5177331224683974], [0.7160782370891715, 0.2839217629108285], [0.1671763151662295, 0.8328236848337705], [0.37728329100083446, 0.6227167089991655], [0.7918649984283365, 0.2081350015716635], [0.8683498362006254, 0.131650163799374], [0.09886699976291849, 0.9011330002370814], [0.129624951289452, 0.8703750487105475], [0.626050151420698, 0.373949848579302], [0.6980442667615365, 0.3019557332384635], [0.3903613430623955, 0.6096386569376044], [0.563123667176232, 0.43687633282376803], [0.6429448940419245, 0.3570551059580755], [0.4506944968950875, 0.5493055031049126], [0.1086199890083735, 0.8913800109916266], [0.13555251632410747, 0.8644474836758925], [0.20518666867027252, 0.7948133313297275], [0.009541697541599, 0.990458302458401], [0.6173283514289121, 0.38267164857108804], [0.948098408650212, 0.051901591349788], [0.9457272551715925, 0.0542727448284075], [0.981355444467514, 0.018644555532486], [0.32859482626040104, 0.6714051737395985], [0.1124774684806435, 0.887522531519356], [0.7311146374585795, 0.2688853625414205], [0.4516095966575585, 0.5483904033424416], [0.0826336560451035, 0.9173663439548965], [0.078491236831334, 0.921508763168666], [0.035462657970775, 0.964537342029225], [0.259488634371308, 0.7405113656286919], [0.9140018900077425, 0.0859981099922575], [0.9152424712220485, 0.0847575287779515], [0.7384876147924064, 0.261512385207593], [0.527347671062529, 0.472652328937471], [0.9209274737613959, 0.079072526238604], [0.732579036271721, 0.267420963728279], [0.241205779726887, 0.758794220273113], [0.45716421385202, 0.54283578614798], [0.30143804145179154, 0.698561958548208], [0.7659285496019594, 0.2340714503980405], [0.8475547523936625, 0.1524452476063375], [0.9856957851669645, 0.0143042148330355], [0.97769952294284, 0.02230047705716], [0.024826523716888, 0.975173476283112], [0.1589330841891055, 0.8410669158108945], [0.1276012386679405, 0.8723987613320594], [0.4267047031672835, 0.5732952968327165], [0.5022435003397535, 0.4977564996602465], [1.0, 0.0], [0.9731596189528089, 0.026840381047190998], [0.524479615075374, 0.475520384924626], [0.19640793447508698, 0.803592065524913], [0.37503555852548653, 0.6249644414745135], [0.331575698140051, 0.6684243018599489], [0.9819698095707485, 0.018030190429252], [0.9737957828097905, 0.0262042171902095], [0.375934803976201, 0.6240651960237991], [0.043086939961978, 0.956913060038022], [0.24297497652258251, 0.7570250234774175], [1.0, 0.0], [0.8695733506051585, 0.1304266493948415], [0.9762791034034065, 0.023720896596593502], [0.05303664549434, 0.9469633545056599], [0.8709679108899975, 0.1290320891100025], [0.7651109810197014, 0.23488901898029851], [0.349081726771074, 0.650918273228926], [0.954344986354705, 0.045655013645295], [0.44212168698589605, 0.5578783130141041], [0.8285339846819966, 0.17146601531800348], [0.333195994579706, 0.6668040054202939], [0.0725122268313655, 0.9274877731686345], [0.0350810805298815, 0.9649189194701184], [0.8138830716007375, 0.1861169283992625], [0.466092146305641, 0.5339078536943589], [0.802771068793303, 0.197228931206697], [0.651374629013174, 0.348625370986826], [0.5615222882475475, 0.438477711752453], [0.073397829457884, 0.926602170542116], [0.5317278212047785, 0.46827217879522154], [0.11417177666415901, 0.885828223335841], [0.0014122399155965001, 0.9985877600844035], [0.202164054378892, 0.797835945621108], [0.40701009093204, 0.59298990906796], [0.9714867292078495, 0.028513270792150498], [0.4467413903947155, 0.5532586096052845], [0.6845855844245214, 0.3154144155754785], [0.055216196906194503, 0.9447838030938055], [0.2872323546635615, 0.7127676453364384], [0.682908645356202, 0.317091354643798], [0.9088868661835174, 0.0911131338164825], [1.0, 0.0], [0.9434103682253021, 0.056589631774698], [0.9077351787184704, 0.09226482128152949], [0.0528092516881155, 0.9471907483118844], [0.9911927212387185, 0.0088072787612815], [0.6034232149613125, 0.3965767850386875], [0.948063779179664, 0.0519362208203355], [0.577541557297123, 0.422458442702877], [0.6842559570637154, 0.3157440429362845], [0.936585933385068, 0.063414066614932], [0.780080965445695, 0.2199190345543055], [0.246802315996148, 0.753197684003852], [0.928227028656164, 0.071772971343836], [0.9727843571014669, 0.0272156428985335], [0.913181520329885, 0.086818479670115], [0.029679142127615, 0.970320857872385], [0.402091899224534, 0.5979081007754661], [0.573342215505284, 0.42665778449471603], [0.1979276150429995, 0.8020723849570005], [0.166312524306754, 0.8336874756932455], [0.27516792277287, 0.72483207722713], [0.851179536928165, 0.148820463071835], [0.193990823612129, 0.806009176387871], [0.074442837003396, 0.925557162996604], [0.9740034163559165, 0.0259965836440835], [0.9478230934739795, 0.0521769065260205], [0.0032638949057105003, 0.99673610509429], [0.7642274156832329, 0.235772584316767], [0.0051045848580120005, 0.994895415141988], [0.5569407519991745, 0.4430592480008255], [0.23525139676093298, 0.764748603239067], [0.918841211104015, 0.081158788895985], [0.649125205219251, 0.35087479478074945], [0.5262741911572335, 0.4737258088427665], [0.129098773984137, 0.8709012260158631], [0.280966709636713, 0.7190332903632874], [0.9919541293009051, 0.008045870699095], [0.9578308134577955, 0.042169186542204], [0.8845173307056096, 0.1154826692943905], [0.34539610273030497, 0.654603897269695], [0.7647475860888885, 0.2352524139111115], [1.0, 0.0], [1.0, 0.0], [0.014266364178285501, 0.9857336358217146], [0.0228315907796545, 0.9771684092203455], [0.6253039348885295, 0.37469606511147047], [0.102663461169671, 0.8973365388303289], [0.127987461661831, 0.8720125383381689], [0.5340070298677785, 0.4659929701322215], [0.861376304473755, 0.13862369552624498], [0.6133654965486379, 0.386634503451362], [0.490548676057641, 0.509451323942359], [0.3596043173995015, 0.6403956826004985], [0.8878843018297504, 0.1121156981702495], [0.7730338535256704, 0.2269661464743295], [0.961431121231486, 0.038568878768513504], [0.736790377204103, 0.263209622795897], [0.1999148882265335, 0.8000851117734665], [0.8801128438269695, 0.1198871561730305], [0.989611667311971, 0.010388332688029], [0.6007880144806795, 0.3992119855193205], [0.0231610306627765, 0.9768389693372235], [0.067183942631947, 0.9328160573680531], [0.33453474109943204, 0.6654652589005681], [0.9973345564463565, 0.0026654435536435], [0.057460339944128, 0.942539660055871], [0.9829276445766886, 0.0170723554233115], [0.9964596641649834, 0.0035403358350165], [0.9895206145259755, 0.010479385474024501], [0.3642668257974165, 0.6357331742025835], [0.38971939307979153, 0.6102806069202085], [0.8610482840399616, 0.1389517159600385], [0.9661827674511374, 0.0338172325488625], [0.8344714884731694, 0.1655285115268305], [0.948604012497252, 0.051395987502748], [0.7197576134734205, 0.2802423865265795], [0.763155775414606, 0.236844224585394], [0.14893778745843, 0.85106221254157], [0.207337591781132, 0.792662408218868], [0.6123959331485915, 0.38760406685140847], [0.1516956874131835, 0.8483043125868159], [0.1072510547935275, 0.8927489452064725], [0.908030925149599, 0.091969074850401], [0.22392199352487202, 0.7760780064751275], [0.1143358461520145, 0.8856641538479855], [0.1119166869955875, 0.8880833130044126], [0.1188522624734095, 0.8811477375265905], [0.9366182103252501, 0.06338178967475], [0.1116662724960215, 0.8883337275039785], [0.184888970530066, 0.815111029469934], [0.281253257227369, 0.7187467427726311], [0.9559478571439495, 0.0440521428560505], [0.592253878528331, 0.407746121471669], [0.0453741469638535, 0.9546258530361464], [0.7349948319850019, 0.26500516801499796], [0.2112378848576965, 0.7887621151423034], [0.8309093176486699, 0.16909068235133], [0.08277138428281999, 0.9172286157171801], [0.680328698049083, 0.319671301950917], [0.913160293880483, 0.086839706119517], [0.8559319670557819, 0.144068032944218], [0.5262533567816905, 0.4737466432183095], [0.0, 1.0], [1.0, 0.0], [0.34220375954913496, 0.657796240450865], [0.034021920342869, 0.965978079657131], [0.0, 1.0], [0.6219370161570025, 0.3780629838429975], [0.9104936738346234, 0.0895063261653765], [0.371091767636319, 0.628908232363681], [0.6949741263996105, 0.3050258736003895], [0.021856216743991998, 0.978143783256008], [1.0, 0.0], [0.8445695147318775, 0.15543048526812248], [0.957173044558487, 0.042826955441513], [0.9617340567553689, 0.038265943244631], [0.984347209035606, 0.015652790964394], [0.8564255014308224, 0.14357449856917748], [0.4467380775509595, 0.5532619224490405], [0.7273770916361285, 0.2726229083638715], [0.9311973428452955, 0.0688026571547045], [0.966415463632049, 0.033584536367951], [0.368747887331141, 0.6312521126688591], [0.1105075510595465, 0.8894924489404534], [0.3507115900285565, 0.6492884099714435], [0.2992708787091315, 0.7007291212908685], [0.357617239393095, 0.642382760606905], [0.1268512647778505, 0.8731487352221494], [0.8934898169477226, 0.1065101830522775], [0.05206000507259401, 0.947939994927406], [0.1848081452167915, 0.8151918547832084], [0.0545398628289075, 0.9454601371710925], [0.0445103239280965, 0.9554896760719035], [0.24991881747871697, 0.750081182521283], [0.450417308849987, 0.549582691150013], [0.207808684017677, 0.7921913159823231], [0.7967087962519805, 0.2032912037480195], [0.39042538644262503, 0.609574613557375], [0.6606838258322856, 0.33931617416771453], [0.710322045627735, 0.2896779543722655], [0.6745605251909925, 0.3254394748090075], [0.065174541810656, 0.934825458189344], [0.007067937184319, 0.992932062815681], [0.33090377362968104, 0.6690962263703191], [0.7569354521010235, 0.2430645478989765], [0.9724456210243415, 0.027554378975658], [0.8346316274793775, 0.1653683725206225], [0.0659971401884155, 0.9340028598115845], [0.2847892246310665, 0.7152107753689335], [0.6371264210380649, 0.362873578961935], [0.5094399288183524, 0.49056007118164746], [0.2186079562885425, 0.7813920437114574], [0.9915171129625071, 0.008482887037493], [0.7940581750922311, 0.20594182490776902], [0.034052951784604504, 0.9659470482153956], [0.908719759991552, 0.091280240008448], [0.975748166101296, 0.024251833898704], [0.49298372733866846, 0.5070162726613314], [1.0, 0.0], [0.937363331455134, 0.06263666854486649], [0.48775620472806047, 0.5122437952719394], [0.5368341156986045, 0.4631658843013955], [0.051869330683657996, 0.948130669316342], [1.0, 0.0], [0.885516478434031, 0.114483521565969], [0.007959373308225999, 0.992040626691774], [0.804328034882763, 0.195671965117237], [0.4951063594835035, 0.504893640516497], [0.01051849495542, 0.9894815050445795], [0.146459435787401, 0.853540564212599], [0.072782378700189, 0.927217621299811], [0.19274487445973798, 0.807255125540262], [0.8968562268615725, 0.1031437731384275], [0.2450729245543555, 0.7549270754456445], [0.355811203632921, 0.6441887963670789], [0.5653211130181065, 0.4346788869818935], [0.961363115111016, 0.038636884888984], [0.582501182015285, 0.417498817984715], [0.675500721399193, 0.324499278600807], [0.977297160134084, 0.022702839865916], [0.032047555212775, 0.9679524447872245], [0.9905736236573595, 0.0094263763426405], [0.5791980035453099, 0.42080199645468996], [0.041019989773928, 0.958980010226073], [0.304262486884102, 0.695737513115898], [0.8613162989913505, 0.13868370100864952], [0.195729422875639, 0.804270577124361], [0.2805528021311925, 0.7194471978688071], [0.668089215745743, 0.331910784254257], [0.357349127343658, 0.642650872656342], [0.40928424412035647, 0.5907157558796434], [0.582167925943496, 0.417832074056504], [0.922151515430019, 0.077848484569981], [0.8291114557134605, 0.170888544286539], [0.0386559626726435, 0.9613440373273565], [0.2253851494708145, 0.7746148505291854], [0.1641230603667555, 0.8358769396332446], [0.23480186742867648, 0.7651981325713235], [0.9791766032993825, 0.020823396700617502], [0.8295052355159991, 0.170494764484001], [0.287820186843707, 0.7121798131562931], [0.9183766360577785, 0.0816233639422215], [0.08053953856558099, 0.9194604614344191], [0.803510150867359, 0.196489849132641], [0.33290641427429146, 0.6670935857257085], [0.7814695223358565, 0.2185304776641435], [0.8168373271989966, 0.1831626728010035], [0.5864994899113924, 0.413500510088607], [0.9991102526303954, 0.0008897473696045], [0.9640516022182025, 0.0359483977817975], [0.7614986845469935, 0.238501315453007], [0.6819896525328285, 0.3180103474671715], [0.952461381488648, 0.047538618511352], [0.8186745585516655, 0.1813254414483345], [0.5440886760829919, 0.4559113239170085], [0.1165666442338435, 0.8834333557661564], [0.010071304593755999, 0.9899286954062441], [0.4391818962865415, 0.5608181037134585], [0.9177521017691745, 0.0822478982308255], [0.9430338054554155, 0.0569661945445845], [0.3884660322106455, 0.6115339677893545], [0.37555542209904447, 0.624444577900956], [0.9896873315220029, 0.010312668477997], [0.207966498004778, 0.792033501995222], [0.5854575031380396, 0.4145424968619605], [0.0, 1.0], [0.048971317792366, 0.9510286822076339], [0.2733911092437, 0.7266088907563], [0.32648634935167353, 0.6735136506483266], [0.106634860401483, 0.8933651395985169], [0.29873621612764245, 0.7012637838723574], [0.6228695298528075, 0.3771304701471925], [0.257741350171923, 0.742258649828077], [0.134875015650668, 0.865124984349332], [0.4989538587354575, 0.5010461412645425], [0.8691191431818119, 0.130880856818188], [0.0534681650610415, 0.946531834938959], [0.45453050805708095, 0.545469491942919], [0.6848005316991186, 0.3151994683008815], [0.43032142413026553, 0.5696785758697345], [0.823606748393967, 0.1763932516060335], [0.9709605981732645, 0.0290394018267355], [0.9581870924750739, 0.041812907524926], [0.295901959658153, 0.7040980403418471], [0.047900219057387, 0.952099780942613], [0.392825047627834, 0.607174952372166], [0.9327225033391999, 0.0672774966608], [0.1210912499059155, 0.878908750094085], [0.12959197408058898, 0.8704080259194109], [0.9740231705966345, 0.025976829403366], [0.318729413836173, 0.6812705861638271], [0.064963204338522, 0.935036795661478], [0.619227403489337, 0.380772596510663], [0.071130383424931, 0.928869616575069], [0.139416762634019, 0.860583237365981], [NaN, NaN], [0.114966634103471, 0.885033365896529], [0.047248803515729, 0.952751196484271], [0.8847111335865125, 0.1152888664134875], [1.0, 0.0], [0.9126149557564525, 0.0873850442435475], [NaN, NaN], [0.4623692129304155, 0.5376307870695844], [0.0725948852561675, 0.9274051147438325], [0.0, 1.0], [0.844196691966888, 0.155803308033112], [0.279182189517152, 0.720817810482848], [0.053444885593544, 0.9465551144064559], [0.3580902624725125, 0.641909737527488], [0.2540412467943245, 0.7459587532056755], [0.8278360040216025, 0.1721639959783975], [0.903542308538631, 0.09645769146136901], [0.3758151069173385, 0.6241848930826615], [0.1002654562782945, 0.8997345437217055], [0.17348945144997802, 0.8265105485500215], [0.06623357694315099, 0.9337664230568494], [0.6286557023956415, 0.3713442976043585], [0.38003530699283, 0.61996469300717], [0.17587051267228349, 0.8241294873277165], [0.516273665802764, 0.483726334197236], [0.209395788008014, 0.790604211991986], [NaN, NaN], [0.238973630481989, 0.7610263695180111], [0.655252784000749, 0.344747215999251], [0.0317156773199525, 0.9682843226800475], [0.3528673545439675, 0.6471326454560324], [0.3608911175492725, 0.639108882450727], [0.75444065293002, 0.24555934706998], [0.188013754573447, 0.811986245426553], [0.10665936827356351, 0.893340631726437], [0.6399116395558779, 0.360088360444122], [0.740624454990394, 0.259375545009606], [0.9907035071254475, 0.0092964928745525], [0.4909763008261535, 0.5090236991738465], [0.959454278099514, 0.040545721900486], [0.366422716170013, 0.633577283829987], [0.1731795763389155, 0.8268204236610845], [0.920121797314907, 0.07987820268509349], [0.3632193866179795, 0.6367806133820205], [0.7349169330751265, 0.2650830669248735], [0.0240443293803345, 0.9759556706196655], [1.0, 0.0], [0.13179733547614098, 0.868202664523859], [0.6805346636722545, 0.31946533632774554], [0.941670955489845, 0.058329044510155], [0.137456379250028, 0.862543620749972], [0.459710265583707, 0.5402897344162929], [0.23055213254982498, 0.769447867450175], [0.009858183391021999, 0.9901418166089779], [0.330802058010474, 0.669197941989526], [0.1008569274444715, 0.8991430725555285], [1.0, 0.0], [0.010608188506327, 0.989391811493673], [0.6099044013422605, 0.3900955986577395], [0.264798950729552, 0.735201049270448], [0.668717464613215, 0.3312825353867845], [0.35559456941440704, 0.6444054305855931], [0.1400087526555585, 0.8599912473444415], [0.865716273476717, 0.13428372652328302], [0.28339238295566305, 0.716607617044337], [0.480863539802392, 0.5191364601976081], [0.354876129137824, 0.6451238708621755], [0.22130621306932202, 0.778693786930678], [0.161949951082788, 0.838050048917212], [0.1135052694926075, 0.8864947305073925], [0.5310549720091715, 0.46894502799082805], [0.1602878466669325, 0.8397121533330675], [0.250526501530939, 0.749473498469061], [0.942698368970557, 0.057301631029443], [0.0, 1.0], [0.43556598403672697, 0.564434015963273], [0.6875694854588246, 0.31243051454117554], [0.229101296991008, 0.770898703008992], [0.065589239924447, 0.9344107600755529], [0.22312573098327, 0.7768742690167301], [0.070154505225547, 0.929845494774453], [0.7120921354497309, 0.287907864550269], [0.6466178648155334, 0.353382135184466], [0.27962749345101645, 0.7203725065489834], [0.7929022575073865, 0.20709774249261348], [0.9860212080256769, 0.0139787919743225], [0.8537688159453114, 0.1462311840546885], [0.58916838480081, 0.41083161519919], [0.803133004662409, 0.196866995337591], [0.83724308271725, 0.16275691728275], [0.413494404478549, 0.5865055955214511], [0.901026649022616, 0.098973350977384], [0.430336824002859, 0.569663175997141], [0.5653554453310765, 0.4346445546689235], [1.0, 0.0]]]}
```
