## Supplementary Dataset S1 archive file for "RAPDOR: Using Jensen-Shannon Distance for the computational analysis of complex proteomics datasets": RAPDORforSynechocystisabioticStressN.json (part 1 of 4)

```
{"state": {"distance_method": "Jensen-Shannon-Distance", "kernel_size": 0, "beta": null, "eps": 0, "permanova": null, "permanova_permutations": null, "permanova_cutoff": null, "scored": false, "anosim_r": true, "permanova_f": null, "cluster_method": null, "cluster_args": null}, "df": "{\"Accession\":{\"0\":\"sll0002\",\"1\":\"sll0005\",\"2\":\"sll0006\",\"3\":\"sll0007\",\"4\":\"sll0016\",\"5\":\"sll0017\",\"6\":\"sll0018\",\"7\":\"sll0019\",\"8\":\"sll0020\",\"9\":\"sll0021\",\"10\":\"sll0022\",\"11\":\"sll0023\",\"12\":\"sll0033\",\"13\":\"sll0036\",\"14\":\"sll0037\",\"15\":\"sll0038\",\"16\":\"sll0039\",\"17\":\"sll0041\",\"18\":\"sll0042\",\"19\":\"sll0043\",\"20\":\"sll0045\",\"21\":\"sll0048\",\"22\":\"sll0051\",\"23\":\"sll0053\",\"24\":\"sll0055\",\"25\":\"sll0057\",\"26\":\"sll0058\",\"27\":\"sll0064\",\"28\":\"sll0065\",\"29\":\"sll0066\",\"30\":\"sll0067\",\"31\":\"sll0068\",\"32\":\"sll0069\",\"33\":\"sll0070\",\"34\":\"sll0071\",\"35\":\"sll0078\",\"36\":\"sll0080\",\"37\":\"sll0085\",\"38\":\"sll0086\",\"39\":\"sll0094\",\"40\":\"sll0096\",\"41\":\"sll0098\",\"42\":\"sll0099\",\"43\":\"sll0100\",\"44\":\"sll0102\",\"45\":\"sll0103\",\"46\":\"sll0108\",\"47\":\"sll0135\",\"48\":\"sll0136\",\"49\":\"sll0141\",\"50\":\"sll0142\",\"51\":\"sll0144\",\"52\":\"sll0145\",\"53\":\"sll0148\",\"54\":\"sll0149\",\"55\":\"sll0154\",\"56\":\"sll0157\",\"57\":\"sll0158\",\"58\":\"sll0162\",\"59\":\"sll0163\",\"60\":\"sll0166\",\"61\":\"sll0167\",\"62\":\"sll0169\",\"63\":\"sll0170\",\"64\":\"sll0171\",\"65\":\"sll0172\",\"66\":\"sll0173\",\"67\":\"sll0175\",\"68\":\"sll0176\",\"69\":\"sll0179\",\"70\":\"sll0180\",\"71\":\"sll0184\",\"72\":\"sll0185\",\"73\":\"sll0188\",\"74\":\"sll0191\",\"75\":\"sll0195\",\"76\":\"sll0199\",\"77\":\"sll0202\",\"78\":\"sll0204\",\"79\":\"sll0205\",\"80\":\"sll0207\",\"81\":\"sll0208\",\"82\":\"sll0209\",\"83\":\"sll0216\",\"84\":\"sll0217\",\"85\":\"sll0219\",\"86\":\"sll0220\",\"87\":\"sll0221\",\"88\":\"sll0222\",\"89\":\"sll0224\",\"90\":\"sll0226\",\"91\":\"sll0227\",\"92\":\"sll0228\",\"93\":\"sll0230\",\"94\":\"sll0243\",\"95\":\"sll0245\",\"96\":\"sll0250\",\"97\":\"sll0254\",\"98\":\"sll0257\",\"99\":\"sll0258\",\"100\":\"sll0263\",\"101\":\"sll0271\",\"102\":\"sll0272\",\"103\":\"sll0274\",\"104\":\"sll0284\",\"105\":\"sll0288\",\"106\":\"sll0289\",\"107\":\"sll0290\",\"108\":\"sll0293\",\"109\":\"sll0294\",\"110\":\"sll0296\",\"111\":\"sll0301\",\"112\":\"sll0306\",\"113\":\"sll0314\",\"114\":\"sll0318\",\"115\":\"sll0319\",\"116\":\"sll0320\",\"117\":\"sll0321\",\"118\":\"sll0325\",\"119\":\"sll0329\",\"120\":\"sll0335\",\"121\":\"sll0336\",\"122\":\"sll0337\",\"123\":\"sll0359\",\"124\":\"sll0362\",\"125\":\"sll0368\",\"126\":\"sll0370\",\"127\":\"sll0373\",\"128\":\"sll0374\",\"129\":\"sll0377\",\"130\":\"sll0379\",\"131\":\"sll0380\",\"132\":\"sll0381\",\"133\":\"sll0384\",\"134\":\"sll0395\",\"135\":\"sll0396\",\"136\":\"sll0398\",\"137\":\"sll0400\",\"138\":\"sll0401\",\"139\":\"sll0402\",\"140\":\"sll0403\",\"141\":\"sll0404\",\"142\":\"sll0408\",\"143\":\"sll0410\",\"144\":\"sll0413\",\"145\":\"sll0414\",\"146\":\"sll0415\",\"147\":\"sll0416\",\"148\":\"sll0418\",\"149\":\"sll0420\",\"150\":\"sll0421\",\"151\":\"sll0422\",\"152\":\"sll0423\",\"153\":\"sll0424\",\"154\":\"sll0427\",\"155\":\"sll0430\",\"156\":\"sll0441\",\"157\":\"sll0443\",\"158\":\"sll0445\",\"159\":\"sll0446\",\"160\":\"sll0447\",\"161\":\"sll0451\",\"162\":\"sll0454\",\"163\":\"sll0455\",\"164\":\"sll0456\",\"165\":\"sll0459\",\"166\":\"sll0461\",\"167\":\"sll0467\",\"168\":\"sll0469\",\"169\":\"sll0470\",\"170\":\"sll0471\",\"171\":\"sll0474\",\"172\":\"sll0480\",\"173\":\"sll0487\",\"174\":\"sll0488\",\"175\":\"sll0489\",\"176\":\"sll0493\",\"177\":\"sll0495\",\"178\":\"sll0497\",\"179\":\"sll0499\",\"180\":\"sll0502\",\"181\":\"sll0504\",\"182\":\"sll0506\",\"183\":\"sll0509\",\"184\":\"sll0513\",\"185\":\"sll0517\",\"186\":\"sll0518\",\"187\":\"sll0519\",\"188\":\"sll0520\",\"189\":\"sll0521\",\"190\":\"sll0524\",\"191\":\"sll0529\",\"192\":\"sll0533\",\"193\":\"sll0534\",\"194\":\"sll0535\",\"195\":\"sll0540\",\"196\":\"sll0542\",\"197\":\"sll0544\",\"198\":\"sll0550\",\"199\":\"sll0553\",\"200\":\"sll0554\",\"201\":\"sll0558\",\"202\":\"sll0567\",\"203\":\"sll0569\",\"204\":\"sll0572\",\"205\":\"sll0576\",\"206\":\"sll0577\",\"207\":\"sll0578\",\"208\":\"sll0585\",\"209\":\"sll0586\",\"210\":\"sll0587\",\"211\":\"sll0588\",\"212\":\"sll0593\",\"213\":\"sll0596\",\"214\":\"sll0601\",\"215\":\"sll0602\",\"216\":\"sll0603\",\"217\":\"sll0606\",\"218\":\"sll0613\",\"219\":\"sll0614\",\"220\":\"sll0615\",\"221\":\"sll0616\",\"222\":\"sll0617\",\"223\":\"sll0622\",\"224\":\"sll0623\",\"225\":\"sll0625\",\"226\":\"sll0626\",\"227\":\"sll0629\",\"228\":\"sll0630\",\"229\":\"sll0631\",\"230\":\"sll0634\",\"231\":\"sll0635\",\"232\":\"sll0638\",\"233\":\"sll0639\",\"234\":\"sll0643\",\"235\":\"sll0644\",\"236\":\"sll0645\",\"237\":\"sll0647\",\"238\":\"sll0649\",\"239\":\"sll0654\",\"240\":\"sll0656\",\"241\":\"sll0659\",\"242\":\"sll0660\",\"243\":\"sll0661\",\"244\":\"sll0672\",\"245\":\"sll0679\",\"246\":\"sll0680\",\"247\":\"sll0704\",\"248\":\"sll0708\",\"249\":\"sll0709\",\"250\":\"sll0710\",\"251\":\"sll0711\",\"252\":\"sll0712\",\"253\":\"sll0721\",\"254\":\"sll0723\",\"255\":\"sll0726\",\"256\":\"sll0728\",\"257\":\"sll0729\",\"258\":\"sll0735\",\"259\":\"sll0736\",\"260\":\"sll0740\",\"261\":\"sll0741\",\"262\":\"sll0744\",\"263\":\"sll0745\",\"264\":\"sll0749\",\"265\":\"sll0750\",\"266\":\"sll0752\",\"267\":\"sll0753\",\"268\":\"sll0754\",\"269\":\"sll0755\",\"270\":\"sll0756\",\"271\":\"sll0757\",\"272\":\"sll0759\",\"273\":\"sll0764\",\"274\":\"sll0766\",\"275\":\"sll0767\",\"276\":\"sll0771\",\"277\":\"sll0772\",\"278\":\"sll0776\",\"279\":\"sll0782\",\"280\":\"sll0783\",\"281\":\"sll0787\",\"282\":\"sll0804\",\"283\":\"sll0807\",\"284\":\"sll0810\",\"285\":\"sll0816\",\"286\":\"sll0819\",\"287\":\"sll0821\",\"288\":\"sll0822\",\"289\":\"sll0823\",\"290\":\"sll0828\",\"291\":\"sll0829\",\"292\":\"sll0830\",\"293\":\"sll0837\",\"294\":\"sll0838\",\"295\":\"sll0842\",\"296\":\"sll0844\",\"297\":\"sll0848\",\"298\":\"sll0851\",\"299\":\"sll0853\",\"300\":\"sll0854\",\"301\":\"sll0858\",\"302\":\"sll0860\",\"303\":\"sll0861\",\"304\":\"sll0865\",\"305\":\"sll0867\",\"306\":\"sll0873\",\"307\":\"sll0876\",\"308\":\"sll0877\",\"309\":\"sll0886\",\"310\":\"sll0887\",\"311\":\"sll0891\",\"312\":\"sll0895\",\"313\":\"sll0897\",\"314\":\"sll0898\",\"315\":\"sll0899\",\"316\":\"sll0900\",\"317\":\"sll0902\",\"318\":\"sll0905\",\"319\":\"sll0912\",\"320\":\"sll0915\",\"321\":\"sll0920\",\"322\":\"sll0921\",\"323\":\"sll0923\",\"324\":\"sll0927\",\"325\":\"sll0928\",\"326\":\"sll0931\",\"327\":\"sll0933\",\"328\":\"sll0934\",\"329\":\"sll0936\",\"330\":\"sll0938\",\"331\":\"sll0945\",\"332\":\"sll0947\",\"333\":\"sll0981\",\"334\":\"sll0982\",\"335\":\"sll0983\",\"336\":\"sll0990\",\"337\":\"sll0994\",\"338\":\"sll0995\",\"339\":\"sll0996\",\"340\":\"sll0997\",\"341\":\"sll0998\",\"342\":\"sll1002\",\"343\":\"sll1003\",\"344\":\"sll1004\",\"345\":\"sll1009\",\"346\":\"sll1017\",\"347\":\"sll1018\",\"348\":\"sll1019\",\"349\":\"sll1021\",\"350\":\"sll1023\",\"351\":\"sll1025\",\"352\":\"sll1027\",\"353\":\"sll1028\",\"354\":\"sll1029\",\"355\":\"sll1030\",\"356\":\"sll1031\",\"357\":\"sll1032\",\"358\":\"sll1033\",\"359\":\"sll1035\",\"360\":\"sll1039\",\"361\":\"sll1040\",\"362\":\"sll1041\",\"363\":\"sll1043\",\"364\":\"sll1045\",\"365\":\"sll1049\",\"366\":\"sll1053\",\"367\":\"sll1056\",\"368\":\"sll1058\",\"369\":\"sll1059\",\"370\":\"sll1064\",\"371\":\"sll1069\",\"372\":\"sll1070\",\"373\":\"sll1074\",\"374\":\"sll1076\",\"375\":\"sll1077\",\"376\":\"sll1080\",\"377\":\"sll1082\",\"378\":\"sll1084\",\"379\":\"sll1085\",\"380\":\"sll1087\",\"381\":\"sll1089\",\"382\":\"sll1091\",\"383\":\"sll1096\",\"384\":\"sll1097\",\"385\":\"sll1098\",\"386\":\"sll1099\",\"387\":\"sll1101\",\"388\":\"sll1104\",\"389\":\"sll1106\",\"390\":\"sll1108\",\"391\":\"sll1109\",\"392\":\"sll1110\",\"393\":\"sll1118\",\"394\":\"sll1120\",\"395\":\"sll1121\",\"396\":\"sll1123\",\"397\":\"sll1124\",\"398\":\"sll1127\",\"399\":\"sll1129\",\"400\":\"sll1130\",\"401\":\"sll1135\",\"402\":\"sll1138\",\"403\":\"sll1142\",\"404\":\"sll1143\",\"405\":\"sll1144\",\"406\":\"sll1151\",\"407\":\"sll1160\",\"408\":\"sll1165\",\"409\":\"sll1170\",\"410\":\"sll1172\",\"411\":\"sll1174\",\"412\":\"sll1178\",\"413\":\"sll1180\",\"414\":\"sll1181\",\"415\":\"sll1182\",\"416\":\"sll1184\",\"417\":\"sll1185\",\"418\":\"sll1188\",\"419\":\"sll1189\",\"420\":\"sll1193\",\"421\":\"sll1194\",\"422\":\"sll1196\",\"423\":\"sll1209\",\"424\":\"sll1212\",\"425\":\"sll1213\",\"426\":\"sll1214\",\"427\":\"sll1217\",\"428\":\"sll1218\",\"429\":\"sll1220\",\"430\":\"sll1221\",\"431\":\"sll1222\",\"432\":\"sll1223\",\"433\":\"sll1224\",\"434\":\"sll1226\",\"435\":\"sll1229\",\"436\":\"sll1233\",\"437\":\"sll1234\",\"438\":\"sll1236\",\"439\":\"sll1237\",\"440\":\"sll1239\",\"441\":\"sll1241\",\"442\":\"sll1242\",\"443\":\"sll1244\",\"444\":\"sll1247\",\"445\":\"sll1249\",\"446\":\"sll1252\",\"447\":\"sll1253\",\"448\":\"sll1258\",\"449\":\"sll1260\",\"450\":\"sll1261\",\"451\":\"sll1262\",\"452\":\"sll1263\",\"453\":\"sll1268\",\"454\":\"sll1270\",\"455\":\"sll1272\",\"456\":\"sll1273\",\"457\":\"sll1275\",\"458\":\"sll1276\",\"459\":\"sll1277\",\"460\":\"sll1282\",\"461\":\"sll1283\",\"462\":\"sll1284\",\"463\":\"sll1285\",\"464\":\"sll1286\",\"465\":\"sll1289\",\"466\":\"sll1290\",\"467\":\"sll1291\",\"468\":\"sll1292\",\"469\":\"sll1294\",\"470\":\"sll1296\",\"471\":\"sll1298\",\"472\":\"sll1299\",\"473\":\"sll1300\",\"474\":\"sll1305\",\"475\":\"sll1306\",\"476\":\"sll1307\",\"477\":\"sll1308\",\"478\":\"sll1314\",\"479\":\"sll1315\",\"480\":\"sll1316\",\"481\":\"sll1317\",\"482\":\"sll1323\",\"483\":\"sll1324\",\"484\":\"sll1325\",\"485\":\"sll1326\",\"486\":\"sll1327\",\"487\":\"sll1329\",\"488\":\"sll1334\",\"489\":\"sll1336\",\"490\":\"sll1338\",\"491\":\"sll1341\",\"492\":\"sll1342\",\"493\":\"sll1343\",\"494\":\"sll1344\",\"495\":\"sll1349\",\"496\":\"sll1354\",\"497\":\"sll1356\",\"498\":\"sll1358\",\"499\":\"sll1359\",\"500\":\"sll1360\",\"501\":\"sll1362\",\"502\":\"sll1363\",\"503\":\"sll1366\",\"504\":\"sll1367\",\"505\":\"sll1369\",\"506\":\"sll1370\",\"507\":\"sll1371\",\"508\":\"sll1378\",\"509\":\"sll1380\",\"510\":\"sll1382\",\"511\":\"sll1383\",\"512\":\"sll1384\",\"513\":\"sll1387\",\"514\":\"sll1388\",\"515\":\"sll1390\",\"516\":\"sll1393\",\"517\":\"sll1394\",\"518\":\"sll1395\",\"519\":\"sll1396\",\"520\":\"sll1398\",\"521\":\"sll1414\",\"522\":\"sll1415\",\"523\":\"sll1418\",\"524\":\"sll1423\",\"525\":\"sll1425\",\"526\":\"sll1427\",\"527\":\"sll1430\",\"528\":\"sll1432\",\"529\":\"sll1433\",\"530\":\"sll1434\",\"531\":\"sll1435\",\"532\":\"sll1440\",\"533\":\"sll1443\",\"534\":\"sll1444\",\"535\":\"sll1446\",\"536\":\"sll1450\",\"537\":\"sll1452\",\"538\":\"sll1454\",\"539\":\"sll1456\",\"540\":\"sll1457\",\"541\":\"sll1459\",\"542\":\"sll1462\",\"543\":\"sll1463\",\"544\":\"sll1464\",\"545\":\"sll1466\",\"546\":\"sll1470\",\"547\":\"sll1471\",\"548\":\"sll1479\",\"549\":\"sll1481\",\"550\":\"sll1484\",\"551\":\"sll1486\",\"552\":\"sll1489\",\"553\":\"sll1491\",\"554\":\"sll1495\",\"555\":\"sll1496\",\"556\":\"sll1498\",\"557\":\"sll1499\",\"558\":\"sll1502\",\"559\":\"sll1507\",\"560\":\"sll1508\",\"561\":\"sll1512\",\"562\":\"sll1514\",\"563\":\"sll1515\",\"564\":\"sll1516\",\"565\":\"sll1521\",\"566\":\"sll1524\",\"567\":\"sll1525\",\"568\":\"sll1526\",\"569\":\"sll1528\",\"570\":\"sll1530\",\"571\":\"sll1531\",\"572\":\"sll1532\",\"573\":\"sll1533\",\"574\":\"sll1534\",\"575\":\"sll1536\",\"576\":\"sll1537\",\"577\":\"sll1538\",\"578\":\"sll1541\",\"579\":\"sll1545\",\"580\":\"sll1546\",\"581\":\"sll1553\",\"582\":\"sll1555\",\"583\":\"sll1556\",\"584\":\"sll1557\",\"585\":\"sll1558\",\"586\":\"sll1559\",\"587\":\"sll1561\",\"588\":\"sll1563\",\"589\":\"sll1564\",\"590\":\"sll1566\",\"591\":\"sll1568\",\"592\":\"sll1570\",\"593\":\"sll1573\",\"594\":\"sll1577\",\"595\":\"sll1578\",\"596\":\"sll1579\",\"597\":\"sll1580\",\"598\":\"sll1581\",\"599\":\"sll1582\",\"600\":\"sll1583\",\"601\":\"sll1590\",\"602\":\"sll1594\",\"603\":\"sll1595\",\"604\":\"sll1601\",\"605\":\"sll1605\",\"606\":\"sll1612\",\"607\":\"sll1613\",\"608\":\"sll1614\",\"609\":\"sll1615\",\"610\":\"sll1620\",\"611\":\"sll1621\",\"612\":\"sll1623\",\"613\":\"sll1625\",\"614\":\"sll1626\",\"615\":\"sll1628\",\"616\":\"sll1629\",\"617\":\"sll1633\",\"618\":\"sll1634\",\"619\":\"sll1635\",\"620\":\"sll1636\",\"621\":\"sll1639\",\"622\":\"sll1640\",\"623\":\"sll1641\",\"624\":\"sll1653\",\"625\":\"sll1654\",\"626\":\"sll1656\",\"627\":\"sll1659\",\"628\":\"sll1660\",\"629\":\"sll1662\",\"630\":\"sll1663\",\"631\":\"sll1665\",\"632\":\"sll1667\",\"633\":\"sll1669\",\"634\":\"sll1672\",\"635\":\"sll1673\",\"636\":\"sll1676\",\"637\":\"sll1679\",\"638\":\"sll1680\",\"639\":\"sll1682\",\"640\":\"sll1683\",\"641\":\"sll1687\",\"642\":\"sll1688\",\"643\":\"sll1689\",\"644\":\"sll1692\",\"645\":\"sll1693\",\"646\":\"sll1694\",\"647\":\"sll1697\",\"648\":\"sll1699\",\"649\":\"sll1708\",\"650\":\"sll1709\",\"651\":\"sll1712\",\"652\":\"sll1713\",\"653\":\"sll1721\",\"654\":\"sll1734\",\"655\":\"sll1735\",\"656\":\"sll1739\",\"657\":\"sll1740\",\"658\":\"sll1742\",\"659\":\"sll1743\",\"660\":\"sll1744\",\"661\":\"sll1745\",\"662\":\"sll1746\",\"663\":\"sll1747\",\"664\":\"sll1750\",\"665\":\"sll1757\",\"666\":\"sll1758\",\"667\":\"sll1760\",\"668\":\"sll1762\",\"669\":\"sll1764\",\"670\":\"sll1766\",\"671\":\"sll1767\",\"672\":\"sll1769\",\"673\":\"sll1770\",\"674\":\"sll1771\",\"675\":\"sll1772\",\"676\":\"sll1773\",\"677\":\"sll1775\",\"678\":\"sll1776\",\"679\":\"sll1783\",\"680\":\"sll1784\",\"681\":\"sll1785\",\"682\":\"sll1786\",\"683\":\"sll1787\",\"684\":\"sll1789\",\"685\":\"sll1799\",\"686\":\"sll1800\",\"687\":\"sll1801\",\"688\":\"sll1802\",\"689\":\"sll1803\",\"690\":\"sll1804\",\"691\":\"sll1805\",\"692\":\"sll1806\",\"693\":\"sll1807\",\"694\":\"sll1808\",\"695\":\"sll1809\",\"696\":\"sll1810\",\"697\":\"sll1811\",\"698\":\"sll1812\",\"699\":\"sll1813\",\"700\":\"sll1814\",\"701\":\"sll1815\",\"702\":\"sll1816\",\"703\":\"sll1817\",\"704\":\"sll1818\",\"705\":\"sll1819\",\"706\":\"sll1821\",\"707\":\"sll1822\",\"708\":\"sll1823\",\"709\":\"sll1824\",\"710\":\"sll1825\",\"711\":\"sll1830\",\"712\":\"sll1831\",\"713\":\"sll1833\",\"714\":\"sll1835\",\"715\":\"sll1837\",\"716\":\"sll1841\",\"717\":\"sll1852\",\"718\":\"sll1854\",\"719\":\"sll1863\",\"720\":\"sll1864\",\"721\":\"sll1865\",\"722\":\"sll1866\",\"723\":\"sll1872\",\"724\":\"sll1873\",\"725\":\"sll1878\",\"726\":\"sll1883\",\"727\":\"sll1884\",\"728\":\"sll1885\",\"729\":\"sll1888\",\"730\":\"sll1891\",\"731\":\"sll1892\",\"732\":\"sll1893\",\"733\":\"sll1894\",\"734\":\"sll1895\",\"735\":\"sll1897\",\"736\":\"sll1902\",\"737\":\"sll1905\",\"738\":\"sll1908\",\"739\":\"sll1909\",\"740\":\"sll1910\",\"741\":\"sll1911\",\"742\":\"sll1913\",\"743\":\"sll1920\",\"744\":\"sll1921\",\"745\":\"sll1924\",\"746\":\"sll1925\",\"747\":\"sll1927\",\"748\":\"sll1931\",\"749\":\"sll1932\",\"750\":\"sll1938\",\"751\":\"sll1939\",\"752\":\"sll1940\",\"753\":\"sll1941\",\"754\":\"sll1945\",\"755\":\"sll1949\",\"756\":\"sll1950\",\"757\":\"sll1951\",\"758\":\"sll1956\",\"759\":\"sll1957\",\"760\":\"sll1959\",\"761\":\"sll1961\",\"762\":\"sll1967\",\"763\":\"sll1971\",\"764\":\"sll1979\",\"765\":\"sll1981\",\"766\":\"sll1987\",\"767\":\"sll1988\",\"768\":\"sll1994\",\"769\":\"sll2001\",\"770\":\"sll2002\",\"771\":\"sll2005\",\"772\":\"sll2008\",\"773\":\"sll2009\",\"774\":\"sll2010\",\"775\":\"sll2011\",\"776\":\"sll2014\",\"777\":\"sll5034\",\"778\":\"sll5042\",\"779\":\"sll5043\",\"780\":\"sll5048\",\"781\":\"sll5059\",\"782\":\"sll5060\",\"783\":\"sll5062\",\"784\":\"sll5066\",\"785\":\"sll5076\",\"786\":\"sll5079\",\"787\":\"sll5080\",\"788\":\"sll5083\",\"789\":\"sll6036\",\"790\":\"sll6060\",\"791\":\"sll6076\",\"792\":\"sll6093\",\"793\":\"sll7028\",\"794\":\"sll7030\",\"795\":\"sll7043\",\"796\":\"sll7044\",\"797\":\"sll7062\",\"798\":\"sll7063\",\"799\":\"sll7066\",\"800\":\"sll7077\",\"801\":\"sll7078\",\"802\":\"sll7085\",\"803\":\"sll7087\",\"804\":\"sll7090\",\"805\":\"sll8001\",\"806\":\"sll8002\",\"807\":\"sll8006\",\"808\":\"sll8049\",\"809\":\"slr0001\",\"810\":\"slr0006\",\"811\":\"slr0007\",\"812\":\"slr0008\",\"813\":\"slr0009\",\"814\":\"slr0012\",\"815\":\"slr0013\",\"816\":\"slr0015\",\"817\":\"slr0017\",\"818\":\"slr0020\",\"819\":\"slr0021\",\"820\":\"slr0023\",\"821\":\"slr0032\",\"822\":\"slr0038\",\"823\":\"slr0039\",\"824\":\"slr0040\",\"825\":\"slr0041\",\"826\":\"slr0042\",\"827\":\"slr0043\",\"828\":\"slr0044\",\"829\":\"slr0049\",\"830\":\"slr0050\",\"831\":\"slr0051\",\"832\":\"slr0055\",\"833\":\"slr0056\",\"834\":\"slr0058\",\"835\":\"slr0060\",\"836\":\"slr0063\",\"837\":\"slr0064\",\"838\":\"slr0065\",\"839\":\"slr0066\",\"840\":\"slr0067\",\"841\":\"slr0070\",\"842\":\"slr0072\",\"843\":\"slr0073\",\"844\":\"slr0074\",\"845\":\"slr0075\",\"846\":\"slr0076\",\"847\":\"slr0077\",\"848\":\"slr0078\",\"849\":\"slr0079\",\"850\":\"slr0080\",\"851\":\"slr0082\",\"852\":\"slr0083\",\"853\":\"slr0086\",\"854\":\"slr0088\",\"855\":\"slr0089\",\"856\":\"slr0090\",\"857\":\"slr0091\",\"858\":\"slr0093\",\"859\":\"slr0105\",\"860\":\"slr0106\",\"861\":\"slr0110\",\"862\":\"slr0111\",\"863\":\"slr0115\",\"864\":\"slr0116\",\"865\":\"slr0118\",\"866\":\"slr0121\",\"867\":\"slr0143\",\"868\":\"slr0144\",\"869\":\"slr0145\",\"870\":\"slr0147\",\"871\":\"slr0148\",\"872\":\"slr0151\",\"873\":\"slr0152\",\"874\":\"slr0156\",\"875\":\"slr0161\",\"876\":\"slr0163\",\"877\":\"slr0164\",\"878\":\"slr0165\",\"879\":\"slr0168\",\"880\":\"slr0169\",\"881\":\"slr0172\",\"882\":\"slr0184\",\"883\":\"slr0185\",\"884\":\"slr0186\",\"885\":\"slr0191\",\"886\":\"slr0192\",\"887\":\"slr0193\",\"888\":\"slr0194\",\"889\":\"slr0197\",\"890\":\"slr0201\",\"891\":\"slr0207\",\"892\":\"slr0208\",\"893\":\"slr0209\",\"894\":\"slr0210\",\"895\":\"slr0211\",\"896\":\"slr0212\",\"897\":\"slr0213\",\"898\":\"slr0220\",\"899\":\"slr0222\",\"900\":\"slr0224\",\"901\":\"slr0226\",\"902\":\"slr0228\",\"903\":\"slr0229\",\"904\":\"slr0233\",\"905\":\"slr0236\",\"906\":\"slr0237\",\"907\":\"slr0239\",\"908\":\"slr0242\",\"909\":\"slr0244\",\"910\":\"slr0245\",\"911\":\"slr0250\",\"912\":\"slr0251\",\"913\":\"slr0257\",\"914\":\"slr0260\",\"915\":\"slr0261\",\"916\":\"slr0262\",\"917\":\"slr0267\",\"918\":\"slr0273\",\"919\":\"slr0280\",\"920\":\"slr0285\",\"921\":\"slr0288\",\"922\":\"slr0293\",\"923\":\"slr0298\",\"924\":\"slr0301\",\"925\":\"slr0302\",\"926\":\"slr0303\",\"927\":\"slr0309\",\"928\":\"slr0312\",\"929\":\"slr0315\",\"930\":\"slr0317\",\"931\":\"slr0320\",\"932\":\"slr0321\",\"933\":\"slr0322\",\"934\":\"slr0323\",\"935\":\"slr0325\",\"936\":\"slr0326\",\"937\":\"slr0328\",\"938\":\"slr0329\",\"939\":\"slr0333\",\"940\":\"slr0334\",\"941\":\"slr0335\",\"942\":\"slr0337\",\"943\":\"slr0338\",\"944\":\"slr0341\",\"945\":\"slr0342\",\"946\":\"slr0346\",\"947\":\"slr0348\",\"948\":\"slr0351\",\"949\":\"slr0355\",\"950\":\"slr0356\",\"951\":\"slr0357\",\"952\":\"slr0361\",\"953\":\"slr0362\",\"954\":\"slr0369\",\"955\":\"slr0370\",\"956\":\"slr0374\",\"957\":\"slr0376\",\"958\":\"slr0377\",\"959\":\"slr0378\",\"960\":\"slr0379\",\"961\":\"slr0380\",\"962\":\"slr0381\",\"963\":\"slr0384\",\"964\":\"slr0387\",\"965\":\"slr0394\",\"966\":\"slr0395\",\"967\":\"slr0397\",\"968\":\"slr0398\",\"969\":\"slr0399\",\"970\":\"slr0402\",\"971\":\"slr0404\",\"972\":\"slr0406\",\"973\":\"slr0408\",\"974\":\"slr0417\",\"975\":\"slr0418\",\"976\":\"slr0420\",\"977\":\"slr0426\",\"978\":\"slr0427\",\"979\":\"slr0431\",\"980\":\"slr0434\",\"981\":\"slr0435\",\"982\":\"slr0436\",\"983\":\"slr0439\",\"984\":\"slr0440\",\"985\":\"slr0442\",\"986\":\"slr0443\",\"987\":\"slr0444\",\"988\":\"slr0447\",\"989\":\"slr0448\",\"990\":\"slr0451\",\"991\":\"slr0452\",\"992\":\"slr0453\",\"993\":\"slr0455\",\"994\":\"slr0458\",\"995\":\"slr0459\",\"996\":\"slr0467\",\"997\":\"slr0468\",\"998\":\"slr0469\",\"999\":\"slr0473\",\"1000\":\"slr0476\",\"1001\":\"slr0477\",\"1002\":\"slr0479\",\"1003\":\"slr0480\",\"1004\":\"slr0483\",\"1005\":\"slr0484\",\"1006\":\"slr0491\",\"1007\":\"slr0492\",\"1008\":\"slr0493\",\"1009\":\"slr0500\",\"1010\":\"slr0502\",\"1011\":\"slr0503\",\"1012\":\"slr0506\",\"1013\":\"slr0513\",\"1014\":\"slr0518\",\"1015\":\"slr0520\",\"1016\":\"slr0523\",\"1017\":\"slr0525\",\"1018\":\"slr0526\",\"1019\":\"slr0527\",\"1020\":\"slr0528\",\"1021\":\"slr0533\",\"1022\":\"slr0534\",\"1023\":\"slr0535\",\"1024\":\"slr0536\",\"1025\":\"slr0537\",\"1026\":\"slr0541\",\"1027\":\"slr0542\",\"1028\":\"slr0543\",\"1029\":\"slr0544\",\"1030\":\"slr0546\",\"1031\":\"slr0549\",\"1032\":\"slr0550\",\"1033\":\"slr0551\",\"1034\":\"slr0552\",\"1035\":\"slr0553\",\"1036\":\"slr0557\",\"1037\":\"slr0559\",\"1038\":\"slr0565\",\"1039\":\"slr0569\",\"1040\":\"slr0575\",\"1041\":\"slr0579\",\"1042\":\"slr0580\",\"1043\":\"slr0583\",\"1044\":\"slr0585\",\"1045\":\"slr0591\",\"1046\":\"slr0592\",\"1047\":\"slr0596\",\"1048\":\"slr0597\",\"1049\":\"slr0599\",\"1050\":\"slr0600\",\"1051\":\"slr0603\",\"1052\":\"slr0604\",\"1053\":\"slr0605\",\"1054\":\"slr0606\",\"1055\":\"slr0608\",\"1056\":\"slr0609\",\"1057\":\"slr0611\",\"1058\":\"slr0612\",\"1059\":\"slr0613\",\"1060\":\"slr0615\",\"1061\":\"slr0617\",\"1062\":\"slr0618\",\"1063\":\"slr0619\",\"1064\":\"slr0623\",\"1065\":\"slr0624\",\"1066\":\"slr0626\",\"1067\":\"slr0628\",\"1068\":\"slr0630\",\"1069\":\"slr0633\",\"1070\":\"slr0634\",\"1071\":\"slr0635\",\"1072\":\"slr0637\",\"1073\":\"slr0638\",\"1074\":\"slr0645\",\"1075\":\"slr0646\",\"1076\":\"slr0649\",\"1077\":\"slr0650\",\"1078\":\"slr0651\",\"1079\":\"slr0652\",\"1080\":\"slr0653\",\"1081\":\"slr0654\",\"1082\":\"slr0655\",\"1083\":\"slr0656\",\"1084\":\"slr0657\",\"1085\":\"slr0658\",\"1086\":\"slr0659\",\"1087\":\"slr0661\",\"1088\":\"slr0662\",\"1089\":\"slr0664\",\"1090\":\"slr0665\",\"1091\":\"slr0667\",\"1092\":\"slr0670\",\"1093\":\"slr0676\",\"1094\":\"slr0678\",\"1095\":\"slr0680\",\"1096\":\"slr0686\",\"1097\":\"slr0688\",\"1098\":\"slr0689\",\"1099\":\"slr0692\",\"1100\":\"slr0695\",\"1101\":\"slr0697\",\"1102\":\"slr0699\",\"1103\":\"slr0707\",\"1104\":\"slr0708\",\"1105\":\"slr0709\",\"1106\":\"slr0710\",\"1107\":\"slr0711\",\"1108\":\"slr0713\",\"1109\":\"slr0719\",\"1110\":\"slr0721\",\"1111\":\"slr0722\",\"1112\":\"slr0723\",\"1113\":\"slr0727\",\"1114\":\"slr0729\",\"1115\":\"slr0731\",\"1116\":\"slr0737\",\"1117\":\"slr0738\",\"1118\":\"slr0739\",\"1119\":\"slr0740\",\"1120\":\"slr0742\",\"1121\":\"slr0743\",\"1122\":\"slr0744\",\"1123\":\"slr0746\",\"1124\":\"slr0747\",\"1125\":\"slr0750\",\"1126\":\"slr0752\",\"1127\":\"slr0755\",\"1128\":\"slr0756\",\"1129\":\"slr0757\",\"1130\":\"slr0758\",\"1131\":\"slr0765\",\"1132\":\"slr0769\",\"1133\":\"slr0772\",\"1134\":\"slr0773\",\"1135\":\"slr0774\",\"1136\":\"slr0776\",\"1137\":\"slr0780\",\"1138\":\"slr0782\",\"1139\":\"slr0783\",\"1140\":\"slr0788\",\"1141\":\"slr0804\",\"1142\":\"slr0806\",\"1143\":\"slr0807\",\"1144\":\"slr0809\",\"1145\":\"slr0816\",\"1146\":\"slr0820\",\"1147\":\"slr0821\",\"1148\":\"slr0823\",\"1149\":\"slr0825\",\"1150\":\"slr0827\",\"1151\":\"slr0833\",\"1152\":\"slr0835\",\"1153\":\"slr0836\",\"1154\":\"slr0838\",\"1155\":\"slr0839\",\"1156\":\"slr0841\",\"1157\":\"slr0842\",\"1158\":\"slr0848\",\"1159\":\"slr0852\",\"1160\":\"slr0854\",\"1161\":\"slr0861\",\"1162\":\"slr0862\",\"1163\":\"slr0863\",\"1164\":\"slr0864\",\"1165\":\"slr0865\",\"1166\":\"slr0869\",\"1167\":\"slr0872\",\"1168\":\"slr0876\",\"1169\":\"slr0877\",\"1170\":\"slr0878\",\"1171\":\"slr0880\",\"1172\":\"slr0884\",\"1173\":\"slr0885\",\"1174\":\"slr0886\",\"1175\":\"slr0887\",\"1176\":\"slr0889\",\"1177\":\"slr0891\",\"1178\":\"slr0898\",\"1179\":\"slr0899\",\"1180\":\"slr0900\",\"1181\":\"slr0902\",\"1182\":\"slr0903\",\"1183\":\"slr0904\",\"1184\":\"slr0905\",\"1185\":\"slr0906\",\"1186\":\"slr0907\",\"1187\":\"slr0909\",\"1188\":\"slr0912\",\"1189\":\"slr0917\",\"1190\":\"slr0918\",\"1191\":\"slr0922\",\"1192\":\"slr0923\",\"1193\":\"slr0924\",\"1194\":\"slr0925\",\"1195\":\"slr0927\",\"1196\":\"slr0929\",\"1197\":\"slr0930\",\"1198\":\"slr0936\",\"1199\":\"slr0937\",\"1200\":\"slr0938\",\"1201\":\"slr0940\",\"1202\":\"slr0941\",\"1203\":\"slr0942\",\"1204\":\"slr0946\",\"1205\":\"slr0947\",\"1206\":\"slr0951\",\"1207\":\"slr0952\",\"1208\":\"slr0953\",\"1209\":\"slr0955\",\"1210\":\"slr0958\",\"1211\":\"slr0962\",\"1212\":\"slr0963\",\"1213\":\"slr0965\",\"1214\":\"slr0966\",\"1215\":\"slr0969\",\"1216\":\"slr0971\",\"1217\":\"slr0974\",\"1218\":\"slr0982\",\"1219\":\"slr0983\",\"1220\":\"slr0984\",\"1221\":\"slr0985\",\"1222\":\"slr0989\",\"1223\":\"slr0990\",\"1224\":\"slr0992\",\"1225\":\"slr0993\",\"1226\":\"slr1019\",\"1227\":\"slr1020\",\"1228\":\"slr1022\",\"1229\":\"slr1024\",\"1230\":\"slr1028\",\"1231\":\"slr1030\",\"1232\":\"slr1031\",\"1233\":\"slr1033\",\"1234\":\"slr1034\",\"1235\":\"slr1035\",\"1236\":\"slr1037\",\"1237\":\"slr1039\",\"1238\":\"slr1042\",\"1239\":\"slr1043\",\"1240\":\"slr1044\",\"1241\":\"slr1046\",\"1242\":\"slr1047\",\"1243\":\"slr1048\",\"1244\":\"slr1051\",\"1245\":\"slr1053\",\"1246\":\"slr1055\",\"1247\":\"slr1056\",\"1248\":\"slr1063\",\"1249\":\"slr1064\",\"1250\":\"slr1065\",\"1251\":\"slr1066\",\"1252\":\"slr1067\",\"1253\":\"slr1070\",\"1254\":\"slr1071\",\"1255\":\"slr1072\",\"1256\":\"slr1073\",\"1257\":\"slr1076\",\"1258\":\"slr1077\",\"1259\":\"slr1083\",\"1260\":\"slr1085\",\"1261\":\"slr1087\",\"1262\":\"slr1090\",\"1263\":\"slr1095\",\"1264\":\"slr1096\",\"1265\":\"slr1097\",\"1266\":\"slr1098\",\"1267\":\"slr1099\",\"1268\":\"slr1100\",\"1269\":\"slr1101\",\"1270\":\"slr1102\",\"1271\":\"slr1103\",\"1272\":\"slr1104\",\"1273\":\"slr1105\",\"1274\":\"slr1106\",\"1275\":\"slr1109\",\"1276\":\"slr1110\",\"1277\":\"slr1113\",\"1278\":\"slr1116\",\"1279\":\"slr1117\",\"1280\":\"slr1122\",\"1281\":\"slr1123\",\"1282\":\"slr1124\",\"1283\":\"slr1125\",\"1284\":\"slr1128\",\"1285\":\"slr1129\",\"1286\":\"slr1130\",\"1287\":\"slr1133\",\"1288\":\"slr1139\",\"1289\":\"slr1140\",\"1290\":\"slr1142\",\"1291\":\"slr1143\",\"1292\":\"slr1150\",\"1293\":\"slr1159\",\"1294\":\"slr1160\",\"1295\":\"slr1161\",\"1296\":\"slr1164\",\"1297\":\"slr1165\",\"1298\":\"slr1166\",\"1299\":\"slr1171\",\"1300\":\"slr1173\",\"1301\":\"slr1176\",\"1302\":\"slr1178\",\"1303\":\"slr1179\",\"1304\":\"slr1183\",\"1305\":\"slr1189\",\"1306\":\"slr1192\",\"1307\":\"slr1194\",\"1308\":\"slr1196\",\"1309\":\"slr1197\",\"1310\":\"slr1198\",\"1311\":\"slr1199\",\"1312\":\"slr1201\",\"1313\":\"slr1203\",\"1314\":\"slr1205\",\"1315\":\"slr1206\",\"1316\":\"slr1207\",\"1317\":\"slr1208\",\"1318\":\"slr1210\",\"1319\":\"slr1211\",\"1320\":\"slr1212\",\"1321\":\"slr1216\",\"1322\":\"slr1219\",\"1323\":\"slr1220\",\"1324\":\"slr1223\",\"1325\":\"slr1224\",\"1326\":\"slr1225\",\"1327\":\"slr1226\",\"1328\":\"slr1227\",\"1329\":\"slr1228\",\"1330\":\"slr1232\",\"1331\":\"slr1233\",\"1332\":\"slr1235\",\"1333\":\"slr1236\",\"1334\":\"slr1237\",\"1335\":\"slr1238\",\"1336\":\"slr1239\",\"1337\":\"slr1240\",\"1338\":\"slr1243\",\"1339\":\"slr1245\",\"1340\":\"slr1247\",\"1341\":\"slr1251\",\"1342\":\"slr1254\",\"1343\":\"slr1255\",\"1344\":\"slr1256\",\"1345\":\"slr1257\",\"1346\":\"slr1258\",\"1347\":\"slr1259\",\"1348\":\"slr1263\",\"1349\":\"slr1265\",\"1350\":\"slr1266\",\"1351\":\"slr1269\",\"1352\":\"slr1270\",\"1353\":\"slr1272\",\"1354\":\"slr1273\",\"1355\":\"slr1274\",\"1356\":\"slr1275\",\"1357\":\"slr1276\",\"1358\":\"slr1277\",\"1359\":\"slr1280\",\"1360\":\"slr1281\",\"1361\":\"slr1287\",\"1362\":\"slr1289\",\"1363\":\"slr1295\",\"1364\":\"slr1299\",\"1365\":\"slr1301\",\"1366\":\"slr1305\",\"1367\":\"slr1307\",\"1368\":\"slr1311\",\"1369\":\"slr1312\",\"1370\":\"slr1322\",\"1371\":\"slr1324\",\"1372\":\"slr1325\",\"1373\":\"slr1329\",\"1374\":\"slr1330\",\"1375\":\"slr1331\",\"1376\":\"slr1334\",\"1377\":\"slr1338\",\"1378\":\"slr1340\",\"1379\":\"slr1342\",\"1380\":\"slr1343\",\"1381\":\"slr1347\",\"1382\":\"slr1348\",\"1383\":\"slr1349\",\"1384\":\"slr1351\",\"1385\":\"slr1353\",\"1386\":\"slr1356\",\"1387\":\"slr1362\",\"1388\":\"slr1363\",\"1389\":\"slr1364\",\"1390\":\"slr1367\",\"1391\":\"slr1368\",\"1392\":\"slr1376\",\"1393\":\"slr1378\",\"1394\":\"slr1383\",\"1395\":\"slr1385\",\"1396\":\"slr1390\",\"1397\":\"slr1391\",\"1398\":\"slr1393\",\"1399\":\"slr1395\",\"1400\":\"slr1396\",\"1401\":\"slr1398\",\"1402\":\"slr1406\",\"1403\":\"slr1407\",\"1404\":\"slr1409\",\"1405\":\"slr1410\",\"1406\":\"slr1411\",\"1407\":\"slr1413\",\"1408\":\"slr1414\",\"1409\":\"slr1416\",\"1410\":\"slr1417\",\"1411\":\"slr1418\",\"1412\":\"slr1419\",\"1413\":\"slr1420\",\"1414\":\"slr1423\",\"1415\":\"slr1424\",\"1416\":\"slr1426\",\"1417\":\"slr1429\",\"1418\":\"slr1431\",\"1419\":\"slr1434\",\"1420\":\"slr1435\",\"1421\":\"slr1437\",\"1422\":\"slr1438\",\"1423\":\"slr1444\",\"1424\":\"slr1448\",\"1425\":\"slr1450\",\"1426\":\"slr1452\",\"1427\":\"slr1459\",\"1428\":\"slr1463\",\"1429\":\"slr1467\",\"1430\":\"slr1468\",\"1431\":\"slr1470\",\"1432\":\"slr1471\",\"1433\":\"slr1472\",\"1434\":\"slr1474\",\"1435\":\"slr1476\",\"1436\":\"slr1478\",\"1437\":\"slr1495\",\"1438\":\"slr1498\",\"1439\":\"slr1501\",\"1440\":\"slr1503\",\"1441\":\"slr1506\",\"1442\":\"slr1507\",\"1443\":\"slr1510\",\"1444\":\"slr1511\",\"1445\":\"slr1512\",\"1446\":\"slr1513\",\"1447\":\"slr1516\",\"1448\":\"slr1517\",\"1449\":\"slr1519\",\"1450\":\"slr1520\",\"1451\":\"slr1521\",\"1452\":\"slr1531\",\"1453\":\"slr1533\",\"1454\":\"slr1534\",\"1455\":\"slr1537\",\"1456\":\"slr1540\",\"1457\":\"slr1541\",\"1458\":\"slr1549\",\"1459\":\"slr1550\",\"1460\":\"slr1552\",\"1461\":\"slr1556\",\"1462\":\"slr1557\",\"1463\":\"slr1559\",\"1464\":\"slr1560\",\"1465\":\"slr1563\",\"1466\":\"slr1564\",\"1467\":\"slr1567\",\"1468\":\"slr1570\",\"1469\":\"slr1571\",\"1470\":\"slr1573\",\"1471\":\"slr1579\",\"1472\":\"slr1588\",\"1473\":\"slr1590\",\"1474\":\"slr1592\",\"1475\":\"slr1593\",\"1476\":\"slr1596\",\"1477\":\"slr1597\",\"1478\":\"slr1600\",\"1479\":\"slr1603\",\"1480\":\"slr1604\",\"1481\":\"slr1609\",\"1482\":\"slr1610\",\"1483\":\"slr1612\",\"1484\":\"slr1613\",\"1485\":\"slr1615\",\"1486\":\"slr1616\",\"1487\":\"slr1617\",\"1488\":\"slr1618\",\"1489\":\"slr1619\",\"1490\":\"slr1622\",\"1491\":\"slr1623\",\"1492\":\"slr1624\",\"1493\":\"slr1626\",\"1494\":\"slr1629\",\"1495\":\"slr1639\",\"1496\":\"slr1641\",\"1497\":\"slr1643\",\"1498\":\"slr1645\",\"1499\":\"slr1646\",\"1500\":\"slr1648\",\"1501\":\"slr1649\",\"1502\":\"slr1653\",\"1503\":\"slr1655\",\"1504\":\"slr1656\",\"1505\":\"slr1657\",\"1506\":\"slr1658\",\"1507\":\"slr1659\",\"1508\":\"slr1661\",\"1509\":\"slr1664\",\"1510\":\"slr1665\",\"1511\":\"slr1666\",\"1512\":\"slr1668\",\"1513\":\"slr1670\",\"1514\":\"slr1673\",\"1515\":\"slr1678\",\"1516\":\"slr1681\",\"1517\":\"slr1686\",\"1518\":\"slr1689\",\"1519\":\"slr1691\",\"1520\":\"slr1693\",\"1521\":\"slr1694\",\"1522\":\"slr1697\",\"1523\":\"slr1702\",\"1524\":\"slr1703\",\"1525\":\"slr1706\",\"1526\":\"slr1710\",\"1527\":\"slr1717\",\"1528\":\"slr1718\",\"1529\":\"slr1719\",\"1530\":\"slr1720\",\"1531\":\"slr1721\",\"1532\":\"slr1722\",\"1533\":\"slr1724\",\"1534\":\"slr1727\",\"1535\":\"slr1729\",\"1536\":\"slr1732\",\"1537\":\"slr1734\",\"1538\":\"slr1735\",\"1539\":\"slr1739\",\"1540\":\"slr1740\",\"1541\":\"slr1742\",\"1542\":\"slr1743\",\"1543\":\"slr1744\",\"1544\":\"slr1748\",\"1545\":\"slr1751\",\"1546\":\"slr1753\",\"1547\":\"slr1755\",\"1548\":\"slr1756\",\"1549\":\"slr1760\",\"1550\":\"slr1761\",\"1551\":\"slr1762\",\"1552\":\"slr1763\",\"1553\":\"slr1764\",\"1554\":\"slr1768\",\"1555\":\"slr1772\",\"1556\":\"slr1773\",\"1557\":\"slr1774\",\"1558\":\"slr1777\",\"1559\":\"slr1778\",\"1560\":\"slr1779\",\"1561\":\"slr1783\",\"1562\":\"slr1784\",\"1563\":\"slr1791\",\"1564\":\"slr1793\",\"1565\":\"slr1794\",\"1566\":\"slr1795\",\"1567\":\"slr1796\",\"1568\":\"slr1800\",\"1569\":\"slr1803\",\"1570\":\"slr1805\",\"1571\":\"slr1808\",\"1572\":\"slr1813\",\"1573\":\"slr1814\",\"1574\":\"slr1815\",\"1575\":\"slr1816\",\"1576\":\"slr1818\",\"1577\":\"slr1819\",\"1578\":\"slr1822\",\"1579\":\"slr1827\",\"1580\":\"slr1829\",\"1581\":\"slr1830\",\"1582\":\"slr1834\",\"1583\":\"slr1835\",\"1584\":\"slr1837\",\"1585\":\"slr1838\",\"1586\":\"slr1839\",\"1587\":\"slr1840\",\"1588\":\"slr1841\",\"1589\":\"slr1842\",\"1590\":\"slr1843\",\"1591\":\"slr1844\",\"1592\":\"slr1846\",\"1593\":\"slr1847\",\"1594\":\"slr1848\",\"1595\":\"slr1851\",\"1596\":\"slr1852\",\"1597\":\"slr1853\",\"1598\":\"slr1854\",\"1599\":\"slr1855\",\"1600\":\"slr1856\",\"1601\":\"slr1857\",\"1602\":\"slr1859\",\"1603\":\"slr1861\",\"1604\":\"slr1867\",\"1605\":\"slr1869\",\"1606\":\"slr1870\",\"1607\":\"slr1871\",\"1608\":\"slr1874\",\"1609\":\"slr1877\",\"1610\":\"slr1878\",\"1611\":\"slr1880\",\"1612\":\"slr1881\",\"1613\":\"slr1882\",\"1614\":\"slr1884\",\"1615\":\"slr1887\",\"1616\":\"slr1888\",\"1617\":\"slr1890\",\"1618\":\"slr1894\",\"1619\":\"slr1897\",\"1620\":\"slr1898\",\"1621\":\"slr1900\",\"1622\":\"slr1907\",\"1623\":\"slr1908\",\"1624\":\"slr1909\",\"1625\":\"slr1911\",\"1626\":\"slr1916\",\"1627\":\"slr1923\",\"1628\":\"slr1924\",\"1629\":\"slr1926\",\"1630\":\"slr1927\",\"1631\":\"slr1931\",\"1632\":\"slr1933\",\"1633\":\"slr1934\",\"1634\":\"slr1938\",\"1635\":\"slr1940\",\"1636\":\"slr1942\",\"1637\":\"slr1944\",\"1638\":\"slr1945\",\"1639\":\"slr1949\",\"1640\":\"slr1951\",\"1641\":\"slr1958\",\"1642\":\"slr1959\",\"1643\":\"slr1962\",\"1644\":\"slr1963\",\"1645\":\"slr1968\",\"1646\":\"slr1969\",\"1647\":\"slr1970\",\"1648\":\"slr1972\",\"1649\":\"slr1974\",\"1650\":\"slr1975\",\"1651\":\"slr1982\",\"1652\":\"slr1983\",\"1653\":\"slr1984\",\"1654\":\"slr1986\",\"1655\":\"slr1991\",\"1656\":\"slr1992\",\"1657\":\"slr1993\",\"1658\":\"slr1994\",\"1659\":\"slr1998\",\"1660\":\"slr2000\",\"1661\":\"slr2001\",\"1662\":\"slr2002\",\"1663\":\"slr2004\",\"1664\":\"slr2005\",\"1665\":\"slr2013\",\"1666\":\"slr2015\",\"1667\":\"slr2017\",\"1668\":\"slr2018\",\"1669\":\"slr2023\",\"1670\":\"slr2024\",\"1671\":\"slr2025\",\"1672\":\"slr2026\",\"1673\":\"slr2030\",\"1674\":\"slr2032\",\"1675\":\"slr2033\",\"1676\":\"slr2034\",\"1677\":\"slr2035\",\"1678\":\"slr2041\",\"1679\":\"slr2043\",\"1680\":\"slr2046\",\"1681\":\"slr2047\",\"1682\":\"slr2048\",\"1683\":\"slr2049\",\"1684\":\"slr2051\",\"1685\":\"slr2052\",\"1686\":\"slr2053\",\"1687\":\"slr2058\",\"1688\":\"slr2059\",\"1689\":\"slr2060\",\"1690\":\"slr2067\",\"1691\":\"slr2070\",\"1692\":\"slr2071\",\"1693\":\"slr2072\",\"1694\":\"slr2073\",\"1695\":\"slr2074\",\"1696\":\"slr2075\",\"1697\":\"slr2076\",\"1698\":\"slr2079\",\"1699\":\"slr2080\",\"1700\":\"slr2084\",\"1701\":\"slr2088\",\"1702\":\"slr2089\",\"1703\":\"slr2094\",\"1704\":\"slr2097\",\"1705\":\"slr2099\",\"1706\":\"slr2100\",\"1707\":\"slr2102\",\"1708\":\"slr2104\",\"1709\":\"slr2105\",\"1710\":\"slr2122\",\"1711\":\"slr2123\",\"1712\":\"slr2124\",\"1713\":\"slr2125\",\"1714\":\"slr2127\",\"1715\":\"slr2130\",\"1716\":\"slr2131\",\"1717\":\"slr2132\",\"1718\":\"slr2136\",\"1719\":\"slr2141\",\"1720\":\"slr2143\",\"1721\":\"slr2144\",\"1722\":\"slr5013\",\"1723\":\"slr5023\",\"1724\":\"slr5024\",\"1725\":\"slr5058\",\"1726\":\"slr5078\",\"1727\":\"slr6001\",\"1728\":\"slr6031\",\"1729\":\"slr6037\",\"1730\":\"slr6039\",\"1731\":\"slr6050\",\"1732\":\"slr6071\",\"1733\":\"slr6095\",\"1734\":\"slr6097\",\"1735\":\"slr6100\",\"1736\":\"slr6102\",\"1737\":\"slr6110\",\"1738\":\"slr7010\",\"1739\":\"slr7011\",\"1740\":\"slr7012\",\"1741\":\"slr7014\",\"1742\":\"slr7024\",\"1743\":\"slr7041\",\"1744\":\"slr7060\",\"1745\":\"slr7061\",\"1746\":\"slr7080\",\"1747\":\"slr7094\",\"1748\":\"slr7101\",\"1749\":\"slr8015\",\"1750\":\"slr8016\",\"1751\":\"slr8030\",\"1752\":\"slr9102\",\"1753\":\"slr9201\",\"1754\":\"sml0006\",\"1755\":\"sml0011\",\"1756\":\"ssl0020\",\"1757\":\"ssl0105\",\"1758\":\"ssl0294\",\"1759\":\"ssl0352\",\"1760\":\"ssl0546\",\"1761\":\"ssl0563\",\"1762\":\"ssl0601\",\"1763\":\"ssl0707\",\"1764\":\"ssl0788\",\"1765\":\"ssl0832\",\"1766\":\"ssl1046\",\"1767\":\"ssl1377\",\"1768\":\"ssl1378\",\"1769\":\"ssl1426\",\"1770\":\"ssl1533\",\"1771\":\"ssl1690\",\"1772\":\"ssl1784\",\"1773\":\"ssl1911\",\"1774\":\"ssl1972\",\"1775\":\"ssl2084\",\"1776\":\"ssl2233\",\"1777\":\"ssl2245\",\"1778\":\"ssl2501\",\"1779\":\"ssl2595\",\"1780\":\"ssl2667\",\"1781\":\"ssl2781\",\"1782\":\"ssl2814\",\"1783\":\"ssl2874\",\"1784\":\"ssl2982\",\"1785\":\"ssl3044\",\"1786\":\"ssl3093\",\"1787\":\"ssl3364\",\"1788\":\"ssl3432\",\"1789\":\"ssl3436\",\"1790\":\"ssl3437\",\"1791\":\"ssl3441\",\"1792\":\"ssl3445\",\"1793\":\"ssl6082\",\"1794\":\"ssr0330\",\"1795\":\"ssr0332\",\"1796\":\"ssr0335\",\"1797\":\"ssr0482\",\"1798\":\"ssr0693\",\"1799\":\"ssr1398\",\"1800\":\"ssr1399\",\"1801\":\"ssr1480\",\"1802\":\"ssr1528\",\"1803\":\"ssr1600\",\"1804\":\"ssr1604\",\"1805\":\"ssr1736\",\"1806\":\"ssr2087\",\"1807\":\"ssr2406\",\"1808\":\"ssr2554\",\"1809\":\"ssr2723\",\"1810\":\"ssr2799\",\"1811\":\"ssr2831\",\"1812\":\"ssr2975\",\"1813\":\"ssr2998\",\"1814\":\"ssr3341\",\"1815\":\"ssr3383\",\"1816\":\"ssr6003\"},\"Gene\":{\"0\":\"ponA\",\"1\":\"sll0005\",\"2\":\"aspC\",\"3\":\"sll0007\",\"4\":\"mltA\",\"5\":\"hemL\",\"6\":\"fbaA, fda\",\"7\":\"dxr\",\"8\":\"clpC\",\"9\":\"sll0021\",\"10\":\"sll0022\",\"11\":\"sll0023\",\"12\":\"crtH\",\"13\":\"sll0036\",\"14\":\"cbiX\",\"15\":\"pixG, pisG, taxP1, rer1\",\"16\":\"pixH, pisH\",\"17\":\"pixJ1, pisJ1, taxD1\",\"18\":\"pixJ2, pisJ2\",\"19\":\"pixL, taxAY1, hik18\",\"20\":\"spsA\",\"21\":\"sll0048\",\"22\":\"sll0051\",\"23\":\"accC\",\"24\":\"sll0055\",\"25\":\"grpE\",\"26\":\"dnaK1\",\"27\":\"sll0064\",\"28\":\"ilvN\",\"29\":\"sll0066\",\"30\":\"gst\",\"31\":\"sll0068\",\"32\":\"sll0069\",\"33\":\"purU\",\"34\":\"sll0071\",\"35\":\"thrS\",\"36\":\"argC\",\"37\":\"sll0085\",\"38\":\"sll0086\",\"39\":\"hik37\",\"40\":\"sll0096\",\"41\":\"rlmN\",\"42\":\"cbiE, cbiT, cobL\",\"43\":\"sll0100\",\"44\":\"sll0102\",\"45\":\"sll0103\",\"46\":\"amt1\",\"47\":\"mtnP\",\"48\":\"pepP\",\"49\":\"sll0141\",\"50\":\"sll0142\",\"51\":\"pyrH\",\"52\":\"frr, rrf\",\"53\":\"sll0148\",\"54\":\"sll0149\",\"55\":\"sll0154\",\"56\":\"sll0157\",\"57\":\"glgB\",\"58\":\"sll0162\",\"59\":\"sll0163\",\"60\":\"cobA\\/hemD\",\"61\":\"sll0167\",\"62\":\"sll0169\",\"63\":\"dnaK2\",\"64\":\"gcvT\",\"65\":\"sll0172\",\"66\":\"vgb\",\"67\":\"sll0175\",\"68\":\"sll0176\",\"69\":\"gltX\",\"70\":\"sll0180\",\"71\":\"sigC\",\"72\":\"sll0185\",\"73\":\"sll0188\",\"74\":\"sll0191\",\"75\":\"sll0195\",\"76\":\"petE\",\"77\":\"mnmG\",\"78\":\"trmFO\",\"79\":\"sll0205\",\"80\":\"rfbA\",\"81\":\"sll0208\",\"82\":\"sll0209\",\"83\":\"sll0216\",\"84\":\"dfa2\",\"85\":\"dfa4\",\"86\":\"glmS\",\"87\":\"bcp\",\"88\":\"phoA\",\"89\":\"sll0224\",\"90\":\"ycf4\",\"91\":\"ppiB\",\"92\":\"speB1\",\"93\":\"sll0230\",\"94\":\"sll0243\",\"95\":\"ychF\",\"96\":\"coaBC\",\"97\":\"sll0254\",\"98\":\"tsaE\",\"99\":\"psbV\",\"100\":\"sll0263\",\"101\":\"nusB\",\"102\":\"sll0272\",\"103\":\"sll0274\",\"104\":\"sll0284\",\"105\":\"minC\",\"106\":\"minD\",\"107\":\"ppk\",\"108\":\"sll0293\",\"109\":\"sll0294\",\"110\":\"sll0296\",\"111\":\"sll0301\",\"112\":\"sigB\",\"113\":\"sll0314\",\"114\":\"sll0318\",\"115\":\"sll0319\",\"116\":\"rnd\",\"117\":\"sll0321\",\"118\":\"sll0325\",\"119\":\"gnd\",\"120\":\"sll0335\",\"121\":\"accD, ycf11, zfpA\",\"122\":\"phoR, hik7\",\"123\":\"sll0359\",\"124\":\"alaS\",\"125\":\"pyrR\",\"126\":\"pyrA\",\"127\":\"proA\",\"128\":\"urtE\",\"129\":\"mfd\",\"130\":\"lpxA\",\"131\":\"rfbW\",\"132\":\"sll0381\",\"133\":\"sll0384\",\"134\":\"sll0395\",\"135\":\"sll0396\",\"136\":\"sll0398\",\"137\":\"sll0400\",\"138\":\"gltA\",\"139\":\"aspC\",\"140\":\"sll0403\",\"141\":\"glcD\",\"142\":\"sll0408\",\"143\":\"sll0410\",\"144\":\"sll0413\",\"145\":\"sll0414\",\"146\":\"sll0415\",\"147\":\"groEL-2\",\"148\":\"sll0418\",\"149\":\"ureB\",\"150\":\"purB\",\"151\":\"sll0422\",\"152\":\"sll0423\",\"153\":\"sll0424\",\"154\":\"psbO\",\"155\":\"htpG\",\"156\":\"sll0441\",\"157\":\"sll0443\",\"158\":\"sll0445\",\"159\":\"sll0446\",\"160\":\"sll0447\",\"161\":\"sll0451\",\"162\":\"pheS\",\"163\":\"thrA\",\"164\":\"sll0456\",\"165\":\"uvrB\",\"166\":\"proA\",\"167\":\"queA\",\"168\":\"prs\",\"169\":\"sll0470\",\"170\":\"sll0471\",\"171\":\"hik28\",\"172\":\"dapL\",\"173\":\"cpcM\",\"174\":\"sll0488\",\"175\":\"sll0489\",\"176\":\"sll0493\",\"177\":\"asnS\",\"178\":\"sll0497\",\"179\":\"sll0499\",\"180\":\"argS\",\"181\":\"lysA\",\"182\":\"uppS\",\"183\":\"sll0509\",\"184\":\"sll0513\",\"185\":\"rbp1,rbpA\",\"186\":\"sll0518\",\"187\":\"ndhA\",\"188\":\"ndhI\",\"189\":\"ndhG\",\"190\":\"sll0524\",\"191\":\"sll0529\",\"192\":\"tig\",\"193\":\"clpP2\",\"194\":\"clpX\",\"195\":\"sll0540\",\"196\":\"acsA\",\"197\":\"sll0544\",\"198\":\"dfa1\",\"199\":\"sll0553\",\"200\":\"ftrC\",\"201\":\"ycf53\",\"202\":\"fur\",\"203\":\"recA\",\"204\":\"sll0572\",\"205\":\"sll0576\",\"206\":\"sll0577\",\"207\":\"purK\",\"208\":\"sll0585\",\"209\":\"sll0586\",\"210\":\"pyk1\",\"211\":\"sll0588\",\"212\":\"glk\",\"213\":\"sll0596\",\"214\":\"sll0601\",\"215\":\"sll0602\",\"216\":\"menD\",\"217\":\"sll0606\",\"218\":\"ruvB\",\"219\":\"sll0614\",\"220\":\"sll0615\",\"221\":\"secA\",\"222\":\"vipp1\",\"223\":\"nadA\",\"224\":\"sll0623\",\"225\":\"sll0625\",\"226\":\"lim17\",\"227\":\"psaK2\",\"228\":\"sll0630\",\"229\":\"nadB\",\"230\":\"btpA\",\"231\":\"thiE\",\"232\":\"sll0638\",\"233\":\"sll0639\",\"234\":\"ureG\",\"235\":\"sll0644\",\"236\":\"sll0645\",\"237\":\"sll0647\",\"238\":\"sll0649\",\"239\":\"sll0654\",\"240\":\"nucH\",\"241\":\"sll0659\",\"242\":\"pdxA\",\"243\":\"ycf35\",\"244\":\"pacL\",\"245\":\"sphX\",\"246\":\"pstS\",\"247\":\"nifS\",\"248\":\"rsmA\",\"249\":\"llaI.2\",\"250\":\"sll0710\",\"251\":\"ispE\",\"252\":\"cysM\",\"253\":\"sll0721\",\"254\":\"sll0723\",\"255\":\"pgm\",\"256\":\"accA\",\"257\":\"sll0729\",\"258\":\"sll0735\",\"259\":\"sll0736\",\"260\":\"sll0740\",\"261\":\"nifJ\",\"262\":\"sll0744\",\"263\":\"pfkA2\",\"264\":\"sll0749\",\"265\":\"hik8, sasA\",\"266\":\"sll0752\",\"267\":\"folD\",\"268\":\"rbfA\",\"269\":\"tpx;ycf42\",\"270\":\"sll0756\",\"271\":\"purF\",\"272\":\"sll0759\",\"273\":\"urtD\",\"274\":\"radC\",\"275\":\"rpl20\",\"276\":\"glcP, gtr\",\"277\":\"sll0772\",\"278\":\"spkD\",\"279\":\"sll0782\",\"280\":\"sll0783\",\"281\":\"sll0787\",\"282\":\"sll0804\",\"283\":\"rpe\",\"284\":\"sll0810\",\"285\":\"sll0816\",\"286\":\"psaF\",\"287\":\"cph2\",\"288\":\"sll0822\",\"289\":\"sdhB\",\"290\":\"sll0828\",\"291\":\"sll0829\",\"292\":\"fus\",\"293\":\"sll0837\",\"294\":\"pyrF\",\"295\":\"nplT\",\"296\":\"mnmA\",\"297\":\"dnaA\",\"298\":\"psbC\",\"299\":\"cpcS1\",\"300\":\"sll0854\",\"301\":\"sll0858\",\"302\":\"sll0860\",\"303\":\"murQ\",\"304\":\"uvrC\",\"305\":\"sll0867\",\"306\":\"napC\",\"307\":\"ruvA\",\"308\":\"sll0877\",\"309\":\"sll0886\",\"310\":\"sll0887\",\"311\":\"mdh\",\"312\":\"cysQ\",\"313\":\"dnaJ\",\"314\":\"rsgA\",\"315\":\"glmU\",\"316\":\"hisG\",\"317\":\"argF\",\"318\":\"sll0905\",\"319\":\"sll0912\",\"320\":\"pqqE\",\"321\":\"ppc\",\"322\":\"sll0921\",\"323\":\"epsB\",\"324\":\"metK\",\"325\":\"apcD\",\"326\":\"sll0931\",\"327\":\"sll0933\",\"328\":\"ccmA\",\"329\":\"sll0936\",\"330\":\"sll0938\",\"331\":\"glgA\",\"332\":\"lrtA\",\"333\":\"sll0981\",\"334\":\"sll0982\",\"335\":\"sll0983\",\"336\":\"frmA\",\"337\":\"sll0994\",\"338\":\"sll0995\",\"339\":\"miaB\",\"340\":\"sll0997\",\"341\":\"ycf30\",\"342\":\"ycf22\",\"343\":\"hik13\",\"344\":\"sll1004\",\"345\":\"frpC\",\"346\":\"amt2\",\"347\":\"pyrC\",\"348\":\"gloB\",\"349\":\"sll1021\",\"350\":\"sucC\",\"351\":\"sll1025\",\"352\":\"gltD\",\"353\":\"ccmK2\",\"354\":\"ccmK1\",\"355\":\"ccmL\",\"356\":\"ccmM\",\"357\":\"ccmN\",\"358\":\"sll1033\",\"359\":\"upp\",\"360\":\"sll1039\",\"361\":\"sll1040\",\"362\":\"cysA\",\"363\":\"pnp\",\"364\":\"mutT\",\"365\":\"sll1049\",\"366\":\"sll1053\",\"367\":\"purL\",\"368\":\"dapB\",\"369\":\"adk2\",\"370\":\"sll1064\",\"371\":\"fabF\",\"372\":\"tktA\",\"373\":\"leuS\",\"374\":\"pacL\",\"375\":\"speB2\",\"376\":\"sll1080\",\"377\":\"nrtD\",\"378\":\"sll1084\",\"379\":\"glpD\",\"380\":\"sll1087\",\"381\":\"sll1089\",\"382\":\"chlP\",\"383\":\"rps12\",\"384\":\"rps7\",\"385\":\"fus\",\"386\":\"tufA\",\"387\":\"rps10\",\"388\":\"gtrC\",\"389\":\"sll1106\",\"390\":\"surE\",\"391\":\"sll1109\",\"392\":\"prfA\",\"393\":\"sll1118\",\"394\":\"smc\",\"395\":\"sll1121\",\"396\":\"sll1123\",\"397\":\"plpA, hik3\",\"398\":\"menB\",\"399\":\"todF\",\"400\":\"sll1130\",\"401\":\"sll1135\",\"402\":\"sll1138\",\"403\":\"sll1142\",\"404\":\"pcrA\",\"405\":\"rsmH\",\"406\":\"sll1151\",\"407\":\"sll1160\",\"408\":\"mutS\",\"409\":\"sll1170\",\"410\":\"thrC\",\"411\":\"sll1174\",\"412\":\"sll1178\",\"413\":\"hlyB\",\"414\":\"hlyD\",\"415\":\"petC3\",\"416\":\"ho1\",\"417\":\"hemF\",\"418\":\"sll1188\",\"419\":\"glcE\",\"420\":\"sll1193\",\"421\":\"psbU\",\"422\":\"pfkA1\",\"423\":\"lig\",\"424\":\"rfbD\",\"425\":\"fcl\",\"426\":\"ycf59\",\"427\":\"sll1217\",\"428\":\"ycf39\",\"429\":\"hoxE\",\"430\":\"hoxF\",\"431\":\"sll1222\",\"432\":\"hoxU\",\"433\":\"hoxY\",\"434\":\"hoxH\",\"435\":\"hik41\",\"436\":\"sll1233\",\"437\":\"ahcY\",\"438\":\"sll1236\",\"439\":\"hemK\",\"440\":\"sll1239\",\"441\":\"sll1241\",\"442\":\"sll1242\",\"443\":\"rpl9\",\"444\":\"sll1247\",\"445\":\"panC\",\"446\":\"sll1252\",\"447\":\"pcnB\",\"448\":\"sll1258\",\"449\":\"rps2\",\"450\":\"tsf\",\"451\":\"ndhN\",\"452\":\"sll1263\",\"453\":\"sll1268\",\"454\":\"bgtB\",\"455\":\"sll1272\",\"456\":\"sll1273\",\"457\":\"pyk2\",\"458\":\"sll1276\",\"459\":\"recF\",\"460\":\"ribH\",\"461\":\"spoIID\",\"462\":\"sll1284\",\"463\":\"cofG\",\"464\":\"sll1286\",\"465\":\"sll1289\",\"466\":\"sll1290\",\"467\":\"sll1291\",\"468\":\"sll1292\",\"469\":\"pilJ\",\"470\":\"hik39\",\"471\":\"sll1298\",\"472\":\"ackA\",\"473\":\"trmB\",\"474\":\"sll1305\",\"475\":\"sll1306\",\"476\":\"sll1307\",\"477\":\"sll1308\",\"478\":\"dctP\",\"479\":\"sll1315\",\"480\":\"petC1\",\"481\":\"petA\",\"482\":\"atpG\",\"483\":\"atpF\",\"484\":\"atpD\",\"485\":\"atpA\",\"486\":\"atpC\",\"487\":\"sll1329\",\"488\":\"sll1334\",\"489\":\"sll1336\",\"490\":\"sll1338\",\"491\":\"bfr\",\"492\":\"gap2\",\"493\":\"ape2\",\"494\":\"sll1344\",\"495\":\"cbbZp\",\"496\":\"recJ\",\"497\":\"glgP\",\"498\":\"mncA\",\"499\":\"sll1359\",\"500\":\"dnaX\",\"501\":\"ileS\",\"502\":\"ilvC\",\"503\":\"sll1366\",\"504\":\"sll1367\",\"505\":\"sll1369\",\"506\":\"rfbM\",\"507\":\"sycrp1\",\"508\":\"sll1378\",\"509\":\"sll1380\",\"510\":\"petF, fdx\",\"511\":\"suhB\",\"512\":\"sll1384\",\"513\":\"pppA\",\"514\":\"sll1388\",\"515\":\"sll1390\",\"516\":\"glgA\",\"517\":\"msrA1\",\"518\":\"rfbD\",\"519\":\"sll1396\",\"520\":\"psb28, psbW, psb13, ycf79\",\"521\":\"thf1\",\"522\":\"nadK2\",\"523\":\"psbP2\",\"524\":\"ntcA, ycf28\",\"525\":\"proS\",\"526\":\"hhoB\",\"527\":\"apt\",\"528\":\"hypB\",\"529\":\"nnr\",\"530\":\"mrcA\",\"531\":\"gatB\",\"532\":\"pdxH\",\"533\":\"pyrG\",\"534\":\"leuD\",\"535\":\"sll1446\",\"536\":\"nrtA\",\"537\":\"nrtC\",\"538\":\"narB\",\"539\":\"sll1456\",\"540\":\"rfbJ\",\"541\":\"sll1459\",\"542\":\"hypE\",\"543\":\"ftsH\",\"544\":\"sll1464\",\"545\":\"sll1466\",\"546\":\"leuC\",\"547\":\"cpcG2\",\"548\":\"pgl\",\"549\":\"sll1481\",\"550\":\"ndbC\",\"551\":\"sll1486\",\"552\":\"cpmA\",\"553\":\"sll1491\",\"554\":\"sll1495\",\"555\":\"sll1496\",\"556\":\"carA\",\"557\":\"glsF\",\"558\":\"gltB\",\"559\":\"sll1507\",\"560\":\"lpxC\",\"561\":\"sll1512\",\"562\":\"hspA\",\"563\":\"gifB\",\"564\":\"sll1516\",\"565\":\"dfa3\",\"566\":\"sll1524\",\"567\":\"prk\",\"568\":\"sll1526\",\"569\":\"sll1528\",\"570\":\"sll1530\",\"571\":\"sll1531\",\"572\":\"sll1532\",\"573\":\"pilT2\",\"574\":\"sll1534\",\"575\":\"moeB\",\"576\":\"sll1537\",\"577\":\"bgl\",\"578\":\"sll1541\",\"579\":\"gst1\",\"580\":\"ppx\",\"581\":\"pheT\",\"582\":\"hik42\",\"583\":\"fni\",\"584\":\"sucD\",\"585\":\"sll1558\",\"586\":\"sll1559\",\"587\":\"putA\",\"588\":\"sll1563\",\"589\":\"cimA\",\"590\":\"ggpS\",\"591\":\"sll1568\",\"592\":\"sll1570\",\"593\":\"sll1573\",\"594\":\"cpcB\",\"595\":\"cpcA\",\"596\":\"cpcC2\",\"597\":\"cpcC1\",\"598\":\"gumB\",\"599\":\"sll1582\",\"600\":\"lig\",\"601\":\"hik20\",\"602\":\"ndhR\",\"603\":\"kaiC2\",\"604\":\"sll1601\",\"605\":\"fabZ\",\"606\":\"folC\",\"607\":\"sll1613\",\"608\":\"pma1\",\"609\":\"mnmE\",\"610\":\"sll1620\",\"611\":\"sll1621\",\"612\":\"sll1623\",\"613\":\"sdhB\",\"614\":\"lexA\",\"615\":\"sll1628\",\"616\":\"cry\",\"617\":\"ftsZ\",\"618\":\"sll1634\",\"619\":\"thyX\",\"620\":\"fbp\",\"621\":\"ureD\",\"622\":\"sll1640\",\"623\":\"gad\",\"624\":\"menG\",\"625\":\"sll1654\",\"626\":\"sll1656\",\"627\":\"cofH\",\"628\":\"sll1660\",\"629\":\"pheA\",\"630\":\"sll1663\",\"631\":\"sll1665\",\"632\":\"mom72\",\"633\":\"aroK\",\"634\":\"hik12\",\"635\":\"sll1673\",\"636\":\"malQ\",\"637\":\"hhoA\",\"638\":\"sll1680\",\"639\":\"sll1682\",\"640\":\"cad\",\"641\":\"hik17\",\"642\":\"thrC\",\"643\":\"sigE\",\"644\":\"sll1692\",\"645\":\"sll1693\",\"646\":\"pilA1\",\"647\":\"sll1697\",\"648\":\"sll1699\",\"649\":\"sll1708\",\"650\":\"gdh\",\"651\":\"hup\",\"652\":\"hisC\",\"653\":\"pdhB\",\"654\":\"cupA\",\"655\":\"sll1735\",\"656\":\"sll1739\",\"657\":\"rpl19\",\"658\":\"nusG\",\"659\":\"rpl11\",\"660\":\"rpl1\",\"661\":\"rpl10\",\"662\":\"rpl12\",\"663\":\"aroC\",\"664\":\"ureC\",\"665\":\"sll1757\",\"666\":\"glmM\",\"667\":\"thrB\",\"668\":\"sll1762\",\"669\":\"sll1764\",\"670\":\"sll1766\",\"671\":\"rps6\",\"672\":\"sll1769\",\"673\":\"sll1770\",\"674\":\"pphA\",\"675\":\"mutS\",\"676\":\"sll1773\",\"677\":\"sll1775\",\"678\":\"deoC\",\"679\":\"sll1783\",\"680\":\"sll1784\",\"681\":\"sll1785\",\"682\":\"tatD\",\"683\":\"rpoB\",\"684\":\"rpoC2\",\"685\":\"rpl3\",\"686\":\"rpl4\",\"687\":\"rpl23\",\"688\":\"rpl2\",\"689\":\"rpl22\",\"690\":\"rps3\",\"691\":\"rpl16\",\"692\":\"rpl14\",\"693\":\"rpl24\",\"694\":\"rpl5\",\"695\":\"rps8\",\"696\":\"rpl6\",\"697\":\"rpl18\",\"698\":\"rps5\",\"699\":\"rpl15\",\"700\":\"secY\",\"701\":\"adk\",\"702\":\"rps13\",\"703\":\"rps11\",\"704\":\"rpoA\",\"705\":\"rpl17\",\"706\":\"rpl13\",\"707\":\"rps9\",\"708\":\"purA\",\"709\":\"rpl25\",\"710\":\"sll1825\",\"711\":\"sll1830\",\"712\":\"glcF\",\"713\":\"ftsI\",\"714\":\"sll1835\",\"715\":\"sll1837\",\"716\":\"odhB\",\"717\":\"ndk\",\"718\":\"xthA\",\"719\":\"sll1863\",\"720\":\"sll1864\",\"721\":\"prfB\",\"722\":\"sll1866\",\"723\":\"lytR\",\"724\":\"sll1873\",\"725\":\"sll1878\",\"726\":\"argJ\",\"727\":\"sll1884\",\"728\":\"sll1885\",\"729\":\"hik5\",\"730\":\"sll1891\",\"731\":\"sll1892\",\"732\":\"hisF\",\"733\":\"ribA\",\"734\":\"sll1895\",\"735\":\"sll1897\",\"736\":\"sll1902\",\"737\":\"hik19\",\"738\":\"serA\",\"739\":\"prmA\",\"740\":\"zam\",\"741\":\"sll1911\",\"742\":\"sll1913\",\"743\":\"pacS\",\"744\":\"sll1921\",\"745\":\"sycrp2\",\"746\":\"sll1925\",\"747\":\"sll1927\",\"748\":\"glyA\",\"749\":\"dnaK\",\"750\":\"sll1938\",\"751\":\"sll1939\",\"752\":\"sll1940\",\"753\":\"gyrA\",\"754\":\"dxs\",\"755\":\"sll1949\",\"756\":\"sll1950\",\"757\":\"hlyA\",\"758\":\"sll1956\",\"759\":\"arsA\",\"760\":\"suhB\",\"761\":\"sll1961\",\"762\":\"sll1967\",\"763\":\"sll1971\",\"764\":\"sll1979\",\"765\":\"ilvB\",\"766\":\"cpx, katG\",\"767\":\"hsp33\",\"768\":\"hemB\",\"769\":\"pepA\",\"770\":\"sll2002\",\"771\":\"gyrB\",\"772\":\"sll2008\",\"773\":\"sll2009\",\"774\":\"murD\",\"775\":\"queE\",\"776\":\"sfsA\",\"777\":\"sll5034\",\"778\":\"sll5042\",\"779\":\"sll5043\",\"780\":\"sll5048\",\"781\":\"crr43\",\"782\":\"chy44\",\"783\":\"sll5062\",\"784\":\"sll5066\",\"785\":\"sll5076\",\"786\":\"sll5079\",\"787\":\"sll5080\",\"788\":\"sll5083\",\"789\":\"sll6036\",\"790\":\"sll6060\",\"791\":\"sll6076\",\"792\":\"sll6093\",\"793\":\"sll7028\",\"794\":\"sll7030\",\"795\":\"sll7043\",\"796\":\"sll7044\",\"797\":\"sll7062\",\"798\":\"sll7063\",\"799\":\"sll7066\",\"800\":\"sll7077\",\"801\":\"sll7078\",\"802\":\"sll7085\",\"803\":\"sll7087\",\"804\":\"sll7090\",\"805\":\"sll8001\",\"806\":\"sll8002\",\"807\":\"sll8006\",\"808\":\"sll8049\",\"809\":\"slr0001\",\"810\":\"slr0006\",\"811\":\"slr0007\",\"812\":\"ctpA\",\"813\":\"rbcL\",\"814\":\"rbcS\",\"815\":\"slr0013\",\"816\":\"lpxB\",\"817\":\"murA\",\"818\":\"recG\",\"819\":\"slr0021\",\"820\":\"slr0023\",\"821\":\"ilvE\",\"822\":\"slr0038\",\"823\":\"slr0039\",\"824\":\"cmpA\",\"825\":\"cmpB\",\"826\":\"slr0042\",\"827\":\"cmpC\",\"828\":\"cmpD\",\"829\":\"slr0049\",\"830\":\"ycf56\",\"831\":\"ecaB\",\"832\":\"trpG\",\"833\":\"chlG\",\"834\":\"slr0058\",\"835\":\"slr0060\",\"836\":\"pilB1\",\"837\":\"slr0064\",\"838\":\"slr0065\",\"839\":\"ribD\",\"840\":\"mrp\",\"841\":\"fmt\",\"842\":\"gidB\",\"843\":\"hik36\",\"844\":\"ycf24\",\"845\":\"ycf16\",\"846\":\"slr0076\",\"847\":\"nifS\",\"848\":\"queD\",\"849\":\"gspE\",\"850\":\"rnhA\",\"851\":\"rimO\",\"852\":\"crhR\",\"853\":\"slr0086\",\"854\":\"crtO\",\"855\":\"erg6\",\"856\":\"slr0090\",\"857\":\"slr0091\",\"858\":\"dnaJ\",\"859\":\"slr0105\",\"860\":\"slr0106\",\"861\":\"slr0110\",\"862\":\"slr0111\",\"863\":\"rpaA, ycf27\",\"864\":\"pcyA\",\"865\":\"thiC\",\"866\":\"slr0121\",\"867\":\"hat\",\"868\":\"slr0144\",\"869\":\"slr0145\",\"870\":\"slr0147\",\"871\":\"slr0148\",\"872\":\"slr0151\",\"873\":\"slr0152\",\"874\":\"clpB2\",\"875\":\"pilT1\",\"876\":\"pilC'\",\"877\":\"clpP4\",\"878\":\"clpP3\",\"879\":\"slr0168\",\"880\":\"slr0169\",\"881\":\"guaB\",\"882\":\"slr0184\",\"883\":\"pyrE\",\"884\":\"leuA\",\"885\":\"lytB\",\"886\":\"slr0192\",\"887\":\"rbp3\",\"888\":\"rpiA\",\"889\":\"comA\",\"890\":\"hdrB\",\"891\":\"slr0207\",\"892\":\"slr0208\",\"893\":\"slr0209\",\"894\":\"hik9\",\"895\":\"slr0211\",\"896\":\"metH\",\"897\":\"guaA\",\"898\":\"glyS\",\"899\":\"hik25\",\"900\":\"slr0224\",\"901\":\"slr0226\",\"902\":\"ftsH\",\"903\":\"slr0229\",\"904\":\"trxM1\",\"905\":\"slr0236\",\"906\":\"glgX\",\"907\":\"cobM\",\"908\":\"bcp\",\"909\":\"slr0244\",\"910\":\"slr0245\",\"911\":\"slr0250\",\"912\":\"ycf85\",\"913\":\"ctpB\",\"914\":\"cobO\",\"915\":\"ndhH\",\"916\":\"slr0262\",\"917\":\"slr0267\",\"918\":\"slr0273\",\"919\":\"slr0280\",\"920\":\"slr0285\",\"921\":\"glnN\",\"922\":\"gcvP\",\"923\":\"fraH\",\"924\":\"ppsA\",\"925\":\"slr0302\",\"926\":\"slr0303\",\"927\":\"slr0309\",\"928\":\"slr0312\",\"929\":\"slr0315\",\"930\":\"slr0317\",\"931\":\"slr0320\",\"932\":\"era\",\"933\":\"hik43\",\"934\":\"ams1\",\"935\":\"slr0325\",\"936\":\"slr0326\",\"937\":\"slr0328\",\"938\":\"xylR\",\"939\":\"slr0333\",\"940\":\"slr0334\",\"941\":\"apcE\",\"942\":\"slr0337\",\"943\":\"slr0338\",\"944\":\"slr0341\",\"945\":\"petB\",\"946\":\"rnc\",\"947\":\"ispH\",\"948\":\"slr0351\",\"949\":\"slr0355\",\"950\":\"slr0356\",\"951\":\"hisS\",\"952\":\"slr0361\",\"953\":\"slr0362\",\"954\":\"slr0369\",\"955\":\"gabD\",\"956\":\"slr0374\",\"957\":\"slr0376\",\"958\":\"slr0377\",\"959\":\"slr0378\",\"960\":\"tmk\",\"961\":\"slr0380\",\"962\":\"gloA\",\"963\":\"sqdX\",\"964\":\"nifS\",\"965\":\"pgk\",\"966\":\"ntcB\",\"967\":\"slr0397\",\"968\":\"slr0398\",\"969\":\"ycf39\",\"970\":\"slr0402\",\"971\":\"slr0404\",\"972\":\"pyrC\",\"973\":\"slr0408\",\"974\":\"gyrA\",\"975\":\"slr0418\",\"976\":\"slr0420\",\"977\":\"folE\",\"978\":\"slr0427\",\"979\":\"slr0431\",\"980\":\"efp\",\"981\":\"accB\",\"982\":\"ccmO\",\"983\":\"slr0439\",\"984\":\"slr0440\",\"985\":\"slr0442\",\"986\":\"slr0443\",\"987\":\"aroA\",\"988\":\"urtA\",\"989\":\"radA\",\"990\":\"ski2\",\"991\":\"ilvD\",\"992\":\"slr0453\",\"993\":\"slr0455\",\"994\":\"slr0458\",\"995\":\"slr0459\",\"996\":\"natA\",\"997\":\"slr0468\",\"998\":\"rps4\",\"999\":\"cph1, hik35\",\"1000\":\"slr0476\",\"1001\":\"purN\",\"1002\":\"slr0479\",\"1003\":\"ycf46\",\"1004\":\"slr0483\",\"1005\":\"hik26\",\"1006\":\"slr0491\",\"1007\":\"menE\",\"1008\":\"rfbM\",\"1009\":\"hisB\",\"1010\":\"cobW\",\"1011\":\"ycf66\",\"1012\":\"por\",\"1013\":\"futA2\",\"1014\":\"abfB\",\"1015\":\"purL\",\"1016\":\"bioD\",\"1017\":\"chlM\",\"1018\":\"panB\",\"1019\":\"queC\",\"1020\":\"murE\",\"1021\":\"hik10\",\"1022\":\"slt\",\"1023\":\"slr0535\",\"1024\":\"hemE\",\"1025\":\"slr0537\",\"1026\":\"slr0541\",\"1027\":\"clpP\",\"1028\":\"trpB\",\"1029\":\"slr0544\",\"1030\":\"trpC\",\"1031\":\"asd\",\"1032\":\"dapA\",\"1033\":\"rnj\",\"1034\":\"slr0552\",\"1035\":\"coaE\",\"1036\":\"valS\",\"1037\":\"natB\",\"1038\":\"slr0565\",\"1039\":\"slr0569\",\"1040\":\"slr0575\",\"1041\":\"slr0579\",\"1042\":\"slr0580\",\"1043\":\"slr0583\",\"1044\":\"argG\",\"1045\":\"slr0591\",\"1046\":\"slr0592\",\"1047\":\"slr0596\",\"1048\":\"purH\",\"1049\":\"spkC\",\"1050\":\"slr0600\",\"1051\":\"dnaE\",\"1052\":\"lepA\",\"1053\":\"slr0605\",\"1054\":\"slr0606\",\"1055\":\"hisIE\",\"1056\":\"slr0609\",\"1057\":\"sds\",\"1058\":\"slr0612\",\"1059\":\"slr0613\",\"1060\":\"slr0615\",\"1061\":\"slr0617\",\"1062\":\"cobQ\",\"1063\":\"slr0619\",\"1064\":\"trxA\",\"1065\":\"slr0624\",\"1066\":\"slr0626\",\"1067\":\"rps14\",\"1068\":\"slr0630\",\"1069\":\"thiG\",\"1070\":\"slr0634\",\"1071\":\"slr0635\",\"1072\":\"slr0637\",\"1073\":\"glyQ\",\"1074\":\"slr0645\",\"1075\":\"dacB\",\"1076\":\"metS\",\"1077\":\"slr0650\",\"1078\":\"slr0651\",\"1079\":\"hisA\",\"1080\":\"sigA\",\"1081\":\"slr0654\",\"1082\":\"slr0655\",\"1083\":\"slr0656\",\"1084\":\"lysC\",\"1085\":\"slr0658\",\"1086\":\"prlC\",\"1087\":\"proC\",\"1088\":\"speA1\",\"1089\":\"slr0664\",\"1090\":\"acnB\",\"1091\":\"slr0667\",\"1092\":\"slr0670\",\"1093\":\"cysC\",\"1094\":\"slr0678\",\"1095\":\"slr0680\",\"1096\":\"slr0686\",\"1097\":\"slr0688\",\"1098\":\"slr0689\",\"1099\":\"ycf45\",\"1100\":\"slr0695\",\"1101\":\"slr0697\",\"1102\":\"slr0699\",\"1103\":\"polA\",\"1104\":\"slr0708\",\"1105\":\"slr0709\",\"1106\":\"gdhA\",\"1107\":\"queF\",\"1108\":\"tgt\",\"1109\":\"slr0719\",\"1110\":\"me\",\"1111\":\"rsmE\",\"1112\":\"slr0723\",\"1113\":\"slr0727\",\"1114\":\"slr0729\",\"1115\":\"slr0731\",\"1116\":\"psaD\",\"1117\":\"trpE\",\"1118\":\"crtE\",\"1119\":\"slr0740\",\"1120\":\"rimP\",\"1121\":\"nusA\",\"1122\":\"infB\",\"1123\":\"stpA\",\"1124\":\"ggtA\",\"1125\":\"chlN\",\"1126\":\"eno\",\"1127\":\"slr0755\",\"1128\":\"kaiA\",\"1129\":\"kaiB1\",\"1130\":\"kaiC1\",\"1131\":\"slr0765\",\"1132\":\"slr0769\",\"1133\":\"chlB\",\"1134\":\"slr0773\",\"1135\":\"secD\",\"1136\":\"lpxD\",\"1137\":\"nrdR\",\"1138\":\"slr0782\",\"1139\":\"tpi\",\"1140\":\"slr0788\",\"1141\":\"dacB\",\"1142\":\"slr0806\",\"1143\":\"tsaD\",\"1144\":\"rfbB\",\"1145\":\"slr0816\",\"1146\":\"slr0820\",\"1147\":\"slr0821\",\"1148\":\"ycf3\",\"1149\":\"slr0825\",\"1150\":\"alr\",\"1151\":\"dnaB\",\"1152\":\"moxR\",\"1153\":\"rfbB\",\"1154\":\"purM\",\"1155\":\"hemH, scpA\",\"1156\":\"slr0841\",\"1157\":\"slr0842\",\"1158\":\"slr0848\",\"1159\":\"slr0852\",\"1160\":\"phrA\",\"1161\":\"purT\",\"1162\":\"lmbP\",\"1163\":\"slr0863\",\"1164\":\"slr0864\",\"1165\":\"slr0865\",\"1166\":\"slr0869\",\"1167\":\"slr0872\",\"1168\":\"slr0876\",\"1169\":\"gatA\",\"1170\":\"slr0878\",\"1171\":\"slr0880\",\"1172\":\"gap1\",\"1173\":\"slr0885\",\"1174\":\"fabG1\",\"1175\":\"slr0887\",\"1176\":\"slr0889\",\"1177\":\"amiA\",\"1178\":\"nirA\",\"1179\":\"cynS\",\"1180\":\"moeA\",\"1181\":\"moaC\",\"1182\":\"moaE\",\"1183\":\"comM\",\"1184\":\"bchE\",\"1185\":\"psbB\",\"1186\":\"slr0907\",\"1187\":\"slr0909\",\"1188\":\"slr0912\",\"1189\":\"bioF\",\"1190\":\"slr0918\",\"1191\":\"pth\",\"1192\":\"ycf65\",\"1193\":\"slr0924\",\"1194\":\"ssb\",\"1195\":\"psbD2\",\"1196\":\"slr0929\",\"1197\":\"slr0930\",\"1198\":\"nadC\",\"1199\":\"slr0937\",\"1200\":\"slr0938\",\"1201\":\"crtQ-2\",\"1202\":\"slr0941\",\"1203\":\"slr0942\",\"1204\":\"arsC\",\"1205\":\"rpaB, ycf27\",\"1206\":\"ispD\",\"1207\":\"fbpII\",\"1208\":\"slr0953\",\"1209\":\"slr0955\",\"1210\":\"cysS\",\"1211\":\"slr0962\",\"1212\":\"sir\",\"1213\":\"dnaN\",\"1214\":\"trpA\",\"1215\":\"cobJ\",\"1216\":\"slr0971\",\"1217\":\"infC\",\"1218\":\"rfbB\",\"1219\":\"rfbF\",\"1220\":\"rfbG\",\"1221\":\"rfbC\",\"1222\":\"slr0989\",\"1223\":\"slr0990\",\"1224\":\"slr0992\",\"1225\":\"nlpD\",\"1226\":\"slr1019\",\"1227\":\"sqdB\",\"1228\":\"argD\",\"1229\":\"slr1024\",\"1230\":\"slr1028\",\"1231\":\"chlI\",\"1232\":\"tyrS\",\"1233\":\"slr1033\",\"1234\":\"ycf41\",\"1235\":\"slr1035\",\"1236\":\"slr1037\",\"1237\":\"slr1039\",\"1238\":\"slr1042\",\"1239\":\"cheW\",\"1240\":\"ctr1\",\"1241\":\"tatA\",\"1242\":\"pleD\",\"1243\":\"slr1048\",\"1244\":\"fabI\",\"1245\":\"slr1053\",\"1246\":\"chlH\",\"1247\":\"slr1056\",\"1248\":\"slr1063\",\"1249\":\"rfbU\",\"1250\":\"slr1065\",\"1251\":\"slr1066\",\"1252\":\"galE\",\"1253\":\"slr1070\",\"1254\":\"slr1071\",\"1255\":\"yefA\",\"1256\":\"slr1073\",\"1257\":\"slr1076\",\"1258\":\"slr1077\",\"1259\":\"slr1083\",\"1260\":\"slr1085\",\"1261\":\"slr1087\",\"1262\":\"obg\",\"1263\":\"slr1095\",\"1264\":\"lpdA\",\"1265\":\"slr1097\",\"1266\":\"slr1098\",\"1267\":\"ubiX\",\"1268\":\"slr1100\",\"1269\":\"slr1101\",\"1270\":\"slr1102\",\"1271\":\"slr1103\",\"1272\":\"slr1104\",\"1273\":\"typA\",\"1274\":\"phb\",\"1275\":\"ank\",\"1276\":\"slr1110\",\"1277\":\"slr1113\",\"1278\":\"slr1116\",\"1279\":\"slr1117\",\"1280\":\"slr1122\",\"1281\":\"gmk\",\"1282\":\"gpmB\",\"1283\":\"crtX\",\"1284\":\"slr1128\",\"1285\":\"rne\",\"1286\":\"rhnB\",\"1287\":\"argH\",\"1288\":\"trxA\",\"1289\":\"slr1140\",\"1290\":\"slr1142\",\"1291\":\"slr1143\",\"1292\":\"slr1150\",\"1293\":\"purD\",\"1294\":\"slr1160\",\"1295\":\"slr1161\",\"1296\":\"nrdA\",\"1297\":\"sat\",\"1298\":\"slr1166\",\"1299\":\"gpx1\",\"1300\":\"slr1173\",\"1301\":\"glgC\",\"1302\":\"slr1178\",\"1303\":\"anmK\",\"1304\":\"slr1183\",\"1305\":\"slr1189\",\"1306\":\"slr1192\",\"1307\":\"slr1194\",\"1308\":\"slr1196\",\"1309\":\"smf\",\"1310\":\"slr1198\",\"1311\":\"mutL\",\"1312\":\"slr1201\",\"1313\":\"slr1203\",\"1314\":\"slr1205\",\"1315\":\"slr1206\",\"1316\":\"slr1207\",\"1317\":\"slr1208\",\"1318\":\"slr1210\",\"1319\":\"cobN\",\"1320\":\"ETR1\",\"1321\":\"mgtE\",\"1322\":\"ureE\",\"1323\":\"slr1220\",\"1324\":\"slr1223\",\"1325\":\"malK\",\"1326\":\"spkF\",\"1327\":\"purC\",\"1328\":\"IAP75\",\"1329\":\"prfC\",\"1330\":\"slr1232\",\"1331\":\"frdA\",\"1332\":\"slr1235\",\"1333\":\"slr1236\",\"1334\":\"codA\",\"1335\":\"gshB\",\"1336\":\"pntA\",\"1337\":\"slr1240\",\"1338\":\"slr1243\",\"1339\":\"slr1245\",\"1340\":\"pstS\",\"1341\":\"slr1251\",\"1342\":\"pds, crtD, crtP\",\"1343\":\"pys, crtB\",\"1344\":\"ureA\",\"1345\":\"slr1257\",\"1346\":\"slr1258\",\"1347\":\"slr1259\",\"1348\":\"slr1263\",\"1349\":\"rpoC1\",\"1350\":\"slr1266\",\"1351\":\"ggt\",\"1352\":\"slr1270\",\"1353\":\"slr1272\",\"1354\":\"slr1273\",\"1355\":\"pilM\",\"1356\":\"slr1275\",\"1357\":\"slr1276\",\"1358\":\"gspD\",\"1359\":\"ndhK\",\"1360\":\"ndhJ\",\"1361\":\"slr1287\",\"1362\":\"icd\",\"1363\":\"futA1\",\"1364\":\"slr1299\",\"1365\":\"slr1301\",\"1366\":\"slr1305\",\"1367\":\"slr1307\",\"1368\":\"psbA2\",\"1369\":\"speA2\",\"1370\":\"tldD\",\"1371\":\"hik23\",\"1372\":\"spoT\",\"1373\":\"atpB\",\"1374\":\"atpE\",\"1375\":\"ymxG\",\"1376\":\"slr1334\",\"1377\":\"slr1338\",\"1378\":\"slr1340\",\"1379\":\"slr1342\",\"1380\":\"slr1343\",\"1381\":\"icfA\",\"1382\":\"cysE\",\"1383\":\"pgi\",\"1384\":\"murF\",\"1385\":\"slr1353\",\"1386\":\"rps1a\",\"1387\":\"slr1362\",\"1388\":\"slr1363\",\"1389\":\"bioB\",\"1390\":\"glgP\",\"1391\":\"cobL\",\"1392\":\"slr1376\",\"1393\":\"slr1378\",\"1394\":\"slr1383\",\"1395\":\"slr1385\",\"1396\":\"ftsH\",\"1397\":\"slr1391\",\"1398\":\"hik1\",\"1399\":\"slr1395\",\"1400\":\"slr1396\",\"1401\":\"slr1398\",\"1402\":\"slr1406\",\"1403\":\"slr1407\",\"1404\":\"slr1409\",\"1405\":\"slr1410\",\"1406\":\"slr1411\",\"1407\":\"slr1413\",\"1408\":\"hik11\",\"1409\":\"morR\",\"1410\":\"ycf57\",\"1411\":\"pyrD\",\"1412\":\"slr1419\",\"1413\":\"slr1420\",\"1414\":\"murC\",\"1415\":\"murB\",\"1416\":\"recR\",\"1417\":\"slr1429\",\"1418\":\"slr1431\",\"1419\":\"pntB\",\"1420\":\"pmbA\",\"1421\":\"slr1437\",\"1422\":\"slr1438\",\"1423\":\"slr1444\",\"1424\":\"cscK\",\"1425\":\"slr1450\",\"1426\":\"sbpA\",\"1427\":\"apcF\",\"1428\":\"fus\",\"1429\":\"slr1467\",\"1430\":\"slr1468\",\"1431\":\"slr1470\",\"1432\":\"yidC\",\"1433\":\"slr1472\",\"1434\":\"slr1474\",\"1435\":\"pyrB\",\"1436\":\"slr1478\",\"1437\":\"slr1495\",\"1438\":\"hypD\",\"1439\":\"slr1501\",\"1440\":\"slr1503\",\"1441\":\"slr1506\",\"1442\":\"slr1507\",\"1443\":\"plsX\",\"1444\":\"fabH\",\"1445\":\"sbtA\",\"1446\":\"sbtB\",\"1447\":\"sodB\",\"1448\":\"leuB\",\"1449\":\"hglK\",\"1450\":\"slr1520\",\"1451\":\"hflX\",\"1452\":\"ffh\",\"1453\":\"slr1533\",\"1454\":\"slr1534\",\"1455\":\"slr1537\",\"1456\":\"slr1540\",\"1457\":\"slr1541\",\"1458\":\"def\",\"1459\":\"lysS\",\"1460\":\"slr1552\",\"1461\":\"ddh\",\"1462\":\"slr1557\",\"1463\":\"aroE\",\"1464\":\"hisS\",\"1465\":\"slr1563\",\"1466\":\"sigF\",\"1467\":\"slr1567\",\"1468\":\"slr1570\",\"1469\":\"slr1571\",\"1470\":\"slr1573\",\"1471\":\"slr1579\",\"1472\":\"slr1588\",\"1473\":\"slr1590\",\"1474\":\"slr1592\",\"1475\":\"slr1593\",\"1476\":\"pxcA\",\"1477\":\"slr1597\",\"1478\":\"slr1600\",\"1479\":\"slr1603\",\"1480\":\"ftsH\",\"1481\":\"slr1609\",\"1482\":\"slr1610\",\"1483\":\"slr1612\",\"1484\":\"slr1613\",\"1485\":\"rfbE\",\"1486\":\"slr1616\",\"1487\":\"slr1617\",\"1488\":\"slr1618\",\"1489\":\"slr1619\",\"1490\":\"ppa\",\"1491\":\"ndhM\",\"1492\":\"slr1624\",\"1493\":\"folB\",\"1494\":\"slr1629\",\"1495\":\"smpB\",\"1496\":\"clpB1\",\"1497\":\"petH\",\"1498\":\"psb27, psbZ\",\"1499\":\"rnc\",\"1500\":\"slr1648\",\"1501\":\"cpcT\",\"1502\":\"ama\",\"1503\":\"psaL\",\"1504\":\"murG\",\"1505\":\"slr1657\",\"1506\":\"slr1658\",\"1507\":\"slr1659\",\"1508\":\"slr1661\",\"1509\":\"slr1664\",\"1510\":\"dapF\",\"1511\":\"degT\",\"1512\":\"slr1668\",\"1513\":\"slr1670\",\"1514\":\"slr1673\",\"1515\":\"rpl21\",\"1516\":\"slr1681\",\"1517\":\"slr1686\",\"1518\":\"fpg\",\"1519\":\"nadE\",\"1520\":\"slr1693\",\"1521\":\"slr1694\",\"1522\":\"spkB\",\"1523\":\"slr1702\",\"1524\":\"serS\",\"1525\":\"dfrA\",\"1526\":\"mrcB\",\"1527\":\"slr1717\",\"1528\":\"comB\",\"1529\":\"drgA\",\"1530\":\"aspS\",\"1531\":\"slr1721\",\"1532\":\"guaB\",\"1533\":\"slr1724\",\"1534\":\"nhaS1\",\"1535\":\"kdpB\",\"1536\":\"slr1732\",\"1537\":\"opcA\",\"1538\":\"bgtA\",\"1539\":\"psb28-2\",\"1540\":\"slr1740\",\"1541\":\"slr1742\",\"1542\":\"ndbB\",\"1543\":\"amiA\",\"1544\":\"slr1748\",\"1545\":\"prc\",\"1546\":\"slr1753\",\"1547\":\"gpsA\",\"1548\":\"glnA\",\"1549\":\"rre8\",\"1550\":\"ytfC\",\"1551\":\"slr1762\",\"1552\":\"slr1763\",\"1553\":\"slr1764\",\"1554\":\"slr1768\",\"1555\":\"slr1772\",\"1556\":\"slr1773\",\"1557\":\"slr1774\",\"1558\":\"chlD\",\"1559\":\"slr1778\",\"1560\":\"pdxJ\",\"1561\":\"ycf29\",\"1562\":\"bvdR\",\"1563\":\"cysH\",\"1564\":\"tal\",\"1565\":\"slr1794\",\"1566\":\"msrA2\",\"1567\":\"slr1796\",\"1568\":\"slr1800\",\"1569\":\"mbpA\",\"1570\":\"hik16\",\"1571\":\"hemA\",\"1572\":\"slr1813\",\"1573\":\"slr1814\",\"1574\":\"slr1815\",\"1575\":\"slr1816\",\"1576\":\"slr1818\",\"1577\":\"slr1819\",\"1578\":\"nth\",\"1579\":\"slr1827\",\"1580\":\"phaE\",\"1581\":\"phaC\",\"1582\":\"psaA\",\"1583\":\"psaB\",\"1584\":\"rre16\",\"1585\":\"ccmK3\",\"1586\":\"ccmK4\",\"1587\":\"slr1840\",\"1588\":\"slr1841\",\"1589\":\"cysK\",\"1590\":\"zwf\",\"1591\":\"uvrA\",\"1592\":\"ycf64\",\"1593\":\"slr1847\",\"1594\":\"hisD\",\"1595\":\"slr1851\",\"1596\":\"slr1852\",\"1597\":\"slr1853\",\"1598\":\"slr1854\",\"1599\":\"slr1855\",\"1600\":\"slr1856\",\"1601\":\"glgX\",\"1602\":\"slr1859\",\"1603\":\"slr1861\",\"1604\":\"trpD\",\"1605\":\"slr1869\",\"1606\":\"slr1870\",\"1607\":\"slr1871\",\"1608\":\"ddl\",\"1609\":\"hpcE\",\"1610\":\"cpcE\",\"1611\":\"slr1880\",\"1612\":\"natE\",\"1613\":\"ribF\",\"1614\":\"trpS\",\"1615\":\"hemC\",\"1616\":\"slr1888\",\"1617\":\"bfr\",\"1618\":\"slr1894\",\"1619\":\"srrA\",\"1620\":\"argB\",\"1621\":\"slr1900\",\"1622\":\"slr1907\",\"1623\":\"slr1908\",\"1624\":\"slr1909\",\"1625\":\"slr1911\",\"1626\":\"slr1916\",\"1627\":\"slr1923\",\"1628\":\"slr1924\",\"1629\":\"slr1926\",\"1630\":\"slr1927\",\"1631\":\"pilA8\",\"1632\":\"rfbC\",\"1633\":\"pdhA\",\"1634\":\"mtnA\",\"1635\":\"slr1940\",\"1636\":\"kaiC3\",\"1637\":\"slr1944\",\"1638\":\"gpmI\",\"1639\":\"slr1949\",\"1640\":\"slr1951\",\"1641\":\"slr1958\",\"1642\":\"slr1959\",\"1643\":\"slr1962\",\"1644\":\"ocp\",\"1645\":\"slr1968\",\"1646\":\"hik24\",\"1647\":\"slr1970\",\"1648\":\"ycf81\",\"1649\":\"der\",\"1650\":\"slr1975\",\"1651\":\"rre21\",\"1652\":\"rre22\",\"1653\":\"nbp1,rps1b\",\"1654\":\"apcB\",\"1655\":\"cya1\",\"1656\":\"gpx2\",\"1657\":\"phaA\",\"1658\":\"phaB\",\"1659\":\"slr1998\",\"1660\":\"slr2000\",\"1661\":\"cphB\",\"1662\":\"cphA\",\"1663\":\"slr2004\",\"1664\":\"slr2005\",\"1665\":\"slr2013\",\"1666\":\"pilA9\",\"1667\":\"pilA11\",\"1668\":\"slr2018\",\"1669\":\"fabD\",\"1670\":\"slr2024\",\"1671\":\"slr2025\",\"1672\":\"folP\",\"1673\":\"slr2030\",\"1674\":\"ycf23\",\"1675\":\"rubA\",\"1676\":\"ycf48\",\"1677\":\"proB\",\"1678\":\"divK\",\"1679\":\"zntC\",\"1680\":\"slr2046\",\"1681\":\"slr2047\",\"1682\":\"slr2048\",\"1683\":\"ycf58\",\"1684\":\"cpcG1\",\"1685\":\"slr2052\",\"1686\":\"slr2053\",\"1687\":\"topA\",\"1688\":\"slr2059\",\"1689\":\"slr2060\",\"1690\":\"apcA\",\"1691\":\"slr2070\",\"1692\":\"slr2071\",\"1693\":\"ilvA\",\"1694\":\"ycf50\",\"1695\":\"manA\",\"1696\":\"groES\",\"1697\":\"groEL1\",\"1698\":\"glsA\",\"1699\":\"slr2080\",\"1700\":\"slr2084\",\"1701\":\"ilvG\",\"1702\":\"shc\",\"1703\":\"fbpI\",\"1704\":\"glbN\",\"1705\":\"hik40\",\"1706\":\"slr2100\",\"1707\":\"ftsY\",\"1708\":\"hik22\",\"1709\":\"slr2105\",\"1710\":\"slr2122\",\"1711\":\"slr2123\",\"1712\":\"slr2124\",\"1713\":\"slr2125\",\"1714\":\"slr2127\",\"1715\":\"aroB\",\"1716\":\"slr2131\",\"1717\":\"pta\",\"1718\":\"ispG\",\"1719\":\"slr2141\",\"1720\":\"cefD\",\"1721\":\"slr2144\",\"1722\":\"slr5013\",\"1723\":\"slr5023\",\"1724\":\"slr5024\",\"1725\":\"slr5058\",\"1726\":\"slr5078\",\"1727\":\"chy46\",\"1728\":\"slr6031\",\"1729\":\"arsI2\",\"1730\":\"slr6039\",\"1731\":\"slr6050\",\"1732\":\"slr6071\",\"1733\":\"slr6095\",\"1734\":\"slr6097\",\"1735\":\"slr6100\",\"1736\":\"slr6102\",\"1737\":\"slr6110\",\"1738\":\"slr7010\",\"1739\":\"slr7011\",\"1740\":\"slr7012\",\"1741\":\"slr7014\",\"1742\":\"slr7024\",\"1743\":\"slr7041\",\"1744\":\"slr7060\",\"1745\":\"slr7061\",\"1746\":\"slr7080\",\"1747\":\"slr7094\",\"1748\":\"slr7101\",\"1749\":\"slr8015\",\"1750\":\"slr8016\",\"1751\":\"slr8030\",\"1752\":\"slr9102\",\"1753\":\"slr9201\",\"1754\":\"rpl36\",\"1755\":\"sml0011\",\"1756\":\"petF\",\"1757\":\"ssl0105\",\"1758\":\"ssl0294\",\"1759\":\"ssl0352\",\"1760\":\"minE\",\"1761\":\"psaC\",\"1762\":\"rps21\",\"1763\":\"glnB\",\"1764\":\"ssl0788\",\"1765\":\"ssl0832\",\"1766\":\"ssl1046\",\"1767\":\"ssl1377\",\"1768\":\"ssl1378\",\"1769\":\"rpl35\",\"1770\":\"ssl1533\",\"1771\":\"ndhO\",\"1772\":\"rps15\",\"1773\":\"gifA\",\"1774\":\"ssl1972\",\"1775\":\"acpP\",\"1776\":\"rps20\",\"1777\":\"ssl2245\",\"1778\":\"ssl2501\",\"1779\":\"ssl2595\",\"1780\":\"cnfU, synifU\",\"1781\":\"ssl2781\",\"1782\":\"ssl2814\",\"1783\":\"ssl2874\",\"1784\":\"ycf61\",\"1785\":\"ssl3044\",\"1786\":\"cpcD\",\"1787\":\"cp12\",\"1788\":\"rps19\",\"1789\":\"rpl29\",\"1790\":\"rps17\",\"1791\":\"infA\",\"1792\":\"rpl31\",\"1793\":\"ssl6082\",\"1794\":\"ftrV\",\"1795\":\"ssr0332\",\"1796\":\"ssr0335\",\"1797\":\"rps16\",\"1798\":\"ssr0693\",\"1799\":\"rpl33\",\"1800\":\"rps18\",\"1801\":\"rbp2\",\"1802\":\"ssr1528\",\"1803\":\"ssr1600\",\"1804\":\"rpl28\",\"1805\":\"rpl32\",\"1806\":\"ssr2087\",\"1807\":\"ssr2406\",\"1808\":\"ssr2554\",\"1809\":\"ssr2723\",\"1810\":\"rpl27\",\"1811\":\"psaE\",\"1812\":\"ssr2975\",\"1813\":\"ssr2998\",\"1814\":\"ssr3341\",\"1815\":\"apcC\",\"1816\":\"ssr6003\"},\"Ctrl1_1_Soluble\":{\"0\":32458.473809999999503,\"1\":95261.11795999998867,\"2\":1519281.362999999895692,\"3\":1294377.51300000003539,\"4\":630663.562900000135414,\"5\":23213578.199999999254942,\"6\":49942934.469999998807907,\"7\":17818419.260000001639128,\"8\":12015600.5,\"9\":214942.671399999991991,\"10\":343724.021300000022165,\"11\":4545061.536000000312924,\"12\":334522.885799999989104,\"13\":1849439.754999999655411,\"14\":354330.086100000073202,\"15\":83961.80109999999695,\"16\":601609.163799999980256,\"17\":1259023.962999999988824,\"18\":141759.672400000010384,\"19\":855348.613200000021607,\"20\":1338713.397000000346452,\"21\":1462853.874000000301748,\"22\":2612938.234999999869615,\"23\":2196296.078000000212342,\"24\":63533.89835000000312,\"25\":16173961.0,\"26\":21420565.929999999701977,\"27\":3065855.205999999772757,\"28\":4563601.997000000439584,\"29\":47986.397640000002866,\"30\":684039.361599999945611,\"31\":415651.79660000000149,\"32\":5427172.900999999605119,\"33\":703547.150799999944866,\"34\":50107.610610000003362,\"35\":14197847.28999999910593,\"36\":45601472.520000003278255,\"37\":95578.954429999997956,\"38\":2237062.060000000055879,\"39\":385065.794200000003912,\"40\":1088048.669999999925494,\"41\":1157224.165999999968335,\"42\":333578.588999999919906,\"43\":911050.606299999984913,\"44\":6175009.872999999672174,\"45\":6848454.685999999754131,\"46\":123979.255300000004354,\"47\":5368672.565000000409782,\"48\":6052366.451999999582768,\"49\":278475.418200000014622,\"50\":123299.822299999999814,\"51\":7282370.564000001177192,\"52\":21705006.53999999910593,\"53\":4949036.29700000025332,\"54\":545561.696200000005774,\"55\":3194.256534000000102,\"56\":485967.357900000002701,\"57\":53756972.119999997317791,\"58\":282782.332700000028126,\"59\":3500462.032999999821186,\"60\":5410590.128999999724329,\"61\":2413254.016999999992549,\"62\":581468.004799999995157,\"63\":150085606.099999994039536,\"64\":4862091.900000000372529,\"65\":2965897.938999999780208,\"66\":18783444.489999998360872,\"67\":1798194.381999999983236,\"68\":940842.017499999841675,\"69\":10189653.009999999776483,\"70\":5114633.705000000074506,\"71\":1623499.480999999912456,\"72\":4552316.498999999836087,\"73\":771294.68550000002142,\"74\":371016.50089999998454,\"75\":182352.917400000005728,\"76\":78472212.489999994635582,\"77\":2413944.966000000014901,\"78\":1672556.850000000093132,\"79\":81568.814920000018901,\"80\":2686178.813000000081956,\"81\":545745.949200000031851,\"82\":4778141.615000000223517,\"83\":178679.372599999973318,\"84\":1970931.59499999997206,\"85\":4047923.837999999988824,\"86\":33858796.820000000298023,\"87\":300850.645100000023376,\"88\":931468.144800000009127,\"89\":810241.169100000057369,\"90\":848577.314400000032038,\"91\":21252435.050000000745058,\"92\":2900833.589000000152737,\"93\":1547379.949999999953434,\"94\":164595.53190000000177,\"95\":3425378.924000000115484,\"96\":1235416.543999999761581,\"97\":259197.94529999999213,\"98\":46500.857609999999113,\"99\":23137573.829999998211861,\"100\":23508.383040000000619,\"101\":770603.736700000008568,\"102\":3531439.5730000003241,\"103\":2726369.00400000018999,\"104\":389441.803499999979977,\"105\":1138637.641999999992549,\"106\":4083622.86200000019744,\"107\":6897627.212000000290573,\"108\":19698951.719999998807907,\"109\":71915.107900000002701,\"110\":75377.913220000002184,\"111\":352740.903799999970943,\"112\":142070.599400000006426,\"113\":1853930.922999999951571,\"114\":51350.166960000002291,\"115\":5340919.45299999974668,\"116\":9351532.052999999374151,\"117\":692814.411999999894761,\"118\":183297.214100000011968,\"119\":59817745.119999997317791,\"120\":2472445.302000000141561,\"121\":950135.279600000008941,\"122\":19673.616920000000391,\"123\":153275486.599999994039536,\"124\":13079661.730000000447035,\"125\":12828616.980000000447035,\"126\":78669132.909999996423721,\"127\":5748464.11600000038743,\"128\":474762.470700000005309,\"129\":8756855.410000000149012,\"130\":3028428.810000000055879,\"131\":155210.143400000000838,\"132\":1594018.996999999973923,\"133\":1452.604798999999957,\"134\":9562386.610999999567866,\"135\":375162.194000000017695,\"136\":67092.284929999994347,\"137\":1964137.264999999897555,\"138\":3710625.640999999828637,\"139\":6121921.96999999973923,\"140\":0.0,\"141\":1554059.121999999973923,\"142\":30340715.590000003576279,\"143\":3414899.532999999821186,\"144\":23552.143140000003768,\"145\":833560.692700000014156,\"146\":135713.869999999995343,\"147\":38776049.469999998807907,\"148\":55028.317999999999302,\"149\":852412.080500000040047,\"150\":11968385.660000000149012,\"151\":6008260.88399999961257,\"152\":0.0,\"153\":214459.007299999997485,\"154\":55076684.420000001788139,\"155\":10734235.859999999403954,\"156\":310777.277000000001863,\"157\":369047.296599999943282,\"158\":1630178.654000000096858,\"159\":4390979.941999999806285,\"160\":51261.495190000001458,\"161\":285027.916499999992084,\"162\":13045114.28999999910593,\"163\":8891129.802999999374151,\"164\":202056.475399999966612,\"165\":1744415.53000000002794,\"166\":7587309.322999999858439,\"167\":1320748.726999999955296,\"168\":4490591.735000000335276,\"169\":2408187.058999999891967,\"170\":145721.112499999988358,\"171\":0.0,\"172\":16955884.780000001192093,\"173\":599018.105600000009872,\"174\":304639.347999999998137,\"175\":188456.298899999994319,\"176\":2554898.530999999959022,\"177\":21033634.579999998211861,\"178\":2759534.549000000115484,\"179\":944239.182700000004843,\"180\":4534121.512000000104308,\"181\":13968682.589999999850988,\"182\":71714.732730000003357,\"183\":420649.659900000027846,\"184\":35044.925680000000284,\"185\":25151.689719999998488,\"186\":8622926.49100000038743,\"187\":23647.724389999999403,\"188\":21715370.780000001192093,\"189\":73579.143049999998766,\"190\":8555443.820000000298023,\"191\":87780445.079999998211861,\"192\":21595606.309999998658896,\"193\":548924.314000000013038,\"194\":919261.381799999973737,\"195\":88786.927240000019083,\"196\":15100687.119999999180436,\"197\":0.0,\"198\":25349761.730000000447035,\"199\":1306353.958999999798834,\"200\":1913237.365999999921769,\"201\":251758.729300000006333,\"202\":2499161.990999999921769,\"203\":3307572.145000000018626,\"204\":1493946.571999999927357,\"205\":27021857.949999999254942,\"206\":587939.892400000011548,\"207\":627208.818699999945238,\"208\":4874183.505000000819564,\"209\":939137.677000000025146,\"210\":15340216.050000000745058,\"211\":8501780.126000000163913,\"212\":10393598.080000000074506,\"213\":1328924.954999999841675,\"214\":5819056.057000000029802,\"215\":792967.447799999965355,\"216\":708717.751399999950081,\"217\":1382128.015999999828637,\"218\":0.0,\"219\":253232.753599999996368,\"220\":122378.557199999995646,\"221\":16065712.349999999627471,\"222\":901837.95499999995809,\"223\":294102.378000000026077,\"224\":6001236.236999999731779,\"225\":257148.130399999994552,\"226\":635465.657400000025518,\"227\":133629.507600000011735,\"228\":4211909.031999999657273,\"229\":4760292.103000000119209,\"230\":903991.412200000020675,\"231\":816505.771999999997206,\"232\":107007.248399999996764,\"233\":278544.513099999981932,\"234\":311168.814599999983329,\"235\":693896.898500000010244,\"236\":3471902.813999999780208,\"237\":456820.832200000004377,\"238\":475752.830699999991339,\"239\":216900.359900000039488,\"240\":201250.368399999977555,\"241\":1347119.941000000108033,\"242\":376440.449299999920186,\"243\":102384.800600000002305,\"244\":385940.995999999984633,\"245\":680400.364300000015646,\"246\":7281449.298999999649823,\"247\":372928.12599999998929,\"248\":222646.751100000023143,\"249\":1032715.182999999960884,\"250\":643284.895200000028126,\"251\":4770080.544999999925494,\"252\":16327121.330000000074506,\"253\":230419.925699999992503,\"254\":112635.026800000006915,\"255\":22774825.679999999701977,\"256\":1517323.675000000046566,\"257\":480796.757299999997485,\"258\":15425433.080000000074506,\"259\":43619.600909999993746,\"260\":550029.832099999999628,\"261\":9150696.254000000655651,\"262\":236373.601599999994505,\"263\":2344619.765000000130385,\"264\":390029.11009999999078,\"265\":80698.21936000000278,\"266\":73896.979519999993499,\"267\":7201990.18099999986589,\"268\":737196.359799999976531,\"269\":8519744.796000000089407,\"270\":4000939.316000000108033,\"271\":12066270.089999999850988,\"272\":633139.462999999988824,\"273\":801086.096800000057556,\"274\":260176.789500000013504,\"275\":10705100.849999999627471,\"276\":168361.203100000013364,\"277\":58689.195330000002286,\"278\":0.0,\"279\":0.0,\"280\":407371.926199999987148,\"281\":12351.862279999999373,\"282\":5495.231362999999874,\"283\":12547631.119999999180436,\"284\":0.0,\"285\":4133025.705000000074506,\"286\":487948.077899999974761,\"287\":26488.675749999998516,\"288\":12560298.509999999776483,\"289\":193983.889699999999721,\"290\":2608792.541999999899417,\"291\":38185.288200000002689,\"292\":10738151.240000000223517,\"293\":1654246.705000000074506,\"294\":367296.89289999997709,\"295\":1215609.344000000040978,\"296\":248522.785600000002887,\"297\":11326.263870000000679,\"298\":1771477.692999999970198,\"299\":3483879.259999999776483,\"300\":2092308.276000000070781,\"301\":611167.289499999955296,\"302\":37436.76028000000224,\"303\":1808788.93100000009872,\"304\":0.0,\"305\":1103433.797999999951571,\"306\":653027.273999999975786,\"307\":125649.048399999985122,\"308\":369404.286900000006426,\"309\":459181.574100000027102,\"310\":2933653.658999999985099,\"311\":3817262.080000000074506,\"312\":2451831.99500000057742,\"313\":1825602.020000000018626,\"314\":2392064.919000000227243,\"315\":3012882.46100000012666,\"316\":2187659.217999999877065,\"317\":7762119.382000000216067,\"318\":172345.674800000007963,\"319\":60349.775730000001204,\"320\":1778962.972999999998137,\"321\":12377197.070000000298023,\"322\":699205.688800000003539,\"323\":1281364.641999999992549,\"324\":16403125.699999999254942,\"325\":21268557.190000001341104,\"326\":23264.247780000001512,\"327\":102863.858500000002096,\"328\":6751606.689000000245869,\"329\":6657292.171000000089407,\"330\":358936.411800000001676,\"331\":14756364.279999999329448,\"332\":5031374.367999999783933,\"333\":294010.251500000013039,\"334\":174717.932600000000093,\"335\":9392.988983999999618,\"336\":10691281.869999999180436,\"337\":25350.91330999999991,\"338\":1547379.949999999953434,\"339\":626206.942799999960698,\"340\":12052451.109999999403954,\"341\":2732011.752999999560416,\"342\":11446.488970000000336,\"343\":3975.719682999999804,\"344\":90286.286240000001271,\"345\":1715165.36199999996461,\"346\":105148.596000000005006,\"347\":2653243.583999999798834,\"348\":337160.007199999992736,\"349\":2089544.480999999912456,\"350\":326542.426600000006147,\"351\":561188.655999999959022,\"352\":13771762.160000002011657,\"353\":138005517.0,\"354\":14394767.71000000089407,\"355\":9878495.71000000089407,\"356\":22098847.390000000596046,\"357\":280502.20150000002468,\"358\":8475754.385999999940395,\"359\":2552710.526999999769032,\"360\":202954.708899999997811,\"361\":0.0,\"362\":224765.660899999958929,\"363\":101757188.700000002980232,\"364\":217165.223599999997532,\"365\":8291731.674999999813736,\"366\":4152372.273000000044703,\"367\":19108190.449999999254942,\"368\":9661883.244999999180436,\"369\":443358.845499999995809,\"370\":4012224.813999999780208,\"371\":7005069.757999999448657,\"372\":139986237.0,\"373\":13988259.470000000670552,\"374\":426131.1875,\"375\":3742063.813999999780208,\"376\":382094.714099999982864,\"377\":16275.300160000000687,\"378\":912685.851899999892339,\"379\":334776.233699999982491,\"380\":4546.328274999999849,\"381\":11069806.689999999478459,\"382\":7311735.889999999664724,\"383\":17673320.0,\"384\":21381412.17000000551343,\"385\":16726720.080000000074506,\"386\":403732928.899999976158142,\"387\":24246546.730000000447035,\"388\":24769.364689999998518,\"389\":6270821.446999999694526,\"390\":2112000.317999999970198,\"391\":593582.641300000133924,\"392\":6270015.339999999850988,\"393\":1452259.324999999953434,\"394\":526410.897299999953248,\"395\":1787599.833000000100583,\"396\":376106.490700000023935,\"397\":188675.099300000001676,\"398\":4497501.223000000230968,\"399\":90454.417130000001634,\"400\":35631080.619999997317791,\"401\":1379940.012000000104308,\"402\":11338.816100000000006,\"403\":131130.575899999996182,\"404\":6222339.868999999947846,\"405\":2856612.862999999895692,\"406\":17129.773580000000948,\"407\":42647.666190000003553,\"408\":632506.09320000000298,\"409\":340142.603100000007544,\"410\":3561495.848000000230968,\"411\":113648.418399999995017,\"412\":644966.20409999997355,\"413\":584865.17000000004191,\"414\":1616129.360000000102446,\"415\":1378558.114000000059605,\"416\":626333.616799999959767,\"417\":16340940.300000000745058,\"418\":4907349.049999999813735,\"419\":590300.634300000034273,\"420\":46500.857609999999113,\"421\":5259502.646999999880791,\"422\":1369921.253000000026077,\"423\":3790775.708000000100583,\"424\":55235602.659999996423721,\"425\":11414359.849999999627471,\"426\":448610.056700000015553,\"427\":620333.877600000007078,\"428\":6762316.395999999716878,\"429\":719853.54370000003837,\"430\":10143820.070000000298023,\"431\":255985.033100000000559,\"432\":4467560.106999999843538,\"433\":1634784.979000000050291,\"434\":5709310.348000001162291,\"435\":14667.692510000000766,\"436\":2949200.007999999914318,\"437\":27193443.580000001937151,\"438\":27050.647479999999632,\"439\":73665.511650000000372,\"440\":799070.82929999998305,\"441\":0.0,\"442\":990406.081700000097044,\"443\":25201207.730000000447035,\"444\":185945.85140000001411,\"445\":1272267.148999999975786,\"446\":955490.133200000040233,\"447\":1291613.716999999945983,\"448\":1432452.124000000068918,\"449\":20274742.420000001788139,\"450\":17637620.980000000447035,\"451\":8044.141671000000315,\"452\":0.0,\"453\":254188.566099999967264,\"454\":330239.002900000021327,\"455\":545481.085500000044703,\"456\":3327379.345999999903142,\"457\":8073737.313000000081956,\"458\":37763.809399999998277,\"459\":221138.17949999999837,\"460\":762151.129100000020117,\"461\":53444.893549999993411,\"462\":628521.621499999891967,\"463\":53566.961179999998421,\"464\":530671.748499999986962,\"465\":509194.755100000009406,\"466\":8988438.433000000193715,\"467\":54811.820699999996577,\"468\":445017.122700000007171,\"469\":1287928.656999999890104,\"470\":647522.714900000020862,\"471\":7713177.17200000025332,\"472\":3172376.48700000019744,\"473\":2031159.303000000072643,\"474\":2430988.37099999981001,\"475\":3894763.509999999776483,\"476\":12897711.869999999180436,\"477\":2337595.117999999783933,\"478\":12556843.769999999552965,\"479\":4530321.293999999761581,\"480\":1675550.960999999893829,\"481\":9329652.005999999120831,\"482\":5395.2740960000001,\"483\":75696.901270000002114,\"484\":1701000.911000000080094,\"485\":108970694.700000002980232,\"486\":7150053.859000000171363,\"487\":1131716.637000000104308,\"488\":733488.267600000021048,\"489\":19036792.399999994784594,\"490\":416377.292900000000372,\"491\":5398613.682000000029802,\"492\":212409192.300000011920929,\"493\":16869516.170000001788139,\"494\":0.0,\"495\":208862.321599999995669,\"496\":1063600.597000000067055,\"497\":29990634.839999999850988,\"498\":12040935.28999999910593,\"499\":502895.604700000025332,\"500\":90498.177219999983208,\"501\":18709743.280000001192093,\"502\":51183187.649999998509884,\"503\":726636.35820000001695,\"504\":272832.669300000008661,\"505\":49020.517749999999069,\"506\":4447868.064000000245869,\"507\":836842.699799999943934,\"508\":73958.013330000001588,\"509\":894928.4664000000339,\"510\":811024.244399999966845,\"511\":1257987.539999999804422,\"512\":270034.32640000001993,\"513\":472919.940400000021327,\"514\":275343.116800000017975,\"515\":44740.089619999998831,\"516\":4895142.286999999545515,\"517\":3135525.882000000216067,\"518\":611213.352799999993294,\"519\":1835.966253000000052,\"520\":20502755.53999999910593,\"521\":863352.104000000050291,\"522\":4419884.635999999940395,\"523\":251585.99210000000312,\"524\":2396671.245000000111759,\"525\":16043832.300000000745058,\"526\":348445.505100000009406,\"527\":5938475.049999999813735,\"528\":110422.838900000002468,\"529\":5304529.480000000447035,\"530\":45374.610990000008314,\"531\":20893141.649999998509884,\"532\":2229576.780999999959022,\"533\":17332451.899999998509884,\"534\":4577305.815999999642372,\"535\":543108.827799999970011,\"536\":11079595.130000000819564,\"537\":337355.776100000017323,\"538\":1112300.975000000093132,\"539\":9318711.982999999076128,\"540\":109389.87039999999979,\"541\":982091.663900000043213,\"542\":1194305.087000000057742,\"543\":3246423.171999999787658,\"544\":2164857.904999999795109,\"545\":1317869.773000000044704,\"546\":23849251.140000000596046,\"547\":4243232.04700000025332,\"548\":5316160.45299999974668,\"549\":119603.245999999984633,\"550\":220988.473900000011781,\"551\":0.0,\"552\":233563.742999999958556,\"553\":3625869.248999999836087,\"554\":262813.910900000017136,\"555\":7080843.815999999642372,\"556\":4838369.322999998927116,\"557\":58319537.689999997615814,\"558\":51606969.609999991953373,\"559\":85623.533079999993788,\"560\":2897724.31900000013411,\"561\":11609.092259999999442,\"562\":344288.296199999982491,\"563\":86965.125440000003437,\"564\":621093.921300000045448,\"565\":13559871.179999999701977,\"566\":119557.182700000004843,\"567\":57520340.189999990165234,\"568\":1973234.757999999914318,\"569\":705700.608000000007451,\"570\":8100914.634999999776483,\"571\":0.0,\"572\":1094048.408999999985099,\"573\":1541276.567999999970198,\"574\":35749.693500000001222,\"575\":13686545.140000000596046,\"576\":3442998.120000000111759,\"577\":781854.687099999981001,\"578\":1097698.922000000020489,\"579\":1208354.381000000052154,\"580\":3138289.6769999996759,\"581\":20464753.359999999403954,\"582\":524614.430199999944307,\"583\":724632.606499999994412,\"584\":253601.259599999990314,\"585\":1235762.017999999923632,\"586\":97101345.069999992847443,\"587\":4943163.231999999843538,\"588\":2348880.615999999921769,\"589\":370486.773400000005495,\"590\":7250817.233000000007451,\"591\":53062.568520000000717,\"592\":12700.791450000000623,\"593\":278187.522899999981746,\"594\":353466400.100000023841858,\"595\":38959150.909999996423721,\"596\":161002597.899999976158142,\"597\":74437071.200000002980232,\"598\":1941796.584999999962747,\"599\":1220791.459999999962747,\"600\":7884071.854000000283122,\"601\":0.0,\"602\":4399731.96100000012666,\"603\":786794.971399999922141,\"604\":10488.833860000000641,\"605\":3969501.143999999854714,\"606\":660489.521599999978207,\"607\":381588.018299999996088,\"608\":65217.510379999999714,\"609\":1258217.855999999912456,\"610\":35360.458980000003066,\"611\":36571922.640000000596046,\"612\":111018.206500000000233,\"613\":4727011.400000000372529,\"614\":61365470.540000006556511,\"615\":388889.044500000018161,\"616\":1876271.601999999955296,\"617\":9227967.367000000551343,\"618\":1949397.022000000113621,\"619\":1039693.765999999945052,\"620\":1058729.406999999890104,\"621\":961662.609599999850616,\"622\":2783372.283999999985099,\"623\":7402480.504999999888241,\"624\":37812.175819999996747,\"625\":2051196.820000000065193,\"626\":11509.825940000000628,\"627\":111317.617700000002515,\"628\":633991.633200000040233,\"629\":629730.782000000006519,\"630\":1414832.929000000003725,\"631\":539066.777000000001863,\"632\":628786.48519999999553,\"633\":71881.712039999998524,\"634\":18812.23402999999962,\"635\":1161485.016999999992549,\"636\":2093690.174000000115484,\"637\":963032.991400000057183,\"638\":3805746.265999999828637,\"639\":11720795.660000000149012,\"640\":286651.646300000022166,\"641\":1643882.472999999998137,\"642\":4079016.537000000011176,\"643\":35967.342389999997977,\"644\":270690.727799999993294,\"645\":1221367.250999999931082,\"646\":3861137.33199999993667,\"647\":48255.867689999999129,\"648\":446997.842799999983981,\"649\":123414.980400000014924,\"650\":2163936.640000000130385,\"651\":229544723.800000011920929,\"652\":392205.598899999982677,\"653\":20145765.309999994933605,\"654\":1482085.283000000286847,\"655\":300516.68650000001071,\"656\":684373.320199999958277,\"657\":3954645.742999999783933,\"658\":11809467.429999999701977,\"659\":6862964.612000000663102,\"660\":38831325.380000002682209,\"661\":8872474.184000000357628,\"662\":8374991.012000000104308,\"663\":10638078.810000000521541,\"664\":12976019.400000000372529,\"665\":81572.269660000005388,\"666\":5416.11772000000019,\"667\":646785.702799999970011,\"668\":11588363.800000000745058,\"669\":45619.897830000001704,\"670\":450406.523700000019744,\"671\":1177607.156999999890104,\"672\":76298.026769999996759,\"673\":0.0,\"674\":7371502.964999999850988,\"675\":132523.989399999991292,\"676\":2091502.168999999994412,\"677\":10732623.650000000372529,\"678\":2026437.81899999990128,\"679\":4928653.30599999986589,\"680\":23831977.420000001788139,\"681\":12765280.009999999776483,\"682\":3301929.396000000182539,\"683\":55804483.880000002682209,\"684\":98343901.409999996423721,\"685\":13615147.089999999850988,\"686\":12882741.310000000521541,\"687\":18622223.089999999850988,\"688\":26676383.519999999552965,\"689\":19538881.899999998509884,\"690\":26763903.71000000089407,\"691\":5389746.504999999888241,\"692\":20915021.690000001341104,\"693\":13524172.160000000149012,\"694\":17789629.730000000447035,\"695\":10755770.429999999701977,\"696\":16758964.359999999403954,\"697\":7019694.842000000178814,\"698\":46748447.619999997317791,\"699\":22795554.149999998509884,\"700\":33297.976669999996375,\"701\":8383052.082000000402331,\"702\":9859955.248999999836087,\"703\":13768307.419999999925494,\"704\":20213708.609999999403954,\"705\":6131940.728000000119209,\"706\":11049078.220000000670552,\"707\":15918309.919999999925494,\"708\":19070188.260000001639128,\"709\":5942160.110999999567866,\"710\":4889729.854000000283122,\"711\":9644494.36600000038743,\"712\":56919.214690000000701,\"713\":100644.761100000003353,\"714\":3845706.140999999828637,\"715\":4473087.696999999694526,\"716\":37421789.719999998807907,\"717\":6188137.900999999605119,\"718\":2214606.223000000230968,\"719\":360122.540700000012293,\"720\":325056.886500000022352,\"721\":1062782.97399999992922,\"722\":28809.112300000000687,\"723\":194743.933400000008987,\"724\":5987302.101999999955297,\"725\":0.0,\"726\":12142274.46000000089407,\"727\":1993387.432999999960884,\"728\":4268681.996000000275672,\"729\":2470142.138999999966472,\"730\":3019331.316999999806285,\"731\":373492.400900000007823,\"732\":1205590.584999999962747,\"733\":455761.377299999992829,\"734\":2811931.50400000018999,\"735\":47213.686509999999544,\"736\":127894.632199999992736,\"737\":3149.92064900000014,\"738\":40357170.75,\"739\":1313839.237999999895692,\"740\":7125985.807000000029802,\"741\":220562.388799999986077,\"742\":2686639.444999999366701,\"743\":152227.54749999998603,\"744\":17092.922969999999623,\"745\":258829.439199999993434,\"746\":10765.904350000000704,\"747\":518223.153400000010151,\"748\":9949548.282999999821186,\"749\":9945632.90599999949336,\"750\":832167.279199999989942,\"751\":11839.408550000001924,\"752\":553645.797799999942072,\"753\":1561659.558999999891967,\"754\":10402925.890000000596046,\"755\":914885.372399999992922,\"756\":135817.512300000002142,\"757\":6195392.864000000059605,\"758\":1020715.70499999995809,\"759\":286536.488100000016857,\"760\":179370.32149999999092,\"761\":1864755.787999999942258,\"762\":6767498.512000000104308,\"763\":1185437.910000000149012,\"764\":250710.790299999993294,\"765\":25631899.179999999701977,\"766\":16973158.5,\"767\":67512.612139999997453,\"768\":4054718.169000000227243,\"769\":20411780.610000003129244,\"770\":1840687.73699999996461,\"771\":28984152.679999999701977,\"772\":16359.365610000000743,\"773\":743921.595300000044517,\"774\":9121215.769999999552965,\"775\":77618.890660000004573,\"776\":2385961.538000000175089,\"777\":3123894.908999999985099,\"778\":97044.917580000008456,\"779\":0.0,\"780\":1025022.618999999947846,\"781\":132777.33739999998943,\"782\":6278.306725999999799,\"783\":0.0,\"784\":2017685.800000000046566,\"785\":62488.262419999999111,\"786\":1972658.966999999945983,\"787\":10451522.619999999180436,\"788\":66355.272819999998319,\"789\":1410687.236000000033528,\"790\":258737.3127000000095,\"791\":3100632.964999999850988,\"792\":2369033.291000000201166,\"793\":308232.282000000006519,\"794\":13350.283369999999195,\"795\":745741.093899999978021,\"796\":602783.776799999992363,\"797\":411379.429500000027474,\"798\":18332.024570000001404,\"799\":384098.465800000005402,\"800\":219618.092000000004191,\"801\":1225628.101999999955297,\"802\":5151484.309999999590218,\"803\":2266772.861000000033528,\"804\":10127122.140000000596046,\"805\":1343089.405999999959022,\"806\":179554.574499999987893,\"807\":8889.863063000000693,\"808\":4734611.837000000290573,\"809\":12582178.560000000521541,\"810\":6036704.945000000298023,\"811\":750589.251700000022538,\"812\":324930.212600000028033,\"813\":1270885252.0,\"814\":81203763.609999999403954,\"815\":5382721.858000000007451,\"816\":1710098.404000000096858,\"817\":1182443.799000000348315,\"818\":190863.103999999992084,\"819\":254038.860500000009779,\"820\":41787.434870000004594,\"821\":48721106.579999998211861,\"822\":580846.150799999944866,\"823\":5924310.599000000394881,\"824\":59194739.570000000298023,\"825\":52928.985079999998561,\"826\":323433.156699999934062,\"827\":1549683.112999999662861,\"828\":550525.01210000005085,\"829\":10159481.580000000074506,\"830\":1532870.023999999975786,\"831\":4098708.578999999444932,\"832\":853529.114500000025146,\"833\":26376.972350000000006,\"834\":23428.923929999997199,\"835\":153586.413599999970756,\"836\":2254105.464999999850988,\"837\":835541.412800000049174,\"838\":930351.110800000024028,\"839\":661652.618800000054762,\"840\":5323185.099000000394881,\"841\":7010712.507000000216067,\"842\":117277.051500000001397,\"843\":2674202.365999999921769,\"844\":5663016.775000000372529,\"845\":2991578.205000000074506,\"846\":4423454.537999999709427,\"847\":1495213.311999999918044,\"848\":5296468.410000000149012,\"849\":1506038.17699999990873,\"850\":1638009.406999999890104,\"851\":1343780.354999999981374,\"852\":5021701.083999999798834,\"853\":1394219.621000000042841,\"854\":1374297.26300000003539,\"855\":167992.697099999990314,\"856\":0.0,\"857\":34416.162219999998342,\"858\":858365.756500000017695,\"859\":1531027.493999999947846,\"860\":14454649.939999999478459,\"861\":1730135.921000000089407,\"862\":2175797.929000000003725,\"863\":621232.11109999998007,\"864\":2555128.848000000230968,\"865\":6647043.096000000834465,\"866\":4348256.271999999880791,\"867\":0.0,\"868\":437474.264399999985471,\"869\":149440.720499999995809,\"870\":734110.121599999954924,\"871\":2206429.995000000111759,\"872\":673513.907400000025518,\"873\":61235.341840000000957,\"874\":2402544.310000000055879,\"875\":5105651.370000000111759,\"876\":540690.506799999973737,\"877\":12798675.869999999180436,\"878\":1114028.347000000067055,\"879\":638724.63280000013765,\"880\":1103963.524999999906868,\"881\":2647255.361000000033528,\"882\":125614.500899999999092,\"883\":5965422.054999999701977,\"884\":21277769.839999999850988,\"885\":2664644.240000000689179,\"886\":26051.074809999998251,\"887\":11768010.5,\"888\":3299395.917000000365078,\"889\":233022.499699999985751,\"890\":1348271.522999999811873,\"891\":1046637.802000000141561,\"892\":881581.637799999909476,\"893\":691351.903599999961443,\"894\":136934.546299999987241,\"895\":0.0,\"896\":23294188.899999998509884,\"897\":16308696.019999999552965,\"898\":11017870.360000001266599,\"899\":21339.955239999999321,\"900\":0.0,\"901\":126846.693100000004051,\"902\":807949.522000000113621,\"903\":493061.099400000006426,\"904\":478585.721000000019558,\"905\":117968.000299999999697,\"906\":10426878.779999999329448,\"907\":13282.340060000000449,\"908\":4756722.200000000186264,\"909\":6776480.847000000067055,\"910\":248787.649299999990035,\"911\":177953.876300000003539,\"912\":83893.857799999997951,\"913\":229798.071700000000419,\"914\":3563338.378000000026077,\"915\":11511898.78999999910593,\"916\":350575.930700000026263,\"917\":938527.338899999973364,\"918\":0.0,\"919\":6286367.79600000102073,\"920\":47206.777020000001357,\"921\":12473929.910000000149012,\"922\":5694915.581000000238419,\"923\":2612247.285999999847263,\"924\":9747330.585999999195337,\"925\":213054.077900000003865,\"926\":109805.591300000000047,\"927\":129990.510299999994459,\"928\":47472.792329999996582,\"929\":2117758.225999999791384,\"930\":46531.950310000000172,\"931\":247186.951100000005681,\"932\":425186.89069999998901,\"933\":2043826.699000000022352,\"934\":2025401.395999999949709,\"935\":895147.266899999929592,\"936\":679732.447099999990314,\"937\":1131808.763999999966472,\"938\":598649.599500000011176,\"939\":6072403.968999999575317,\"940\":299100.241399999998976,\"941\":35755451.409999996423721,\"942\":65781.785269999993034,\"943\":3726517.464999999850988,\"944\":278636.639599999994971,\"945\":30438.600009999998292,\"946\":271462.287399999971967,\"947\":7475490.766999999061227,\"948\":2092.423433999999816,\"949\":7197844.487999999895692,\"950\":40833.925459999998566,\"951\":1521469.368000000016764,\"952\":2335291.955000000074506,\"953\":197530.760399999999208,\"954\":2468645.083000000100583,\"955\":19791078.230000000447035,\"956\":8181525.333999999798834,\"957\":869789.444099999964237,\"958\":67402.060329999992973,\"959\":3474436.29300000006333,\"960\":160956.534600000013597,\"961\":4492434.264999999664724,\"962\":1769404.847000000067055,\"963\":217280.381699999998091,\"964\":1128964.358000000007451,\"965\":216105768.699999988079071,\"966\":19110.493610000001354,\"967\":215046.313800000003539,\"968\":464789.775599999993574,\"969\":103574.384200000000419,\"970\":1533560.972999999765307,\"971\":921737.28179999999702,\"972\":1996957.334999999962747,\"973\":106072.164300000004005,\"974\":29426359.940000001341104,\"975\":111405.137799999996787,\"976\":645979.595800000126474,\"977\":14531805.899999998509884,\"978\":1472066.524999999906868,\"979\":1664035.147000000113621,\"980\":29325020.780000001192093,\"981\":4226994.748999999836087,\"982\":289058.45140000001993,\"983\":353040.315000000002328,\"984\":747076.928300000028685,\"985\":4120703.783999999985099,\"986\":464536.427700000000186,\"987\":14232394.730000000447035,\"988\":17649136.78999999910593,\"989\":163777.909099999989849,\"990\":3712698.487999999895692,\"991\":34920554.880000002682209,\"992\":42852647.679999999701977,\"993\":328546.178200000023935,\"994\":69755.892739999995683,\"995\":232331.550799999997253,\"996\":19860.173109999999724,\"997\":4331097.708999999798834,\"998\":26801905.890000000596046,\"999\":61280.253510000002279,\"1000\":11954566.689999999478459,\"1001\":3370448.490999999921769,\"1002\":548682.481900000013411,\"1003\":3735845.274000000208616,\"1004\":976276.177700000000186,\"1005\":2853849.066999999806285,\"1006\":140942.049599999998463,\"1007\":6722.932310999999572,\"1008\":877931.124700000043958,\"1009\":367492.661699999996927,\"1010\":3198171.910999999847263,\"1011\":859667.043500000028871,\"1012\":11875107.570000000298023,\"1013\":9673744.533999999985099,\"1014\":1402741.324000000022352,\"1015\":3847778.987999999895692,\"1016\":105028.831500000000233,\"1017\":2000296.921000000089407,\"1018\":408143.485699999961071,\"1019\":408949.592700000037439,\"1020\":2940678.30599999986589,\"1021\":0.0,\"1022\":806774.908999999985099,\"1023\":429931.406200000026729,\"1024\":8761346.576999999582768,\"1025\":5415887.403000000864267,\"1026\":535185.947700000018813,\"1027\":640889.605899999849498,\"1028\":4766856.11699999962002,\"1029\":31431.263190000001487,\"1030\":735676.272300000069663,\"1031\":8006945.591000000014901,\"1032\":3075298.174000000115484,\"1033\":1597704.057999999960884,\"1034\":3532015.364000000059605,\"1035\":93213.606199999994715,\"1036\":7807376.532000000588596,\"1037\":17090619.809999998658896,\"1038\":0.0,\"1039\":3672393.13799999980256,\"1040\":145698.080900000000838,\"1041\":0.0,\"1042\":1748446.064999999944121,\"1043\":2391489.128000000026077,\"1044\":34994256.090000003576279,\"1045\":849222.199999999953434,\"1046\":1537246.033000000054017,\"1047\":278832.408500000019558,\"1048\":31562543.469999998807907,\"1049\":129921.415399999998044,\"1050\":13404407.689999999478459,\"1051\":201572.811199999996461,\"1052\":1969664.854999999981374,\"1053\":4940975.226999999955297,\"1054\":1911164.519000000087544,\"1055\":3301583.921999999787658,\"1056\":3111457.830000000074506,\"1057\":22362.559529999998631,\"1058\":79144.736030000000028,\"1059\":205419.09309999999823,\"1060\":208724.131800000002841,\"1061\":6586.469912999999906,\"1062\":496366.138099999981932,\"1063\":1991890.377000000094995,\"1064\":13786732.720000000670552,\"1065\":886809.817500000004657,\"1066\":974686.995400000014342,\"1067\":28129679.269999999552965,\"1068\":37632.529119999999239,\"1069\":1415984.510000000242144,\"1070\":626644.543799999984913,\"1071\":1761458.935000000055879,\"1072\":81477.839980000004289,\"1073\":2321933.611000000033528,\"1074\":2908434.026000000070781,\"1075\":421697.598999999987427,\"1076\":4311635.983000000007451,\"1077\":1422778.840000000083819,\"1078\":30246.285909999998694,\"1079\":1536439.925999999977648,\"1080\":5375351.736999999731779,\"1081\":93365.614950000002864,\"1082\":47148.046369999996386,\"1083\":671406.513400000054389,\"1084\":10507834.949999999254942,\"1085\":1059834.925000000046566,\"1086\":8247741.264999999664724,\"1087\":4693845.855000000447035,\"1088\":3535815.58199999993667,\"1089\":134838.668100000009872,\"1090\":61151276.399999998509884,\"1091\":331125.720600000000559,\"1092\":651012.006599999964237,\"1093\":1439476.770999999949709,\"1094\":166253.809100000013132,\"1095\":744082.816699999966659,\"1096\":0.0,\"1097\":173739.088399999978719,\"1098\":5063273.173000000417232,\"1099\":821019.9710999999661,\"1100\":309452.958299999998417,\"1101\":6378379.150999999605119,\"1102\":3454168.460000000428408,\"1103\":1963561.47399999992922,\"1104\":1739118.256000000052154,\"1105\":671498.64000000001397,\"1106\":17234567.480000000447035,\"1107\":856765.058300000033341,\"1108\":1806831.243000000016764,\"1109\":2297520.084999999962747,\"1110\":6459565.640999999828637,\"1111\":154991.342899999988731,\"1112\":490562.167699999990873,\"1113\":57560.645539999997709,\"1114\":1025989.947000000043772,\"1115\":1483236.864999999990687,\"1116\":3116755.104999999981374,\"1117\":9052466.358999999240041,\"1118\":494293.291499999992084,\"1119\":324354.421900000015739,\"1120\":4737.721107000000302,\"1121\":6166257.854000000283122,\"1122\":9008821.424000000581145,\"1123\":2459317.274000000208616,\"1124\":136485.42949999999837,\"1125\":2236.255952999999863,\"1126\":42609664.0,\"1127\":12096.211199999999735,\"1128\":1185783.385000000009313,\"1129\":68643.465089999997872,\"1130\":8432109.449999999254942,\"1131\":102827.00789999999688,\"1132\":572255.353499999968335,\"1133\":225732.989299999986542,\"1134\":568627.871999999973923,\"1135\":444775.290600000007544,\"1136\":3960864.282999999821186,\"1137\":1165976.185000000055879,\"1138\":10861831.080000000074506,\"1139\":10510138.119999999180436,\"1140\":138258.864899999985937,\"1141\":13263.91475999999966,\"1142\":4342383.207000000402331,\"1143\":16666.837849999999889,\"1144\":2276676.46100000012666,\"1145\":75248.936100000006263,\"1146\":0.0,\"1147\":4045160.04300000006333,\"1148\":1009775.680999999982305,\"1149\":14682663.060000000521541,\"1150\":639450.129100000020117,\"1151\":88644.131139999983134,\"1152\":846919.03719999990426,\"1153\":1459053.65500000002794,\"1154\":10257481.150000000372529,\"1155\":57210.564789999989444,\"1156\":3967428.296999999787658,\"1157\":775843.43210000009276,\"1158\":1756161.661000000312924,\"1159\":293595.682199999981094,\"1160\":1111748.216000000014901,\"1161\":1137831.534999999916181,\"1162\":821054.51859999995213,\"1163\":3545028.234000000171363,\"1164\":380113.994100000010803,\"1165\":75961.764999999999418,\"1166\":2735811.972000000067055,\"1167\":354859.81359999999404,\"1168\":6436073.379999999888241,\"1169\":15033895.400000000372529,\"1170\":507962.563000000081956,\"1171\":281918.646699999982957,\"1172\":13404407.689999999478459,\"1173\":211464.895599999988917,\"1174\":3890272.342000000178814,\"1175\":50569.394760000002862,\"1176\":17319.784510000001319,\"1177\":3697612.771000000182539,\"1178\":41131033.46000000089407,\"1179\":16264935.929999999701977,\"1180\":3038102.094000000040978,\"1181\":83882.34197999999742,\"1182\":606203.973600000026636,\"1183\":68686.073610000006738,\"1184\":0.0,\"1185\":4366566.416000000201166,\"1186\":5522408.684000000357628,\"1187\":2701149.37099999981001,\"1188\":683590.244799999985844,\"1189\":742044.517600000137463,\"1190\":2375021.513999999966472,\"1191\":1642961.20699999993667,\"1192\":860334.960700000054203,\"1193\":2201247.878000000026077,\"1194\":19401843.71000000089407,\"1195\":977715.654499999945983,\"1196\":1074137.567000000039116,\"1197\":1424621.371000000042841,\"1198\":11035374.400000000372529,\"1199\":187949.60299999997369,\"1200\":107223.745699999999488,\"1201\":5236701.334999999962747,\"1202\":173623.930200000002515,\"1203\":2078374.141000000061467,\"1204\":1297832.256999999983236,\"1205\":3619420.393000000156462,\"1206\":410630.901599999924656,\"1207\":9898072.59400000050664,\"1208\":270598.601299999980256,\"1209\":2547182.936000000219792,\"1210\":3084050.191999999806285,\"1211\":1353338.480999999912456,\"1212\":37473610.880000002682209,\"1213\":6699440.049999999813735,\"1214\":1547034.475000000093132,\"1215\":1061159.243999999947846,\"1216\":47943.789129999997385,\"1217\":11770313.660000000149012,\"1218\":102844.281600000002072,\"1219\":2086550.368999999947846,\"1220\":1744415.53000000002794,\"1221\":1781726.767999999690801,\"1222\":3143932.425999999977648,\"1223\":1540931.094000000040978,\"1224\":407003.420099999930244,\"1225\":4669.892960999999559,\"1226\":839410.726299999980256,\"1227\":37405667.579999998211861,\"1228\":5442949.566999999806285,\"1229\":601252.173500000033528,\"1230\":7508195.678999999538064,\"1231\":4188416.771000000182539,\"1232\":1966555.584999999962747,\"1233\":239356.197500000009313,\"1234\":1333876.754999999888241,\"1235\":675747.975399999879301,\"1236\":99122.370450000002165,\"1237\":215760.294299999979558,\"1238\":843602.482700000051409,\"1239\":170917.713900000031572,\"1240\":2121558.44400000013411,\"1241\":20000.666049999999814,\"1242\":1439591.929000000003725,\"1243\":340096.539800000027753,\"1244\":26374669.190000001341104,\"1245\":36842.544269999998505,\"1246\":812475.23699999996461,\"1247\":1156072.584000000031665,\"1248\":466574.726800000004005,\"1249\":1981295.827999999979511,\"1250\":33691.817510000000766,\"1251\":503160.46840000001248,\"1252\":3366417.955999999772757,\"1253\":152377.253099999972619,\"1254\":44460.255340000003343,\"1255\":157133.284299999999348,\"1256\":192947.466400000004796,\"1257\":760734.683899999945424,\"1258\":1268466.93100000009872,\"1259\":67688.804099999993923,\"1260\":12973.716239999999743,\"1261\":896632.806899999966845,\"1262\":503621.101000000024214,\"1263\":140170.490099999995436,\"1264\":32503385.489999998360872,\"1265\":467415.381300000008196,\"1266\":206904.633200000011129,\"1267\":503125.920999999972992,\"1268\":2453444.208999999798834,\"1269\":859989.486299999989569,\"1270\":469442.164600000018254,\"1271\":5768962.265999999828637,\"1272\":1005169.354999999981374,\"1273\":3796303.299000000115484,\"1274\":173117.234399999986636,\"1275\":120340.258100000020931,\"1276\":1284473.912000000011176,\"1277\":41045.816440000002331,\"1278\":779056.34429999999702,\"1279\":228093.731200000009267,\"1280\":1708255.874000000068918,\"1281\":849072.494399999966845,\"1282\":11735766.220000000670552,\"1283\":305134.527999999991152,\"1284\":2737539.344000000040978,\"1285\":2489488.70699999993667,\"1286\":0.0,\"1287\":6058700.150000000372529,\"1288\":2395865.13799999980256,\"1289\":12600603.859999999403954,\"1290\":57720.715360000001965,\"1291\":1490837.30199999990873,\"1292\":3990575.083999999798834,\"1293\":15616595.589999999850988,\"1294\":812843.743099999963306,\"1295\":4820750.127000000327826,\"1296\":608714.421100000035949,\"1297\":35619564.799999997019768,\"1298\":708222.571299999952316,\"1299\":2165088.222000000067055,\"1300\":946807.209299999987707,\"1301\":61533601.429999999701977,\"1302\":50473.813499999996566,\"1303\":4522836.014999999664724,\"1304\":294159.957099999999628,\"1305\":661652.618800000054762,\"1306\":5452853.167000000365078,\"1307\":1068206.922000000020489,\"1308\":19011.457610000001296,\"1309\":96254.932719999997062,\"1310\":79042245.290000006556511,\"1311\":0.0,\"1312\":161566.872800000011921,\"1313\":99692.403250000003027,\"1314\":2886784.295999999623746,\"1315\":723354.351200000033714,\"1316\":473000.551099999982398,\"1317\":4054833.327000000048429,\"1318\":142323.947299999999814,\"1319\":392574.104999999981374,\"1320\":0.0,\"1321\":302543.469800000020768,\"1322\":45148.901030000000901,\"1323\":4490706.893000000156462,\"1324\":5309366.122000000439584,\"1325\":1029548.334000000031665,\"1326\":79903.628190000003087,\"1327\":1818577.372999999905005,\"1328\":171435.925500000012107,\"1329\":1353223.3230000003241,\"1330\":89431.812829999995302,\"1331\":18114375.690000001341104,\"1332\":72071.722970000002533,\"1333\":105289.088900000002468,\"1334\":371131.658999999926891,\"1335\":9290498.237999999895692,\"1336\":240070.178000000014436,\"1337\":3314366.475999999791384,\"1338\":275607.980500000005122,\"1339\":37072.860549999997602,\"1340\":503252.59499999997206,\"1341\":56994067.479999996721745,\"1342\":3384728.100000000093132,\"1343\":62703.608150000000023,\"1344\":164664.626799999998184,\"1345\":55978.372669999997015,\"1346\":344806.507800000021234,\"1347\":321694.268800000019837,\"1348\":3432403.570999999996275,\"1349\":35494042.429999999701977,\"1350\":9397480.152000000700355,\"1351\":234231.660200000042096,\"1352\":188974.510500000003958,\"1353\":1656.895342999999912,\"1354\":1613826.19800000009127,\"1355\":3778453.787000000011176,\"1356\":572992.365600000019185,\"1357\":1040983.537999999942258,\"1358\":2637121.444999999832362,\"1359\":8630296.611999999731779,\"1360\":1164018.496000000042841,\"1361\":289565.147300000011455,\"1362\":25887550.25,\"1363\":2474978.780999999959022,\"1364\":8443049.473999999463558,\"1365\":11781829.480000000447035,\"1366\":62991.503499999998894,\"1367\":18821.446680000000924,\"1368\":1509147.446999999927357,\"1369\":7032477.395999999716878,\"1370\":29432117.850000001490116,\"1371\":105581.590599999995902,\"1372\":205683.956900000019232,\"1373\":83573718.159999996423721,\"1374\":1366121.034999999916181,\"1375\":1115767.235000000102445,\"1376\":6719938.200000000186264,\"1377\":4078555.904000000096858,\"1378\":172898.433900000032736,\"1379\":15856124.529999999329448,\"1380\":271473.803200000023935,\"1381\":1962525.050999999977648,\"1382\":228254.952599999989616,\"1383\":30814015.550000000745058,\"1384\":26666019.28999999910593,\"1385\":778031.436800000024959,\"1386\":10199441.449999999254942,\"1387\":68994.697430000000168,\"1388\":3284885.990999999921769,\"1389\":462463.581200000015087,\"1390\":21810952.029999997466803,\"1391\":556570.814600000041537,\"1392\":124762.330700000005891,\"1393\":232665.509499999985564,\"1394\":366997.481700000003912,\"1395\":1211463.649999999906868,\"1396\":536003.570500000030734,\"1397\":357554.514099999971222,\"1398\":103514.501999999993132,\"1399\":1714474.412999999942258,\"1400\":766676.84409999998752,\"1401\":40909.929830000000948,\"1402\":5279770.480000000447035,\"1403\":19019518.680000003427267,\"1404\":20593730.480000000447035,\"1405\":15259605.349999997764826,\"1406\":8606919.50899999961257,\"1407\":30628.610939999998664,\"1408\":227160.950299999996787,\"1409\":476040.726100000028964,\"1410\":286133.434599999978673,\"1411\":378248.432200000039302,\"1412\":284348.48340000002645,\"1413\":911315.46999999997206,\"1414\":4346644.058000000193715,\"1415\":893684.758499999996275,\"1416\":380724.332200000004377,\"1417\":62343.163159999996424,\"1418\":11563.029010000000198,\"1419\":79278.319480000005569,\"1420\":2260554.320999999996275,\"1421\":1968743.590000000083819,\"1422\":3404074.66800000006333,\"1423\":4152372.273000000044703,\"1424\":2066973.485000000102446,\"1425\":0.0,\"1426\":402811.663799999980256,\"1427\":3407759.728999999817461,\"1428\":101919561.700000002980232,\"1429\":292490.164099999994505,\"1430\":114900.18739999999525,\"1431\":41760.948499999998603,\"1432\":401003.680999999982305,\"1433\":62263.704039999996894,\"1434\":127422.483800000001793,\"1435\":4367027.048999999649823,\"1436\":0.0,\"1437\":55859.759789999996428,\"1438\":37581.859539999997651,\"1439\":1344816.779000000096858,\"1440\":297142.553000000014436,\"1441\":5919128.481999999843538,\"1442\":604303.864300000015646,\"1443\":702579.822399999946356,\"1444\":2029662.246999999973923,\"1445\":2016188.745000000111759,\"1446\":85442734.799999997019768,\"1447\":43966226.909999996423721,\"1448\":1945481.645999999949709,\"1449\":868280.872500000055879,\"1450\":281365.887600000016391,\"1451\":470812.54649999999674,\"1452\":9289461.814999999478459,\"1453\":155325.301500000001397,\"1454\":3995872.358000000007451,\"1455\":1078375.385999999940395,\"1456\":10751279.269999999552965,\"1457\":4161700.08199999993667,\"1458\":1668526.314999999944121,\"1459\":4533545.722000000067055,\"1460\":93314.945370000001276,\"1461\":1570411.577999999979511,\"1462\":3078407.442999999970198,\"1463\":3409256.783999999985099,\"1464\":1639276.147000000113621,\"1465\":826858.488899999996647,\"1466\":6387.361487000000125,\"1467\":0.0,\"1468\":51504.478869999999006,\"1469\":243985.554800000012619,\"1470\":1480473.06899999990128,\"1471\":177608.401899999997113,\"1472\":357750.282899999991059,\"1473\":961950.504900000058114,\"1474\":181800.158299999980954,\"1475\":39658.160829999993439,\"1476\":69330.959199999997509,\"1477\":577448.985600000014529,\"1478\":465020.091899999999441,\"1479\":126731.534899999998743,\"1480\":807085.835999999893829,\"1481\":2392986.183999999891967,\"1482\":11494509.910000000149012,\"1483\":1134687.716999999945983,\"1484\":780334.599700000020675,\"1485\":6223721.766999999992549,\"1486\":8456292.660000000149012,\"1487\":27892453.5,\"1488\":616084.542200000025332,\"1489\":14390161.380000000819564,\"1490\":33610055.229999996721745,\"1491\":778169.626599999959581,\"1492\":1025736.599999999976717,\"1493\":3008621.609999999869615,\"1494\":113785.456600000004983,\"1495\":4284458.661000000312924,\"1496\":9855348.923000000417232,\"1497\":46613712.590000003576279,\"1498\":467933.592899999930523,\"1499\":243570.985499999980675,\"1500\":3757725.320999999996275,\"1501\":7173546.120000000111759,\"1502\":1350459.527000000001863,\"1503\":961271.071899999980815,\"1504\":71601.877749999999651,\"1505\":36532.768869999999879,\"1506\":4937290.166000000201166,\"1507\":644067.970600000000559,\"1508\":0.0,\"1509\":0.0,\"1510\":14893402.459999999031424,\"1511\":6877704.854000000283122,\"1512\":1340210.45299999974668,\"1513\":4647667.440000000409782,\"1514\":574282.136799999978393,\"1515\":2541885.660999999847263,\"1516\":386355.565300000016578,\"1517\":232550.35130000000936,\"1518\":2288652.907999999821186,\"1519\":2917301.203000000212342,\"1520\":196471.30549999998766,\"1521\":155521.07029999999213,\"1522\":378202.368900000001304,\"1523\":1181868.007999999914318,\"1524\":10991729.470000000670552,\"1525\":425244.469800000020768,\"1526\":10505.071159999999509,\"1527\":201860.706600000004983,\"1528\":3782369.16399999987334,\"1529\":12502719.439999999478459,\"1530\":25215026.699999999254942,\"1531\":19176.133750000000873,\"1532\":67489580.510000005364418,\"1533\":59144.0699900000036,\"1534\":51852.256450000000768,\"1535\":60676.824849999997241,\"1536\":2995263.265000000130385,\"1537\":10447031.46000000089407,\"1538\":449070.689300000027288,\"1539\":11590.666960000000472,\"1540\":2554092.424000000115484,\"1541\":185600.376900000002934,\"1542\":1602080.067000000039116,\"1543\":1679811.813000000081956,\"1544\":80793.800620000009076,\"1545\":26636078.17000000551343,\"1546\":2033001.833000000100583,\"1547\":3910309.859000000171363,\"1548\":168407266.400000005960464,\"1549\":72775.339219999994384,\"1550\":15856124.529999999329448,\"1551\":880602.793599999975413,\"1552\":4300580.800999999977648,\"1553\":441262.96730000001844,\"1554\":593548.093899999978021,\"1555\":8954581.938999999314547,\"1556\":856903.248099999967962,\"1557\":178690.888399999996182,\"1558\":244250.418499999999767,\"1559\":170595.271100000012666,\"1560\":4545982.800999999977648,\"1561\":178356.929800000012619,\"1562\":2799839.898999999742955,\"1563\":254764.356800000008661,\"1564\":21823619.429999999701977,\"1565\":8176343.218000000342727,\"1566\":117392.209600000001956,\"1567\":732543.9708999999566,\"1568\":2159215.157000000122935,\"1569\":273961.21909999998752,\"1570\":0.0,\"1571\":1908631.040000000037253,\"1572\":434169.225800000014715,\"1573\":1256951.115999999921769,\"1574\":306009.729899999976624,\"1575\":238803.438400000013644,\"1576\":2999984.748999999836087,\"1577\":385111.857399999978952,\"1578\":380171.573099999979604,\"1579\":0.0,\"1580\":216266.990099999995436,\"1581\":221552.748800000001211,\"1582\":17586951.399999998509884,\"1583\":1373836.629999999888241,\"1584\":215449.367300000012619,\"1585\":596427.047400000039488,\"1586\":2726369.00400000018999,\"1587\":100815.195099999997183,\"1588\":2931120.180000000167638,\"1589\":10745406.199999999254942,\"1590\":36886304.359999999403954,\"1591\":6383791.583999999798834,\"1592\":450176.207500000018626,\"1593\":1062068.993000000016764,\"1594\":34784668.280000001192093,\"1595\":69655.705159999997704,\"1596\":65043621.579999998211861,\"1597\":392435.915199999988545,\"1598\":7513723.269999999552965,\"1599\":38272808.390000000596046,\"1600\":552643.921899999957532,\"1601\":14459256.269999999552965,\"1602\":306205.498699999996461,\"1603\":218742.890099999989616,\"1604\":444556.490099999937229,\"1605\":23887.253329999999551,\"1606\":304270.842000000004191,\"1607\":50835.410060000001977,\"1608\":7164563.785000000149012,\"1609\":3273715.651999999769032,\"1610\":188536.909600000013597,\"1611\":389349.677000000025146,\"1612\":216059.705400000006193,\"1613\":171205.60920000000624,\"1614\":9420166.30599999986589,\"1615\":10672395.939999999478459,\"1616\":504807.229899999976624,\"1617\":10745060.730000000447035,\"1618\":6247674.661000000312924,\"1619\":25793.120569999999134,\"1620\":3519002.493999999947846,\"1621\":2136298.686000000219792,\"1622\":61714.399709999997867,\"1623\":2930659.547999999951571,\"1624\":2823332.160000000149012,\"1625\":0.0,\"1626\":57223.232179999999062,\"1627\":4844818.179000000469387,\"1628\":6347862.243999999947846,\"1629\":3172491.645000000018626,\"1630\":0.0,\"1631\":137360.631400000012945,\"1632\":1250271.94399999990128,\"1633\":8275724.69400000013411,\"1634\":2516550.870000000111759,\"1635\":11520420.490000000223517,\"1636\":16069167.089999999850988,\"1637\":39291957.939999997615814,\"1638\":5761246.669999999925494,\"1639\":485115.18760000000475,\"1640\":2303968.941000000108033,\"1641\":2845672.839000000152737,\"1642\":374931.877700000011828,\"1643\":829104.072700000018813,\"1644\":51406594.450000002980232,\"1645\":768646.048300000140443,\"1646\":21330.74257999999827,\"1647\":2082865.308999999891967,\"1648\":51025.421000000002096,\"1649\":2426382.044999999925494,\"1650\":2146778.077000000048429,\"1651\":207250.107599999988452,\"1652\":380033.383399999991525,\"1653\":25220784.609999999403954,\"1654\":56020981.179999999701977,\"1655\":551308.087500000023283,\"1656\":2849703.373999999836087,\"1657\":3902018.473000000230968,\"1658\":12014448.919999999925494,\"1659\":156569.009400000009919,\"1660\":1229888.952999999979511,\"1661\":9859840.091000000014901,\"1662\":18791505.559999998658896,\"1663\":4228837.279000000096858,\"1664\":6267597.019000000320375,\"1665\":48950.271280000000843,\"1666\":383430.54849999997532,\"1667\":1151443.226999999955297,\"1668\":1673593.273000000044703,\"1669\":1682575.608000000007451,\"1670\":1834123.722999999998137,\"1671\":3329106.717999999877065,\"1672\":62887.861169999996491,\"1673\":185980.39879999999539,\"1674\":1228622.213999999919906,\"1675\":20111.217860000000655,\"1676\":883735.095100000035018,\"1677\":351508.711699999985285,\"1678\":165044.64869999999064,\"1679\":347835.166900000011083,\"1680\":1466423.77600000007078,\"1681\":2122364.550999999977648,\"1682\":346798.743699999991804,\"1683\":1177722.314999999944121,\"1684\":70300590.75,\"1685\":27248.719479999999748,\"1686\":249547.692999999999302,\"1687\":19892417.390000000596046,\"1688\":187938.087200000009034,\"1689\":10168.233589999999822,\"1690\":19594157.809999998658896,\"1691\":1826062.652999999932945,\"1692\":30158.765719999999419,\"1693\":7750142.934999999590218,\"1694\":2176604.035999999847263,\"1695\":1333991.912999999942258,\"1696\":33082630.940000001341104,\"1697\":51897168.130000002682209,\"1698\":396719.798100000072736,\"1699\":428584.055899999977555,\"1700\":1753743.340000000083819,\"1701\":5318463.615000000223517,\"1702\":810517.54859999998007,\"1703\":327958871.699999988079071,\"1704\":321567.594800000020768,\"1705\":343067.619899999990594,\"1706\":1237259.074000000022352,\"1707\":1165976.185000000055879,\"1708\":8570.644695000000866,\"1709\":376935.629399999976158,\"1710\":518925.618000000016764,\"1711\":1183595.379999999888241,\"1712\":2430182.263999999966472,\"1713\":122781.610700000004726,\"1714\":48169.499080000001413,\"1715\":2816422.671000000089407,\"1716\":385814.322099999990314,\"1717\":1298523.206000000005588,\"1718\":10984935.140000000596046,\"1719\":1059627.641000000061467,\"1720\":4118285.463000000454485,\"1721\":9749633.748999999836087,\"1722\":0.0,\"1723\":2191344.277999999932945,\"1724\":620898.152499999967404,\"1725\":258460.933199999999488,\"1726\":0.0,\"1727\":107698.197299999999814,\"1728\":0.0,\"1729\":141552.387799999996787,\"1730\":3591091.490000000223517,\"1731\":241429.043999999994412,\"1732\":949006.729799999971874,\"1733\":2209424.106000000145286,\"1734\":2088623.216000000014901,\"1735\":237732.467700000008335,\"1736\":3773732.302999999839812,\"1737\":675920.712599999969825,\"1738\":69017.729049999994459,\"1739\":1817425.791999999899417,\"1740\":2164973.063999999780208,\"1741\":648006.379099999903701,\"1742\":11077407.119999999180436,\"1743\":77562.463169999988168,\"1744\":3413978.268000000156462,\"1745\":1435676.55199999990873,\"1746\":618191.936199999996461,\"1747\":568466.650600000051782,\"1748\":0.0,\"1749\":741606.916599999996834,\"1750\":610752.72019999998156,\"1751\":6589464.025000000372529,\"1752\":311422.162499999976717,\"1753\":536901.804000000003725,\"1754\":765767.094700000016019,\"1755\":1404008.063000000081956,\"1756\":22627423.260000001639128,\"1757\":80308.984849999993458,\"1758\":109868.928199999994831,\"1759\":33516.777139999998326,\"1760\":593893.568300000042655,\"1761\":943490.65480000001844,\"1762\":8487155.041999999433756,\"1763\":54354642.869999997317791,\"1764\":32334.103019999998651,\"1765\":230535.083799999993062,\"1766\":34911.342230000002019,\"1767\":5183613.43199999909848,\"1768\":0.0,\"1769\":11617153.329999998211861,\"1770\":18249.110710000000836,\"1771\":1614747.462999999988824,\"1772\":3057563.820000000298023,\"1773\":11543.452119999999923,\"1774\":1046683.866000000038184,\"1775\":14456953.109999999403954,\"1776\":6027952.925999999046326,\"1777\":2836114.712999999988824,\"1778\":0.0,\"1779\":16380094.070000000298023,\"1780\":132431.862900000007358,\"1781\":1648834.273000000044703,\"1782\":161705.0625,\"1783\":26428793.519999999552965,\"1784\":896149.142800000146963,\"1785\":126167.259999999994761,\"1786\":18804172.96000000089407,\"1787\":24005.866210000000137,\"1788\":4962970.432000000029802,\"1789\":8762498.158999999985099,\"1790\":11735766.220000000670552,\"1791\":1130162.002000000094995,\"1792\":6571384.196999999694526,\"1793\":707635.26480000000447,\"1794\":843176.397600000025704,\"1795\":293169.597100000013597,\"1796\":2309842.006000000052154,\"1797\":10705446.330000000074506,\"1798\":628694.358699999982491,\"1799\":393218.990600000019185,\"1800\":23731789.839999999850988,\"1801\":3349144.234999999869615,\"1802\":2848091.15999999968335,\"1803\":1017283.992000000085682,\"1804\":7178037.286999999545515,\"1805\":4762364.949000000022352,\"1806\":12672.001910000000862,\"1807\":13604.782859999999346,\"1808\":376267.712100000004284,\"1809\":31480.781190000001516,\"1810\":4840096.695000000298023,\"1811\":5302341.475999999791384,\"1812\":206847.054100000008475,\"1813\":4275821.800999999977648,\"1814\":231675.149399999994785,\"1815\":7106063.449000000022352,\"1816\":0.0},\"Ctrl1_2_Soluble\":{\"0\":29467.893339999998716,\"1\":97593.294089999995776,\"2\":1777711.487999999895692,\"3\":1427344.716000000014901,\"4\":756095.3658000001451,\"5\":23024975.429999999701977,\"6\":50434884.240000002086163,\"7\":18759242.149999998509884,\"8\":11491092.830000000074506,\"9\":211870.526099999988219,\"10\":311917.100800000014715,\"11\":4162324.651999999769032,\"12\":353270.364200000010896,\"13\":1776590.803000000072643,\"14\":445146.129000000015367,\"15\":79127.467560000019148,\"16\":687040.815599999856204,\"17\":1300707.351000000024214,\"18\":162081.563800000003539,\"19\":877720.213899999973364,\"20\":1185684.354000000050291,\"21\":1405440.425000000046566,\"22\":2906750.328000000212342,\"23\":2033533.227999999886379,\"24\":64125.575379999994766,\"25\":16897886.839999999850988,\"26\":20667462.46000000089407,\"27\":3372649.498999999836087,\"28\":4516053.478000000119209,\"29\":62303.95343000000139,\"30\":934518.54929999995511,\"31\":398821.101000000024214,\"32\":6327793.026999999769032,\"33\":686653.670000000158325,\"34\":53054.229890000002342,\"35\":12843046.029999999329448,\"36\":46695872.740000002086163,\"37\":92047.94271000000299,\"38\":2191753.524000000208616,\"39\":377283.579700000002049,\"40\":1025222.689000000013038,\"41\":1189453.929999999934807,\"42\":354757.818399999989197,\"43\":935578.105699999956414,\"44\":6378733.237999998964369,\"45\":7647450.136000000871718,\"46\":150905.281500000040978,\"47\":6094283.099000000394881,\"48\":5905600.557000000029802,\"49\":309920.244499999971595,\"50\":98266.723689999984344,\"51\":7536502.355999999679625,\"52\":21824824.059999998658895,\"53\":4705754.824000000022352,\"54\":493396.696999999985564,\"55\":3017.698107000000164,\"56\":466367.820899999991525,\"57\":51692088.649999998509884,\"58\":281984.632700000016484,\"59\":3029719.997000000439584,\"60\":5338228.485000000335276,\"61\":2269895.808000000193715,\"62\":633869.423199999961071,\"63\":140594982.699999988079071,\"64\":4708811.236999999731779,\"65\":3195886.966000000014901,\"66\":17587617.300000000745058,\"67\":1736755.557999999960884,\"68\":763522.448600000003353,\"69\":9059410.907999999821186,\"70\":5319584.367999999783933,\"71\":1497030.925000000046566,\"72\":6269313.66399999987334,\"73\":768239.51210000005085,\"74\":454692.324599999992643,\"75\":173298.598300000012387,\"76\":51075712.090000003576279,\"77\":2049426.574000000022352,\"78\":1609812.55199999990873,\"79\":89680.241700000013225,\"80\":2443092.52600000007078,\"81\":617222.162200000020675,\"82\":4725010.224000000394881,\"83\":198789.079900000040652,\"84\":1861559.075999999884516,\"85\":3990758.020000000018626,\"86\":32759649.780000001192093,\"87\":305651.454800000006799,\"88\":978194.686299999943003,\"89\":1031131.753999999957159,\"90\":794137.515499999979511,\"91\":20128515.030000001192093,\"92\":2834007.705999999772757,\"93\":1783314.911000000312924,\"94\":162081.563800000003539,\"95\":3378558.563000000081956,\"96\":1777507.726999999955296,\"97\":277603.774600000004284,\"98\":57943.471360000003187,\"99\":34056587.549999997019768,\"100\":28024.247749999998632,\"101\":858648.198800000012852,\"102\":3928509.08199999993667,\"103\":2263273.580999999772757,\"104\":387308.613300000026356,\"105\":1539820.702000000048429,\"106\":4212653.580000000074506,\"107\":6617133.425999999977648,\"108\":18984397.879999998956919,\"109\":71958.142240000001038,\"110\":63669.151090000006661,\"111\":377894.862299999978859,\"112\":145505.619100000010803,\"113\":2246463.311000000219792,\"114\":62544.391230000008363,\"115\":5410257.94400000013411,\"116\":9085696.057000000029802,\"117\":732897.193599999882281,\"118\":176609.711999999999534,\"119\":59799732.649999998509884,\"120\":2551900.816999999806285,\"121\":973059.912999999942258,\"122\":21667.928209999998216,\"123\":143783839.900000005960464,\"124\":11868050.390000000596046,\"125\":12043284.720000000670552,\"126\":74829132.540000006556511,\"127\":6167840.764000000432134,\"128\":489301.103999999992084,\"129\":7716525.063000000081956,\"130\":3123755.626999999396503,\"131\":175794.668600000033621,\"132\":1818259.895999999949709,\"133\":2183.399330000000191,\"134\":10358182.529999999329448,\"135\":350448.276499999919906,\"136\":67532.45669999999518,\"137\":1730540.852999999886379,\"138\":3515791.492000000085682,\"139\":6412659.417999999597669,\"140\":0.0,\"141\":1534421.040000000037253,\"142\":36222565.329999998211861,\"143\":3047243.430000000167638,\"144\":23242.999540000000707,\"145\":941476.98210000002291,\"146\":122837.225099999996019,\"147\":40333440.369999997317791,\"148\":50363.567940000000817,\"149\":839148.285999999963678,\"150\":12888892.220000000670552,\"151\":6221633.627000000327826,\"152\":0.0,\"153\":191840.835099999996601,\"154\":54427577.990000002086163,\"155\":11107003.640000002458692,\"156\":310205.509699999995064,\"157\":365068.117099999974016,\"158\":1706497.07300000009127,\"159\":4463890.701000000350177,\"160\":34942.947229999997944,\"161\":370416.839299999992363,\"162\":12283722.509999999776483,\"163\":8487148.576999999582768,\"164\":212237.295699999987846,\"165\":1584036.804999999934807,\"166\":7724471.735999999567866,\"167\":1272180.833000000100583,\"168\":4461954.973000000230968,\"169\":2953819.083000000100583,\"170\":154522.036400000011781,\"171\":0.0,\"172\":19009867.990000002086163,\"173\":601919.722799999988638,\"174\":323938.990600000019185,\"175\":199991.268899999995483,\"176\":2479973.239000000059605,\"177\":19171857.859999999403954,\"178\":2833294.54300000006333,\"179\":1054564.250999999931082,\"180\":4932031.24199999962002,\"181\":13804797.220000002533197,\"182\":69299.063219999996363,\"183\":398036.621700000017881,\"184\":38926.471740000000864,\"185\":40780.695419999996375,\"186\":8011570.764999999664724,\"187\":33477.90675999999803,\"188\":20907900.260000005364418,\"189\":69806.42772999999579,\"190\":8197400.656000000424683,\"191\":85761920.659999996423721,\"192\":22706089.71000000461936,\"193\":666858.303900000057183,\"194\":912410.497699999948964,\"195\":86228.532990000006976,\"196\":13455347.370000001043081,\"197\":0.0,\"198\":22150841.410000000149012,\"199\":1382007.928000000072643,\"200\":2168626.66800000006333,\"201\":238695.641299999988405,\"202\":2182686.166999999899417,\"203\":3206991.932000000029802,\"204\":1357964.148000000044703,\"205\":29826512.420000001788139,\"206\":792018.402699999976903,\"207\":632432.909199999994598,\"208\":4574023.438000000081956,\"209\":847563.608899999991991,\"210\":13792571.570000000298023,\"211\":8997977.014000000432134,\"212\":10957239.410000000149012,\"213\":1383128.612999999895692,\"214\":5585084.747999999672174,\"215\":842836.35730000003241,\"216\":733681.672900000005029,\"217\":1404931.023000000044703,\"218\":0.0,\"219\":317734.472900000051595,\"220\":151985.213900000002468,\"221\":15157769.220000000670552,\"222\":1130261.40500000002794,\"223\":391271.761699999973644,\"224\":5762866.084999999962747,\"225\":267456.484500000020489,\"226\":665921.003999999957159,\"227\":176711.592399999994086,\"228\":3598212.753000000026077,\"229\":4353554.203999999910593,\"230\":1139226.881999999983236,\"231\":860706.183399999979883,\"232\":123723.584799999996903,\"233\":318355.943499999993946,\"234\":351935.730700000014622,\"235\":746936.315799999982119,\"236\":3432045.785000000149012,\"237\":443974.504100000020117,\"238\":483055.834099999978207,\"239\":207744.369000000006054,\"240\":196690.34320000000298,\"241\":1385573.743000000249594,\"242\":440439.253499999991618,\"243\":94120.190499999996973,\"244\":398739.596699999994598,\"245\":704207.666699999943376,\"246\":7078244.216999999247491,\"247\":394012.34509999997681,\"248\":218625.198100000008708,\"249\":987343.548199999844655,\"250\":652014.32640000001993,\"251\":4546617.604000000283122,\"252\":15838330.439999999478459,\"253\":215487.281099999992875,\"254\":105507.365300000004936,\"255\":24143622.470000002533197,\"256\":1411043.847999999998137,\"257\":417383.713899999973364,\"258\":15826104.78999999910593,\"259\":50605.024539999998524,\"260\":618556.79570000001695,\"261\":8398512.608999999240041,\"262\":230871.224900000001071,\"263\":2162411.962999999988824,\"264\":416313.969500000006519,\"265\":70696.862619999999879,\"266\":76657.886119999995572,\"267\":7073557.718000000342727,\"268\":767668.981700000003912,\"269\":7794871.106999999843538,\"270\":3997482.128000000026077,\"271\":10894073.550000000745058,\"272\":659258.024399999994785,\"273\":840839.501000000047497,\"274\":264084.242499999993015,\"275\":10024931.669999999925494,\"276\":177913.781400000007125,\"277\":71248.035699999993085,\"278\":0.0,\"279\":0.0,\"280\":474008.852599999983795,\"281\":12168.597639999999956,\"282\":6610.816840000000411,\"283\":12530273.130000000819564,\"284\":0.0,\"285\":3966204.839000000152737,\"286\":730227.926599999889731,\"287\":29139.838380000001052,\"288\":11731530.619999999180436,\"289\":185575.189199999993434,\"290\":3323746.896000000182539,\"291\":30889.125230000001466,\"292\":9932729.888000000268221,\"293\":2153650.24599999981001,\"294\":423873.496800000022631,\"295\":1278803.060000000055879,\"296\":272244.864400000020396,\"297\":20490.190529999999853,\"298\":1989622.765999999828637,\"299\":3604427.458999999798834,\"300\":2410694.5519999996759,\"301\":664382.609700000029989,\"302\":45839.058389999998326,\"303\":1926253.144000000087544,\"304\":0.0,\"305\":1106930.787999999942258,\"306\":754974.681100000045262,\"307\":137344.997299999988172,\"308\":336674.043400000024121,\"309\":507038.485500000009779,\"310\":2877408.765999999828637,\"311\":3614513.62099999981001,\"312\":2418743.104999999981374,\"313\":1911072.960999999893829,\"314\":2481195.804000000003725,\"315\":2880159.537000000011176,\"316\":2294347.109000000171363,\"317\":7882997.673000000417232,\"318\":172738.255899999989197,\"319\":72374.833169999998063,\"320\":2039544.172999999951571,\"321\":10625109.240000000223517,\"322\":614736.279899999964982,\"323\":1298873.503000000026077,\"324\":15940210.869999999180436,\"325\":23547622.0,\"326\":29462.799309999998513,\"327\":121033.941600000005565,\"328\":6574038.007000000216067,\"329\":5830412.804999999701977,\"330\":380390.932600000000093,\"331\":14561768.75,\"332\":5006505.830000000074506,\"333\":307077.78070000000298,\"334\":240855.506300000008196,\"335\":7180.124638999999661,\"336\":10376521.009999999776483,\"337\":27909.122869999999239,\"338\":1458825.766000000061467,\"339\":679909.185999999986961,\"340\":11636781.829999998211861,\"341\":2638193.533999999985099,\"342\":13280.113040000000183,\"343\":2420.984473999999864,\"344\":74012.051560000007157,\"345\":1569977.307000000029802,\"346\":114595.099000000001979,\"347\":3328840.916999999899417,\"348\":355593.237800000002608,\"349\":2203571.652999999932945,\"350\":323745.417799999995623,\"351\":553577.462399999960326,\"352\":13607149.199999999254942,\"353\":145230541.900000005960464,\"354\":16213250.400000000372529,\"355\":9143360.376000000163913,\"356\":20412761.399999998509884,\"357\":239052.222799999988638,\"358\":8065057.986999999731779,\"359\":2943121.63799999980256,\"360\":219430.05350000000908,\"361\":0.0,\"362\":197474.822500000009313,\"363\":94925045.829999998211861,\"364\":251940.096199999999953,\"365\":7297185.245000000111759,\"366\":4508921.848000000230968,\"367\":20003202.109999999403954,\"368\":11004104.410000000149012,\"369\":477910.872800000011921,\"370\":3653126.300999999977648,\"371\":6743974.552000000141561,\"372\":146942133.0,\"373\":13407463.570000000298023,\"374\":462608.433399999979883,\"375\":3534741.25,\"376\":470320.781299999973271,\"377\":13737.556140000000596,\"378\":956881.302000000025146,\"379\":341126.217900000046939,\"380\":3796.064534000000094,\"381\":12445712.380000000819564,\"382\":6678261.678999999538064,\"383\":13611224.410000000149012,\"384\":20592070.949999999254942,\"385\":15143505.970000000670552,\"386\":377497528.600000023841858,\"387\":23980613.78999999910593,\"388\":31947.662810000001628,\"389\":6363553.055000000633299,\"390\":2327560.126999999862164,\"391\":736320.375800000037998,\"392\":6796442.968999999575317,\"393\":1373959.375,\"394\":507486.759399999980815,\"395\":1751630.100000000093132,\"396\":386065.672100000025239,\"397\":147319.090599999995902,\"398\":4273883.713999999687076,\"399\":99968.126740000021528,\"400\":41317605.250000007450581,\"401\":1287972.297999999718741,\"402\":11624.556179999999586,\"403\":148898.237099999998463,\"404\":5181026.993999999947846,\"405\":2514816.342999999877065,\"406\":16341.619730000000345,\"407\":57650.055740000003425,\"408\":617884.384899999946356,\"409\":282860.804400000022724,\"410\":3801769.836999999824911,\"411\":135205.508399999991525,\"412\":622764.45719999994617,\"413\":662222.744700000039302,\"414\":1951111.966999999945983,\"415\":1401568.969000000273809,\"416\":707070.506599999964237,\"417\":15768032.949999999254942,\"418\":5243581.572999999858439,\"419\":633023.815700000035576,\"420\":42819.322670000008657,\"421\":7519692.087000000290573,\"422\":1381498.52600000007078,\"423\":3477688.214000000152737,\"424\":50698754.530000001192093,\"425\":12882779.400000000372529,\"426\":454040.289899999974296,\"427\":655957.098699999973178,\"428\":7378995.224000000394881,\"429\":756594.579799999948591,\"430\":10516097.189999999478459,\"431\":293313.735700000019278,\"432\":5009052.840999999083579,\"433\":1749083.088999999919906,\"434\":5614731.951000000350177,\"435\":15879.082609999999477,\"436\":2714094.449000000488013,\"437\":29051202.410000000149012,\"438\":22562.438310000001366,\"439\":71361.122969999996712,\"440\":861949.124500000034459,\"441\":0.0,\"442\":972255.057700000004843,\"443\":22606246.899999998509884,\"444\":166768.063200000004144,\"445\":1284712.125,\"446\":914060.960500000044704,\"447\":1206875.482000000076368,\"448\":1638135.310000000055879,\"449\":20626710.28999999910593,\"450\":16622809.699999997392297,\"451\":11498.224459999999453,\"452\":0.0,\"453\":228395.53059999999823,\"454\":355664.554100000008475,\"455\":484777.613300000026356,\"456\":3205463.725999999791384,\"457\":7596102.402999999932945,\"458\":23855.30087000000276,\"459\":189976.423399999999674,\"460\":1040708.51300000003539,\"461\":58099.348400000002584,\"462\":763553.012700000079349,\"463\":46882.313910000004398,\"464\":937198.004399999976158,\"465\":756278.750499999965541,\"466\":8314563.140999999828637,\"467\":62374.250919999998587,\"468\":506580.023600000014994,\"469\":1513943.074999999953434,\"470\":606728.478699999977834,\"471\":8206162.372000000439584,\"472\":3365517.868999999947846,\"473\":1886927.300999999977648,\"474\":2816280.51299999980256,\"475\":5217398.303999999538064,\"476\":13898527.21000000089407,\"477\":2797942.037000000011176,\"478\":15541858.419999999925494,\"479\":4673968.132000000216067,\"480\":1924724.936999999918044,\"481\":10764685.419999999925494,\"482\":6280.724272000000383,\"483\":84150.172380000003614,\"484\":1837820.936999999918044,\"485\":117763580.099999994039536,\"486\":7871179.543999999761581,\"487\":1308654.023999999975786,\"488\":700387.150900000007823,\"489\":17939104.75,\"490\":546995.987100000027567,\"491\":5382852.110000000335276,\"492\":197831403.900000005960464,\"493\":16265209.410000002011657,\"494\":0.0,\"495\":181438.844000000011874,\"496\":1042338.599999999976717,\"497\":30580427.550000000745058,\"498\":12453862.820000000298023,\"499\":481711.012500000011642,\"500\":79095.884629999985918,\"501\":18024684.309999998658896,\"502\":56174827.229999996721745,\"503\":656221.987800000002608,\"504\":249189.324800000002142,\"505\":53256.971929999999702,\"506\":4331038.631000000052154,\"507\":805211.917400000034832,\"508\":93904.203999999997905,\"509\":1066688.020999999949709,\"510\":715587.709900000016205,\"511\":1562132.514999999897554,\"512\":260121.09409999998752,\"513\":465145.255899999989197,\"514\":303461.025800000003073,\"515\":45584.357329999991634,\"516\":5106552.40500000026077,\"517\":3202712.953999999910593,\"518\":676251.678899999940768,\"519\":1962.420693999999912,\"520\":21397945.089999999850988,\"521\":759834.377300000167452,\"522\":4207253.917999999597669,\"523\":277053.620300000009593,\"524\":2112999.958000000100583,\"525\":15248442.800000000745058,\"526\":373279.679100000008475,\"527\":5189075.54700000025332,\"528\":124986.902000000001863,\"529\":5806165.264999999664724,\"530\":40969.174200000001292,\"531\":19919660.160000000149012,\"532\":2265616.830000000074506,\"533\":17110816.920000001788139,\"534\":4541523.582999999634922,\"535\":660490.777499999967404,\"536\":13500174.749999998137355,\"537\":357722.538600000087172,\"538\":1060371.435000000055879,\"539\":8726567.56900000013411,\"540\":120860.744900000005146,\"541\":987659.377499999944121,\"542\":1352870.127000000094995,\"543\":3400157.212999999988824,\"544\":2284464.708000000100583,\"545\":1360307.398000000044704,\"546\":22817139.370000001043081,\"547\":4032936.515000000130385,\"548\":5805961.503999999724328,\"549\":141542.470600000000559,\"550\":245552.193700000003446,\"551\":0.0,\"552\":292559.820599999977276,\"553\":3253041.882999999914318,\"554\":251420.506099999998696,\"555\":6232025.429999999701977,\"556\":4211532.894999999552965,\"557\":55334313.740000002086163,\"558\":48418670.679999992251396,\"559\":76622.227979999996023,\"560\":2565349.032999999821186,\"561\":12882.779399999999441,\"562\":329043.199800000002142,\"563\":130417.128500000020722,\"564\":647633.46820000000298,\"565\":12763579.300000000745058,\"566\":120127.205900000000838,\"567\":64185684.829999998211861,\"568\":2005516.11199999996461,\"569\":687866.047000000020489,\"570\":7619229.25899999961257,\"571\":0.0,\"572\":1720658.451999999815598,\"573\":1703848.181999999796972,\"574\":38647.31938000000082,\"575\":12854252.880000002682209,\"576\":4245255.315000000409782,\"577\":894571.235699999844655,\"578\":1117628.232000000076368,\"579\":1275950.408000000054017,\"580\":2938333.257999999914318,\"581\":18728678.019999999552965,\"582\":483137.338500000012573,\"583\":696760.207900000037625,\"584\":260579.556000000011409,\"585\":1023286.961000000010244,\"586\":87946236.909999996423721,\"587\":4851240.066999999806285,\"588\":2062874.790000000037253,\"589\":326954.651100000017323,\"590\":6567823.302000000141561,\"591\":41698.638030000001891,\"592\":15220.935090000000855,\"593\":278551.262500000011642,\"594\":456719745.0,\"595\":52857600.679999999701977,\"596\":159116843.5,\"597\":102858474.299999997019768,\"598\":2062874.790000000037253,\"599\":1219916.175999999977648,\"600\":7761148.688000000081956,\"601\":0.0,\"602\":5154538.083999998867512,\"603\":752488.798799999873154,\"604\":10500.815119999999297,\"605\":3947560.720999999903142,\"606\":674652.156200000084937,\"607\":393523.319000000017695,\"608\":60028.963600000002771,\"609\":1226844.044999999925494,\"610\":51937.62047000000166,\"611\":40773563.78999999910593,\"612\":116734.587799999993876,\"613\":4807737.127000000327826,\"614\":61250509.859999999403954,\"615\":427867.209399999992456,\"616\":1785658.161000000080094,\"617\":8707719.690999999642372,\"618\":1763346.34899999992922,\"619\":1070355.716000000014901,\"620\":1095723.941000000108033,\"621\":905115.859399999957532,\"622\":2601007.180000000167638,\"623\":7219450.481999999843538,\"624\":38742.068169999998645,\"625\":1970469.246999999973923,\"626\":12000.494940000000497,\"627\":139076.964399999997113,\"628\":596295.923500000033528,\"629\":660755.666599999996834,\"630\":1540024.462999999988824,\"631\":662253.308799999882467,\"632\":840004.081600000034086,\"633\":81129.417860000001383,\"634\":19064.883419999998296,\"635\":946204.233699999982491,\"636\":2455725.697999999858439,\"637\":951726.152600000030361,\"638\":3896212.989000000059605,\"639\":10901205.179999999701977,\"640\":341299.414600000018254,\"641\":1401059.567000000039116,\"642\":4203178.701000000350177,\"643\":32909.413999999997031,\"644\":277889.039800000027753,\"645\":1225417.719000000040978,\"646\":3885413.66399999987334,\"647\":47366.245920000001206,\"648\":450372.594700000016019,\"649\":124966.525899999978719,\"650\":2240961.768000000156462,\"651\":200296910.199999988079071,\"652\":355399.664999999979045,\"653\":19443878.589999996125698,\"654\":1340644.476999999955296,\"655\":332181.116800000017975,\"656\":697697.507699999841861,\"657\":3390580.453000000212342,\"658\":11366798.71000000089407,\"659\":7278541.127000000327826,\"660\":39289166.03999999910593,\"661\":8588927.118000000715256,\"662\":9203367.945000000298023,\"663\":10500815.119999999180436,\"664\":12336700.330000000074506,\"665\":92337.283110000003944,\"666\":2962.784560000000056,\"667\":704757.820999999996275,\"668\":13270943.800000000745058,\"669\":44742.825049999999464,\"670\":422559.239400000020396,\"671\":1202596.503999999957159,\"672\":83480.81799999998475,\"673\":0.0,\"674\":7389183.265999999828637,\"675\":133840.310700000001816,\"676\":2184010.61200000019744,\"677\":10424404.809999998658896,\"678\":2304229.509999999776483,\"679\":4611821.075000000186265,\"680\":20589014.53999999910593,\"681\":14459888.330000000074506,\"682\":3401787.299000000115484,\"683\":56505938.600000001490116,\"684\":99980352.390000000596046,\"685\":13018280.359999999403954,\"686\":12559818.46000000089407,\"687\":18683850.640000000596046,\"688\":25121674.519999999552965,\"689\":18240670.800000000745058,\"690\":24983117.149999998509884,\"691\":4492824.74100000038743,\"692\":21852331.769999999552965,\"693\":13059032.529999999329448,\"694\":21076002.949999999254942,\"695\":10713745.21000000089407,\"696\":16961052.699999999254942,\"697\":6960470.449000000022352,\"698\":42948710.810000002384186,\"699\":21427490.410000000149012,\"700\":38457.821799999997893,\"701\":10549717.730000000447035,\"702\":9790402.937999999150634,\"703\":12914362.330000000074506,\"704\":21479449.429999995976686,\"705\":5929440.576000000350177,\"706\":10436630.46000000089407,\"707\":16495459.169999999925494,\"708\":18272253.730000000447035,\"709\":5522224.527999999001622,\"710\":4501993.979000000283122,\"711\":10359201.339999999850988,\"712\":58614.863340000003518,\"713\":71559.789789999995264,\"714\":4076439.455999999772757,\"715\":4140420.361000000033528,\"716\":35041771.240000002086163,\"717\":6805204.684999998658896,\"718\":2137349.37900000018999,\"719\":396212.962200000009034,\"720\":267762.12579999997979,\"721\":1014005.65500000002794,\"722\":28831.140699999996286,\"723\":194683.298899999994319,\"724\":6615095.817999999970198,\"725\":0.0,\"726\":14124701.740000000223517,\"727\":1970876.769000000087544,\"728\":2136432.455000000074506,\"729\":2209786.359000000171363,\"730\":2657958.33600000012666,\"731\":383752.986499999999069,\"732\":1275542.887000000104308,\"733\":463729.118000000016764,\"734\":2472434.086999999824911,\"735\":46445.246899999998277,\"736\":143600.455199999996694,\"737\":1837.922818000000007,\"738\":37916836.749999992549419,\"739\":1402485.892999999923632,\"740\":6461256.379999999888241,\"741\":262861.677499999990687,\"742\":2552919.62099999981001,\"743\":162906.795199999993201,\"744\":13424.78324000000066,\"745\":234803.809199999988778,\"746\":13744.687770000000455,\"747\":484349.715499999991152,\"748\":10560924.570000000298023,\"749\":8767931.019999999552965,\"750\":840075.397899999981746,\"751\":11774.320400000000518,\"752\":569124.414800000027753,\"753\":1443238.061999999918044,\"754\":9920096.716000000014901,\"755\":898626.076499999966472,\"756\":137844.21129999999539,\"757\":6714327.349000000394881,\"758\":1006884.212999999988824,\"759\":292610.760799999989104,\"760\":208029.634200000000419,\"761\":1959364.280999999959022,\"762\":6298858.986999999731779,\"763\":1133929.100000000093132,\"764\":322716.425600000016857,\"765\":24614310.019999999552965,\"766\":16066542.589999999850988,\"767\":81790.621799999993527,\"768\":4666327.099999999627471,\"769\":21337835.640000000596046,\"770\":2303720.108000000007451,\"771\":29799004.71000000089407,\"772\":15272.894099999999526,\"773\":768229.324099999968894,\"774\":9202145.380000000819564,\"775\":73529.138359999997192,\"776\":2225577.824000000022352,\"777\":3266897.620000000111759,\"778\":86266.228749999994761,\"779\":0.0,\"780\":916506.090599999995902,\"781\":153014.206199999985984,\"782\":5127.539772000000084,\"783\":0.0,\"784\":1824984.003999999957159,\"785\":56323.572639999998501,\"786\":1852593.597999999765307,\"787\":10694387.919999999925494,\"788\":74170.985019999992801,\"789\":1505690.760999999940395,\"790\":87692.554659999994328,\"791\":2940268.98700000019744,\"792\":2602841.027999999932945,\"793\":311000.176999999966938,\"794\":13733.480919999999969,\"795\":761810.85750000004191,\"796\":584610.238999999943189,\"797\":435498.053000000072643,\"798\":20819.264289999999164,\"799\":407277.175999999977648,\"800\":265602.260799999989104,\"801\":721017.93640000000596,\"802\":4855213.402999999932945,\"803\":2441360.559000000357628,\"804\":9606101.254000000655651,\"805\":1189453.929999999934807,\"806\":201193.457900000008522,\"807\":9102.302566000000297,\"808\":4381163.798999999649823,\"809\":12765616.910000000149012,\"810\":4736115.190000000409782,\"811\":771275.548700000043027,\"812\":299273.740400000067893,\"813\":1178247083.0,\"814\":93153345.290000006556511,\"815\":6176500.599999999627471,\"816\":1933588.533999999985099,\"817\":1307023.936999999918044,\"818\":170435.758399999991525,\"819\":274903.943399999989197,\"820\":53654.305580000000191,\"821\":45037259.469999998807907,\"822\":632483.849399999948218,\"823\":6839742.149000001139939,\"824\":62338592.770000003278256,\"825\":55854.922700000002806,\"826\":372556.328099999984261,\"827\":1878267.465000000083819,\"828\":760924.497800000011921,\"829\":10299091.890000000596046,\"830\":1471866.459999999962747,\"831\":5278119.036000001244247,\"832\":997429.709999999962747,\"833\":29543.284850000000006,\"834\":33489.11359999999695,\"835\":151689.760700000013458,\"836\":2241063.649000000208616,\"837\":857833.155499999993481,\"838\":1036225.775000000023283,\"839\":591171.338199999998324,\"840\":5142006.792000000365078,\"841\":6632823.010999999940395,\"842\":118945.392999999996391,\"843\":3173575.152999999932945,\"844\":5500422.117999999783933,\"845\":3150957.700000000186264,\"846\":4581970.110999999567866,\"847\":1472783.384000000078231,\"848\":4724297.060999999754131,\"849\":1509154.695000000065193,\"850\":1706802.713999999919906,\"851\":1665948.665000000037253,\"852\":5093307.950000000186264,\"853\":1182424.18099999986589,\"854\":1402791.533999999985099,\"855\":162580.777800000010757,\"856\":0.0,\"857\":37336.118349999997008,\"858\":748922.98410000000149,\"859\":1512720.510000000242144,\"860\":13689672.339999999850988,\"861\":1870015.151000000070781,\"862\":1967922.236000000033528,\"863\":614165.749500000034459,\"864\":2490059.40100000007078,\"865\":7210892.526999999769032,\"866\":3301435.083000000100583,\"867\":0.0,\"868\":438096.003800000064075,\"869\":141593.410899999988032,\"870\":716025.79570000001695,\"871\":2463061.089000000152737,\"872\":790755.085399999981746,\"873\":43326.687180000000808,\"874\":2511250.527999999932945,\"875\":4849508.099999999627471,\"876\":482719.628700000001118,\"877\":14005501.650000000372529,\"878\":1279516.222999999998137,\"879\":662701.582700000028126,\"880\":1145950.989999999990687,\"881\":2966044.733000000007451,\"882\":143906.096400000009453,\"883\":6692219.29700000025332,\"884\":18762298.559999998658896,\"885\":2660505.347000000067055,\"886\":39445.043090000006487,\"887\":12024946.240000000223517,\"888\":3741354.746999999973923,\"889\":224330.501799999998184,\"890\":1627743.506000000052154,\"891\":937799.098899999982677,\"892\":942719.923300000024028,\"893\":656843.458400000003166,\"894\":140330.093599999992875,\"895\":0.0,\"896\":21623100.820000000298023,\"897\":14507772.130000000819564,\"898\":10870641.060000000521541,\"899\":23098.329340000000229,\"900\":0.0,\"901\":122979.857699999993201,\"902\":881652.798200000077486,\"903\":565375.215300000039861,\"904\":418820.227899999998044,\"905\":118843.512600000001839,\"906\":9698099.276000000536442,\"907\":14292.804439999999886,\"908\":4578811.817999999970198,\"909\":6347557.828999999910593,\"910\":256219.073899999988498,\"911\":184016.418700000009267,\"912\":91041.364140000005136,\"913\":245266.92860000001383,\"914\":3468111.453999999910593,\"915\":10735140.089999997988343,\"916\":321035.398600000014994,\"917\":925176.114599999971688,\"918\":0.0,\"919\":5940443.661000000312924,\"920\":46067.2705300000016,\"921\":11651045.089999999850988,\"922\":6665424.746000000275672,\"923\":2411203.953999999910593,\"924\":9013259.076999999582767,\"925\":199084.533099999971455,\"926\":110244.804900000002817,\"927\":135113.815999999991618,\"928\":45157.478360000000976,\"929\":1928086.990999999921769,\"930\":45776.911330000002636,\"931\":234844.56140000000596,\"932\":436577.985500000009779,\"933\":1966190.269000000320375,\"934\":1832625.035999999847263,\"935\":819169.535200000042096,\"936\":613798.979999999981374,\"937\":1170198.53000000002794,\"938\":597457.360299999942072,\"939\":5359521.493999999947846,\"940\":299161.671900000015739,\"941\":35702975.179999999701977,\"942\":65430.663589999989199,\"943\":3654654.507000000216067,\"944\":322767.365800000028685,\"945\":33291.465579999996407,\"946\":284572.395499999984168,\"947\":7128573.145999999716878,\"948\":4463.890701000000263,\"949\":7131833.31900000013411,\"950\":36805.321349999998347,\"951\":1463512.266000000061467,\"952\":2138470.063000000081956,\"953\":165239.856900000013411,\"954\":2636461.566999999806285,\"955\":22890493.269999999552965,\"956\":7392239.678999998606741,\"957\":907041.399399999994785,\"958\":77129.592480000006617,\"959\":3722201.226999999955297,\"960\":190679.398300000000745,\"961\":5407201.531000000424683,\"962\":1641599.243999999947846,\"963\":195457.590100000001257,\"964\":1292862.558999999891967,\"965\":205818829.099999994039536,\"966\":26388.048169999998208,\"967\":177475.69560000000638,\"968\":553771.035200000042096,\"969\":122042.557799999995041,\"970\":1376812.026000000070781,\"971\":925033.481999999959953,\"972\":1807256.810999999986962,\"973\":102675.089600000006612,\"974\":27137888.079999998211861,\"975\":112995.576300000000629,\"976\":801676.666700000059791,\"977\":15463410.490000000223517,\"978\":1594734.25,\"979\":1437736.519000000087544,\"980\":31506520.579999998211861,\"981\":4430881.445000000298023,\"982\":313180.418000000005122,\"983\":339180.301800000015646,\"984\":800280.904899999964982,\"985\":3975985.359000000171363,\"986\":610222.977199999964796,\"987\":13694766.359999999403954,\"988\":17471473.609999999403954,\"989\":156060.430800000001909,\"990\":3378151.041000000201166,\"991\":33785585.630000002682209,\"992\":41179047.869999997317791,\"993\":366086.921299999987241,\"994\":69623.042969999994966,\"995\":254354.662199999991572,\"996\":17857.600409999999101,\"997\":3898148.717000000178814,\"998\":26490947.399999998509884,\"999\":63076.207029999997758,\"1000\":12787011.800000002607703,\"1001\":2963497.723000000230968,\"1002\":496004.835799999942537,\"1003\":3479216.419999999925494,\"1004\":1591372.196000000229105,\"1005\":2611908.385999999940395,\"1006\":147573.791599999996834,\"1007\":7746.477907000000414,\"1008\":814299.650999999954365,\"1009\":344712.408700000029057,\"1010\":2922643.672999999951571,\"1011\":784367.182999999960884,\"1012\":11441171.419999999925494,\"1013\":11230278.949999999254942,\"1014\":1517916.411000000080094,\"1015\":4127175.905999999959022,\"1016\":96958.579060000003665,\"1017\":2195828.740999999921769,\"1018\":465481.461300000024494,\"1019\":472562.150599999993574,\"1020\":3067008.232000000309199,\"1021\":0.0,\"1022\":846758.753600000054576,\"1023\":419309.253900000010617,\"1024\":9136840.028999999165535,\"1025\":6280622.390999999828637,\"1026\":593107.066200000001118,\"1027\":776552.954600000055507,\"1028\":4512080.140999999828637,\"1029\":22997.467720000000554,\"1030\":734894.049899999867193,\"1031\":8501309.955000000074506,\"1032\":3947764.481999999843538,\"1033\":1675627.304999999934807,\"1034\":3904261.541999999899417,\"1035\":104040.287200000006123,\"1036\":8646082.035000000149012,\"1037\":17985969.75,\"1038\":0.0,\"1039\":3516810.296000000089407,\"1040\":126229.84320000000298,\"1041\":2443.194406000000072,\"1042\":1741340.17699999990873,\"1043\":2668553.899999999906868,\"1044\":37021307.840000003576279,\"1045\":868652.856299999984913,\"1046\":1926966.307000000029802,\"1047\":299538.629500000039116,\"1048\":31647115.570000000298023,\"1049\":121889.737200000003213,\"1050\":12188973.720000000670552,\"1051\":157598.825200000021141,\"1052\":1781888.584999999962747,\"1053\":5060909.975999999791384,\"1054\":2146620.496999999973923,\"1055\":3221560.83199999993667,\"1056\":3215244.24599999981001,\"1057\":18099.057010000000446,\"1058\":76724.108399999997346,\"1059\":233907.261499999964144,\"1060\":253773.943800000008196,\"1061\":7751.775689000000966,\"1062\":417067.884599999990314,\"1063\":2110249.186000000219792,\"1064\":13248530.109999999403954,\"1065\":897199.750600000028498,\"1066\":867104.273900000029244,\"1067\":26848547.679999999701977,\"1068\":35237.381650000002992,\"1069\":1635486.418999999994412,\"1070\":619830.300999999977648,\"1071\":1984426.864999999990687,\"1072\":101676.661399999997229,\"1073\":2582363.063000000081956,\"1074\":3280040.194999999832362,\"1075\":435548.993200000026263,\"1076\":4493843.546000000089407,\"1077\":1590862.793999999994412,\"1078\":31769.372070000001258,\"1079\":1510988.54300000006333,\"1080\":5404960.161999999545515,\"1081\":79350.585680000003776,\"1082\":49554.637390000003506,\"1083\":600972.234799999976531,\"1084\":10105620.96000000089407,\"1085\":973385.930399999953806,\"1086\":9431274.449999999254942,\"1087\":5099522.656000000424683,\"1088\":3564286.572999999858439,\"1089\":162580.777800000010757,\"1090\":57603190.75,\"1091\":350061.130899999989197,\"1092\":655855.218300000065938,\"1093\":1459844.570999999996275,\"1094\":175366.770799999998417,\"1095\":735495.144399999990128,\"1096\":0.0,\"1097\":153676.428899999998976,\"1098\":4883332.400000001303852,\"1099\":809918.792900000000372,\"1100\":350509.40480000001844,\"1101\":5882371.821000000461936,\"1102\":3832028.322999999858439,\"1103\":1818565.537000000011176,\"1104\":1997569.439000000013038,\"1105\":793230.779699999955483,\"1106\":17113873.329999998211861,\"1107\":841073.826000000000931,\"1108\":1885908.496999999973923,\"1109\":1988909.602999999886379,\"1110\":6051798.963000000454485,\"1111\":160206.964000000007218,\"1112\":452644.528099999995902,\"1113\":66912.004929999995511,\"1114\":1231734.305000000167638,\"1115\":1593002.281999999890104,\"1116\":3430211.936999999918044,\"1117\":10567037.400000000372529,\"1118\":523716.31060000002617,\"1119\":332252.433100000023842,\"1120\":5570.61772800000017,\"1121\":6535425.326999998651445,\"1122\":9833498.35700000077486,\"1123\":2555874.152999999932945,\"1124\":118171.101799999989453,\"1125\":4001.353583999999955,\"1126\":46786546.320000000298023,\"1127\":12004.570159999999305,\"1128\":1078098.628000000026077,\"1129\":65398.06184999999823,\"1130\":8680823.25899999961257,\"1131\":126892.06590000000142,\"1132\":690891.895499999984168,\"1133\":248537.290099999983795,\"1134\":552619.786399999982677,\"1135\":453877.281200000026729,\"1136\":3623275.336999999824911,\"1137\":1057416.902999999932945,\"1138\":10166341.699999999254942,\"1139\":9707166.632999999448657,\"1140\":95430.372730000002775,\"1141\":14000.407629999999699,\"1142\":4391963.122999999672174,\"1143\":14785.905679999999848,\"1144\":2867933.887000000104308,\"1145\":75779.676879999999073,\"1146\":0.0,\"1147\":4108939.310000000055879,\"1148\":1051202.196999999927357,\"1149\":13466554.21000000089407,\"1150\":642254.18189999985043,\"1151\":99888.660010000006878,\"1152\":847349.660000000032596,\"1153\":1393724.17699999990873,\"1154\":10131804.230000000447035,\"1155\":53130.640209999997751,\"1156\":3977615.445999999996275,\"1157\":844150.614700000034645,\"1158\":2110554.828000000212342,\"1159\":287445.423400000028778,\"1160\":1231021.141999999992549,\"1161\":1151656.29300000006333,\"1162\":713590.853600000031292,\"1163\":3411771.580999999772757,\"1164\":386381.501400000008289,\"1165\":86637.073480000006384,\"1166\":2840731.813999999780208,\"1167\":358883.975500000000466,\"1168\":6260551.947999999858439,\"1169\":16083862.259999997913837,\"1170\":485776.041399999987334,\"1171\":279641.382999999972526,\"1172\":13856756.230000000447035,\"1173\":260783.316900000005262,\"1174\":3813282.325000000186264,\"1175\":60847.063390000002983,\"1176\":7563.09314699999959,\"1177\":3531786.717999999877065,\"1178\":40400681.450000002980232,\"1179\":15743581.650000000372529,\"1180\":2928247.097000000067055,\"1181\":83145.631410000001779,\"1182\":583255.229399999952875,\"1183\":77387.349950000003446,\"1184\":0.0,\"1185\":4422119.728000000119209,\"1186\":5609332.288999998942018,\"1187\":2802526.655999999959022,\"1188\":707885.550000000046566,\"1189\":765305.356000000028871,\"1190\":2403155.399999999906868,\"1191\":1386185.024999999906868,\"1192\":1140245.685999999986962,\"1193\":3732083.628000000026077,\"1194\":18569744.570000000298023,\"1195\":1169689.128000000026077,\"1196\":1050998.435999999986962,\"1197\":1469726.972000000067055,\"1198\":8372838.742999999783933,\"1199\":193715.434899999992922,\"1200\":103632.765499999994063,\"1201\":4715331.583999999798834,\"1202\":146819.876500000013038,\"1203\":2765645.942999999970198,\"1204\":1047840.143000000040047,\"1205\":3838956.191000000108033,\"1206\":409070.271499999973457,\"1207\":10430517.630000000819564,\"1208\":317347.32730000000447,\"1209\":2814752.30599999986589,\"1210\":3433675.871999999973923,\"1211\":1216554.121999999973923,\"1212\":35289340.659999996423721,\"1213\":6503332.993999999947846,\"1214\":1545220.364000000059605,\"1215\":1119767.720999999903142,\"1216\":47771.730000000003201,\"1217\":12158409.589999999850988,\"1218\":86277.435590000008233,\"1219\":1899254.832000000169501,\"1220\":2022224.500999999931082,\"1221\":1840469.827999999979511,\"1222\":2883827.233000000007451,\"1223\":1480220.65500000002794,\"1224\":399096.178100000019185,\"1225\":7442.568607000000156,\"1226\":810458.759100000024773,\"1227\":34067794.399999998509884,\"1228\":5747787.782999999821186,\"1229\":599545.908900000038557,\"1230\":7562176.223000000230968,\"1231\":4489258.927000000141561,\"1232\":1904654.493999999947846,\"1233\":245980.091500000009546,\"1234\":1625094.615999999921769,\"1235\":624231.535200000042096,\"1236\":101313.967099999994389,\"1237\":199644.875499999994645,\"1238\":926062.474200000055134,\"1239\":165912.267699999996694,\"1240\":2236275.268999999854714,\"1241\":16720.614900000000489,\"1242\":1514044.954999999841675,\"1243\":299131.107799999997951,\"1244\":26314694.269999999552965,\"1245\":34461.05283000000054,\"1246\":841888.869399999966845,\"1247\":1044172.447999999974854,\"1248\":465725.974300000001676,\"1249\":1848620.261999999871478,\"1250\":34047.418319999997038,\"1251\":461345.116099999984726,\"1252\":3318449.114000000059605,\"1253\":117987.717000000018743,\"1254\":48311.696239999997488,\"1255\":167644.234800000005634,\"1256\":197230.309500000003027,\"1257\":782003.557200000039302,\"1258\":1397901.273999999975786,\"1259\":81988.269819999986794,\"1260\":12085.055689999999231,\"1261\":906053.159300000173971,\"1262\":514638.76500000001397,\"1263\":170354.254099999991013,\"1264\":31679717.300000000745058,\"1265\":479785.472599999979138,\"1266\":232053.037799999990966,\"1267\":524062.704100000031758,\"1268\":2262560.41800000006333,\"1269\":1022166.277000000001863,\"1270\":440530.945899999991525,\"1271\":5659457.457000000402331,\"1272\":1011224.319000000017695,\"1273\":4107614.865000000223517,\"1274\":209812.541599999996834,\"1275\":124691.4487999999983,\"1276\":1167549.638999999966472,\"1277\":41838.214209999998275,\"1278\":755861.040799999958836,\"1279\":226857.136300000012852,\"1280\":1592798.522000000113621,\"1281\":785915.765400000032969,\"1282\":11845636.699999999254942,\"1283\":299477.501199999998789,\"1284\":2907667.251000000163913,\"1285\":2434534.569999999832362,\"1286\":0.0,\"1287\":6101312.848000001162291,\"1288\":2811899.654000000096858,\"1289\":14225563.359999999403954,\"1290\":52580.485930000002554,\"1291\":1332901.564000000013038,\"1292\":3723525.672999999951571,\"1293\":15672265.359999997541308,\"1294\":1071985.803000000072643,\"1295\":4535818.28000000026077,\"1296\":641327.070099999895319,\"1297\":36180794.359999999403954,\"1298\":714069.691600000020117,\"1299\":2749548.83600000012666,\"1300\":936393.149100000038743,\"1301\":58600600.079999998211861,\"1302\":42685.859320000003208,\"1303\":4629140.746000000275672,\"1304\":397751.356599999999162,\"1305\":624914.134100000024773,\"1306\":4810284.137000000104308,\"1307\":1227149.685999999986962,\"1308\":22392.298009999998612,\"1309\":108064.563899999993737,\"1310\":77962974.329999998211861,\"1311\":0.0,\"1312\":175305.642599999991944,\"1313\":102746.405899999997928,\"1314\":2514612.58199999993667,\"1315\":703443.563600000110455,\"1316\":531143.39339999994263,\"1317\":4114950.254999999888241,\"1318\":202731.85229999999865,\"1319\":398046.809799999988172,\"1320\":0.0,\"1321\":329471.097599999979138,\"1322\":45384.671710000002349,\"1323\":5199263.588999999687076,\"1324\":5097994.450000000186264,\"1325\":946458.93480000004638,\"1326\":74083.367849999995087,\"1327\":1788205.172000000020489,\"1328\":171220.237699999997858,\"1329\":1299892.307999999960884,\"1330\":78095.418879999997444,\"1331\":16510741.230000000447035,\"1332\":72482.826419999997597,\"1333\":94774.262810000000172,\"1334\":345354.255400000023656,\"1335\":9371470.642000000923872,\"1336\":246754.382699999987381,\"1337\":3056005.146000000182539,\"1338\":246652.502299999992829,\"1339\":34161.524389999998675,\"1340\":527618.330799999996088,\"1341\":56232899.070000000298023,\"1342\":3663721.865000000223517,\"1343\":64008.412889999999606,\"1344\":245429.937199999985751,\"1345\":49560.750209999998333,\"1346\":327036.155499999993481,\"1347\":287302.790800000017043,\"1348\":3534333.729000000283122,\"1349\":37348344.0,\"1350\":8828753.631999999284744,\"1351\":242811.610400000005029,\"1352\":200378.414500000013504,\"1353\":3925.045148000000154,\"1354\":2095272.763999999966472,\"1355\":3985460.237999999895692,\"1356\":517532.168999999936204,\"1357\":1268513.13800000003539,\"1358\":2795802.547999999951571,\"1359\":9969508.721000000834465,\"1360\":1515573.162000000011176,\"1361\":330235.200699999986682,\"1362\":24044798.46000000089407,\"1363\":2538554.481999999843538,\"1364\":8659020.848999999463558,\"1365\":12229725.890000000596046,\"1366\":60552.628969999997935,\"1367\":17779.152490000000398,\"1368\":1633754.450999999884516,\"1369\":6374861.781999999657273,\"1370\":28794463.739999998360872,\"1371\":102685.277600000001257,\"1372\":164811.959100000007311,\"1373\":88487221.950000002980232,\"1374\":1774655.074999999953434,\"1375\":1241209.183999999891967,\"1376\":7383070.440999999642372,\"1377\":4221619.057000000029802,\"1378\":177170.054299999988871,\"1379\":16821476.519999999552965,\"1380\":268444.724600000015926,\"1381\":1987381.397000000113621,\"1382\":225369.682100000005448,\"1383\":40532107.189999997615814,\"1384\":26469552.510000001639128,\"1385\":848877.866299999994226,\"1386\":11040781.359999999403954,\"1387\":79075.508539999995264,\"1388\":2779399.799999999813736,\"1389\":488740.761700000031851,\"1390\":22536968.21000000089407,\"1391\":585211.333499999949709,\"1392\":124935.961800000019139,\"1393\":242862.550599999987753,\"1394\":373799.269299999985378,\"1395\":1122416.61199999996461,\"1396\":775636.030799999949522,\"1397\":415009.900100000028033,\"1398\":98312.569879999980912,\"1399\":1613684.007999999914318,\"1400\":731766.320900000049733,\"1401\":45461.082019999994372,\"1402\":5420955.388000000268221,\"1403\":18077662.129999998956919,\"1404\":19783140.390000000596046,\"1405\":15593817.429999999701977,\"1406\":7601400.184999999590218,\"1407\":36333.614990000001853,\"1408\":222058.568399999989197,\"1409\":502504.806700000015553,\"1410\":363356.526000000012573,\"1411\":358313.445100000011735,\"1412\":257349.946599999995669,\"1413\":990379.584799999953248,\"1414\":4005530.682000000029802,\"1415\":903872.918300000019372,\"1416\":395367.354700000025332,\"1417\":56648.571190000002389,\"1418\":11406.53208000000086,\"1419\":79841.649319999996806,\"1420\":2176573.341000000014901,\"1421\":1903839.450999999884516,\"1422\":2962682.679000000003725,\"1423\":3774771.524999999441206,\"1424\":2102506.274000000208616,\"1425\":0.0,\"1426\":411545.965700000000652,\"1427\":3935335.070999999996275,\"1428\":108135880.200000002980232,\"1429\":342766.492700000002515,\"1430\":131242.35999999998603,\"1431\":44978.168819999998959,\"1432\":447601.447199999995064,\"1433\":61425.744189999997616,\"1434\":158169.355600000038976,\"1435\":4539689.735999999567866,\"1436\":0.0,\"1437\":72220.99373000000196,\"1438\":31051.115099999999074,\"1439\":1412775.816000000340864,\"1440\":304928.103799999982584,\"1441\":6551013.031999999657273,\"1442\":628653.145600000047125,\"1443\":716219.368499999982305,\"1444\":2316149.520000000018626,\"1445\":2503303.854999999981374,\"1446\":74150608.930000007152557,\"1447\":54407201.899999998509884,\"1448\":2211008.924000000115484,\"1449\":838078.541599999996834,\"1450\":246754.382699999987381,\"1451\":418881.356099999975413,\"1452\":8954066.551999999210238,\"1453\":155917.798199999990174,\"1454\":4504031.588000000454485,\"1455\":1191899.060000000055879,\"1456\":10162062.720000000670552,\"1457\":3845374.657999999821186,\"1458\":1574663.80600000009872,\"1459\":3852608.16800000006333,\"1460\":85520.464059999998426,\"1461\":1377830.831000000238419,\"1462\":3281466.521000000182539,\"1463\":3553894.770000000018626,\"1464\":1914333.134000000078231,\"1465\":786588.176199999987148,\"1466\":7850.905340000000251,\"1467\":895.274210599999947,\"1468\":51302.905429999998887,\"1469\":214743.554000000003725,\"1470\":1646591.385000000009313,\"1471\":178830.705199999996694,\"1472\":356632.418100000009872,\"1473\":967059.156199999968521,\"1474\":173003.144999999989523,\"1475\":36999.912949999998091,\"1476\":61450.195489999998244,\"1477\":544622.173300000024028,\"1478\":533914.540900000021793,\"1479\":132179.659799999993993,\"1480\":867450.667299999971874,\"1481\":2286909.839000000152737,\"1482\":10960295.830000000074506,\"1483\":972795.023900000029244,\"1484\":662640.454400000046007,\"1485\":5884205.667999999597669,\"1486\":8962726.388000000268221,\"1487\":25597456.089999999850988,\"1488\":615204.929799999925308,\"1489\":15749694.480000000447035,\"1490\":37571462.119999997317791,\"1491\":875356.588100000051782,\"1492\":1203309.666999999899417,\"1493\":2851531.138999999966472,\"1494\":110367.06140000000596,\"1495\":3839465.592999999877065,\"1496\":9736610.074999999254942,\"1497\":44711242.110000006854534,\"1498\":448222.917700000049081,\"1499\":245317.868799999996554,\"1500\":3704677.794999999925494,\"1501\":7042789.830000000074506,\"1502\":1252721.672000000020489,\"1503\":841206.270499999984168,\"1504\":75023.724149999994552,\"1505\":37219.974670000003243,\"1506\":5034930.468000000342727,\"1507\":657149.099700000020675,\"1508\":0.0,\"1509\":0.0,\"1510\":14890842.519999999552965,\"1511\":8283183.970999999903142,\"1512\":1508135.891000000061467,\"1513\":4201344.853000000119209,\"1514\":617599.119799999869429,\"1515\":2845112.671999999787658,\"1516\":337957.736700000008568,\"1517\":236790.477400000003399,\"1518\":2300358.054000000003725,\"1519\":2921930.509999999776483,\"1520\":207336.847299999993993,\"1521\":162825.290899999992689,\"1522\":396783.492499999993015,\"1523\":1154101.422999999951571,\"1524\":11857862.349999999627471,\"1525\":411535.777699999976903,\"1526\":9121.252324999999473,\"1527\":212339.176100000011502,\"1528\":4247496.684999999590218,\"1529\":12969377.75,\"1530\":22980148.050000000745058,\"1531\":16235.664090000000215,\"1532\":69424376.140000000596046,\"1533\":62831.694020000002638,\"1534\":62589.218610000003537,\"1535\":52042.557300000000396,\"1536\":2852957.46500000031665,\"1537\":11620480.96000000089407,\"1538\":447795.020000000018626,\"1539\":10810.53161000000182,\"1540\":2875269.276999999769032,\"1541\":215894.802800000004936,\"1542\":1811128.266999999992549,\"1543\":1864207.966999999945983,\"1544\":92875.211739999998827,\"1545\":28655906.370000001043081,\"1546\":2173415.047999999951571,\"1547\":4315450.925999999977648,\"1548\":169416954.199999988079071,\"1549\":77439.30895999999484,\"1550\":15650870.470000000670552,\"1551\":918268.621900000027381,\"1552\":4798262.247000001370907,\"1553\":423027.889299999922514,\"1554\":591446.415400000056252,\"1555\":8979434.777000000700355,\"1556\":1105708.222999999998137,\"1557\":134889.679100000008475,\"1558\":229404.146799999987707,\"1559\":202619.783800000033807,\"1560\":4979507.519000000320375,\"1561\":263411.831799999985378,\"1562\":2751382.684000000357628,\"1563\":263646.15669999999227,\"1564\":23290883.329999998211861,\"1565\":7233713.74100000038743,\"1566\":133045.643400000000838,\"1567\":792568.557000000029802,\"1568\":2108619.100000000093132,\"1569\":241171.335599999962142,\"1570\":0.0,\"1571\":1850555.989999999990687,\"1572\":489219.599700000020675,\"1573\":1125371.144000000087544,\"1574\":311040.929200000013225,\"1575\":208162.078799999988405,\"1576\":2574008.867999999783933,\"1577\":407939.398800000024494,\"1578\":339740.644099999975879,\"1579\":0.0,\"1580\":211014.730600000009872,\"1581\":217616.581999999994878,\"1582\":17162775.929999999701977,\"1583\":1690603.726999999955296,\"1584\":209557.840599999995902,\"1585\":617242.538300000014715,\"1586\":2898803.65500000026077,\"1587\":89378.67565000000468,\"1588\":3413809.188999999780208,\"1589\":11500262.070000000298023,\"1590\":31622664.269999999552965,\"1591\":6287957.781999999657273,\"1592\":570204.347300000023097,\"1593\":1175801.952999999979511,\"1594\":34071869.619999997317791,\"1595\":70253.682780000002822,\"1596\":61732404.259999997913837,\"1597\":506080.809499999973923,\"1598\":7835317.634999999776483,\"1599\":34877743.759999997913837,\"1600\":676455.439699999988079,\"1601\":12935757.21000000089407,\"1602\":422875.068700000003446,\"1603\":225451.18640000000596,\"1604\":560046.869199999957345,\"1605\":23544.56557999999859,\"1606\":312844.212600000028033,\"1607\":46053.007279999997991,\"1608\":8249970.953999999910593,\"1609\":3270769.075999999884516,\"1610\":229414.334899999987101,\"1611\":449160.217599999974482,\"1612\":215263.144200000009732,\"1613\":174205.334000000002561,\"1614\":8570079.240000000223517,\"1615\":11453397.069999998435378,\"1616\":449251.909999999974389,\"1617\":10940938.550000000745058,\"1618\":7254802.989000000059605,\"1619\":25585.230439999999362,\"1620\":3259358.469000000040978,\"1621\":2226596.62900000018999,\"1622\":66181.522299999996903,\"1623\":3266591.978999999817461,\"1624\":2887596.808000000193715,\"1625\":0.0,\"1626\":55218.170059999996738,\"1627\":4560982.743999999947846,\"1628\":6902296.728000000119209,\"1629\":3083614.740999999921769,\"1630\":0.0,\"1631\":149387.263199999986682,\"1632\":1139023.121000000042841,\"1633\":10570093.810000002384186,\"1634\":2755661.660999999847263,\"1635\":11048931.78999999910593,\"1636\":15616231.120000001043081,\"1637\":43015951.890000000596046,\"1638\":5807489.709999999962747,\"1639\":429853.877600000007078,\"1640\":2310749.856999999843538,\"1641\":3900390.086000000592321,\"1642\":377517.904700000071898,\"1643\":904127.619300000020303,\"1644\":56081097.239999994635582,\"1645\":900490.488299999968149,\"1646\":18178.523740000000544,\"1647\":2400302.748999999836087,\"1648\":48540.927190000002156,\"1649\":2175248.896000000182539,\"1650\":1936746.827000000048429,\"1651\":233173.722399999969639,\"1652\":360840.079599999997299,\"1653\":25290796.019999999552965,\"1654\":86278454.400000005960464,\"1655\":504960.12489999999525,\"1656\":4001251.703999999910593,\"1657\":3836612.941999999806285,\"1658\":12618909.100000001490116,\"1659\":174368.342700000008335,\"1660\":1094297.615999999921769,\"1661\":10264452.53999999910593,\"1662\":17789340.530000001192093,\"1663\":4445959.747000000439584,\"1664\":6376899.389999999664724,\"1665\":45269.546829999999318,\"1666\":345934.973799999977928,\"1667\":1325362.412999999942258,\"1668\":1680925.086999999824911,\"1669\":2215695.422999999951571,\"1670\":1688464.237999999895692,\"1671\":4152951.652999999932945,\"1672\":79138.674410000006901,\"1673\":161877.802900000009686,\"1674\":1387407.590000000083819,\"1675\":26100.745380000000296,\"1676\":883252.320800000103191,\"1677\":363346.337999999988824,\"1678\":202405.834899999987101,\"1679\":347758.633399999991525,\"1680\":1288787.342000000178814,\"1681\":1976785.833000000100583,\"1682\":474110.733000000007451,\"1683\":1302235.557000000029802,\"1684\":79798859.540000006556511,\"1685\":28338.039450000000215,\"1686\":264165.746900000027381,\"1687\":18236595.589999999850988,\"1688\":156366.072100000019418,\"1689\":9250.946101999999882,\"1690\":26380916.53999999910593,\"1691\":2090586.264999999897555,\"1692\":52842.318620000005467,\"1693\":7256942.478000000119209,\"1694\":2300561.814999999944121,\"1695\":1267392.452999999979511,\"1696\":29966088.600000001490116,\"1697\":59188450.119999997317791,\"1698\":468812.951100000005681,\"1699\":462608.433399999979883,\"1700\":1751731.979999999981374,\"1701\":5124687.120000000111759,\"1702\":967303.669200000003912,\"1703\":303084068.199999988079071,\"1704\":376397.21999999997206,\"1705\":251522.386499999993248,\"1706\":1227760.969000000273809,\"1707\":1139736.283999999985099,\"1708\":8052.730456000000231,\"1709\":382459.105199999990873,\"1710\":629182.923799999989569,\"1711\":1167549.638999999966472,\"1712\":2289456.84899999992922,\"1713\":111864.703599999993458,\"1714\":42853.962019999999029,\"1715\":2989273.470000000204891,\"1716\":371924.669500000018161,\"1717\":1195770.516000000294298,\"1718\":10682162.269999999552965,\"1719\":1052934.164000000106171,\"1720\":3984033.913000000175089,\"1721\":10492664.689999999478459,\"1722\":0.0,\"1723\":1997671.320000000065193,\"1724\":594563.95629999996163,\"1725\":243127.439699999988079,\"1726\":0.0,\"1727\":100190.22609999999986,\"1728\":0.0,\"1729\":169722.595399999991059,\"1730\":3843642.691000000108033,\"1731\":280476.802499999990687,\"1732\":943555.342700000037439,\"1733\":2124410.564999999944121,\"1734\":2034653.912999999942258,\"1735\":199532.807000000000698,\"1736\":3394655.669999999925494,\"1737\":684636.437599999830127,\"1738\":37465.506479999996372,\"1739\":1604311.009000000078231,\"1740\":2265820.591000000014901,\"1741\":536716.252499999944121,\"1742\":10325580.800000000745058,\"1743\":78787.18695000000298,\"1744\":3265369.41399999987334,\"1745\":1302439.317999999970198,\"1746\":597793.565700000035576,\"1747\":612464.346499999985099,\"1748\":0.0,\"1749\":742586.021799999987707,\"1750\":558895.620400000014342,\"1751\":6400128.126999999396503,\"1752\":317958.609799999976531,\"1753\":631149.215899999951944,\"1754\":893318.106499999994412,\"1755\":1445479.43100000009872,\"1756\":22336263.780000001192093,\"1757\":100341.009099999995669,\"1758\":117142.109500000005937,\"1759\":37514.409090000001015,\"1760\":650720.444999999948777,\"1761\":865300.990400000009686,\"1762\":9025790.369000000879168,\"1763\":50431827.820000000298023,\"1764\":37827.181980000001204,\"1765\":262250.394900000013877,\"1766\":36657.594729999997071,\"1767\":4794492.67200000025332,\"1768\":0.0,\"1769\":12109506.990000000223517,\"1770\":16967.165519999998651,\"1771\":1610729.476000000024214,\"1772\":2604878.635999999940395,\"1773\":7835.317635000000337,\"1774\":810102.177600000053644,\"1775\":18350701.660000000149012,\"1776\":6348678.513000000268221,\"1777\":2194198.654000000096858,\"1778\":0.0,\"1779\":13912790.46000000089407,\"1780\":165229.668800000014016,\"1781\":1605635.455000000074506,\"1782\":170262.56170000002021,\"1783\":26365634.480000000447035,\"1784\":935761.49039999989327,\"1785\":122348.199099999997998,\"1786\":19471386.300000004470348,\"1787\":27803.167239999998856,\"1788\":4492926.622000000439584,\"1789\":10956220.609999999403954,\"1790\":11873144.410000000149012,\"1791\":1281044.429999999701977,\"1792\":6763535.593000000342727,\"1793\":651555.864500000025146,\"1794\":768086.691500000073574,\"1795\":267670.433399999979883,\"1796\":2236173.38799999980256,\"1797\":10131091.070000000298023,\"1798\":575400.24890000000596,\"1799\":690362.117300000041723,\"1800\":24704983.589999996125698,\"1801\":3654654.507000000216067,\"1802\":3643142.020000000018626,\"1803\":1427650.357000000076368,\"1804\":6913503.574000000022352,\"1805\":5304506.065999999642372,\"1806\":12987.716229999998177,\"1807\":15878.063809999999648,\"1808\":381521.805300000007264,\"1809\":33644.990649999999732,\"1810\":4735809.548000000417232,\"1811\":4654610.851999999955296,\"1812\":220489.609900000010384,\"1813\":3858517.231999999843538,\"1814\":186981.138999999995576,\"1815\":7919674.625,\"1816\":0.0},\"Ctrl1_3_Soluble\":{\"0\":25087.328929999999673,\"1\":94154.100319999997737,\"2\":1771564.46999999997206,\"3\":1338484.882999999914318,\"4\":528276.591200000024401,\"5\":22619122.910000000149012,\"6\":54442330.590000003576279,\"7\":16885895.679999999701977,\"8\":10867242.109999999403954,\"9\":218561.563400000013644,\"10\":336867.123599999933504,\"11\":3814649.898000000044704,\"12\":367257.710599999991246,\"13\":1697188.952000000048429,\"14\":407967.557700000004843,\"15\":66599.480209999994258,\"16\":579031.25,\"17\":1226052.519000000087544,\"18\":186725.548199999990175,\"19\":833005.806300000054762,\"20\":1262920.087999999988824,\"21\":1519986.76300000003539,\"22\":2456313.246999999973923,\"23\":1991580.610000000102446,\"24\":68550.808390000005602,\"25\":20310096.980000000447035,\"26\":20541548.469999998807907,\"27\":2644950.785000000149012,\"28\":4322836.86600000038743,\"29\":56809.90550999998959,\"30\":844861.977500000037253,\"31\":372627.75109999999404,\"32\":6702396.041000001132488,\"33\":730517.622699999832548,\"34\":52601.696600000002945,\"35\":13338192.599999999627471,\"36\":44732345.929999999701977,\"37\":102607.111300000004121,\"38\":1859479.442999999970198,\"39\":348311.622199999983422,\"40\":931111.963699999963865,\"41\":1122859.91800000006333,\"42\":393193.085100000025704,\"43\":1057083.783000000054017,\"44\":7321917.580000000074506,\"45\":8069606.524000000208616,\"46\":129338.386199999993551,\"47\":5483204.733000000007451,\"48\":5873104.436999999918044,\"49\":321882.240500000014436,\"50\":83409.445170000006328,\"51\":6537635.514000000432134,\"52\":22785621.609999999403954,\"53\":4524190.514000000432134,\"54\":479397.329900000011548,\"55\":3280.298848999999791,\"56\":387768.15490000002319,\"57\":50200273.03999999910593,\"58\":312651.625800000037998,\"59\":2845023.674000000115484,\"60\":5281576.635999999940395,\"61\":2590335.552000000141561,\"62\":563094.945900000049733,\"63\":139008118.400000005960464,\"64\":4765064.733000000007451,\"65\":3382027.725000000093132,\"66\":16118354.970000000670552,\"67\":1790684.375999999931082,\"68\":895580.043199999956414,\"69\":10701658.230000000447035,\"70\":5106753.0,\"71\":1588598.864999999757856,\"72\":6655099.432000000029802,\"73\":752711.3505999998888,\"74\":632164.461699999985285,\"75\":177156.446999999985564,\"76\":49412606.109999999403954,\"77\":1924340.75,\"78\":1706611.679999999934807,\"79\":74932.648690000001807,\"80\":2668004.452000000048429,\"81\":636894.122600000002421,\"82\":4323751.69400000013411,\"83\":193303.161599999992177,\"84\":1871463.689999999944121,\"85\":3783454.262000000104308,\"86\":34051728.740000002086163,\"87\":262473.308599999989383,\"88\":965783.945799999986775,\"89\":856279.031300000031479,\"90\":734405.64179999998305,\"91\":18983596.339999999850988,\"92\":2653184.237999999895692,\"93\":1543040.429999999934807,\"94\":159911.938699999998789,\"95\":3161828.618999999947846,\"96\":2134659.712999999988824,\"97\":238651.186799999995856,\"98\":41963.161500000001979,\"99\":46425692.600000001490116,\"100\":40147.22787000000244,\"101\":817581.805799999972805,\"102\":3868258.819999999832362,\"103\":2023874.039000000106171,\"104\":454504.85930000001099,\"105\":2267126.811000000219792,\"106\":4002647.057000000029802,\"107\":7129254.798000000417232,\"108\":18882965.260000001639128,\"109\":90222.169469999993453,\"110\":60895.527469999993627,\"111\":373505.98599999997532,\"112\":141935.568100000004051,\"113\":3615857.768000000156462,\"114\":50342.986210000002757,\"115\":4978402.627999999560416,\"116\":9795978.490000000223517,\"117\":708168.373999999952503,\"118\":176122.691300000005867,\"119\":67951596.030000001192093,\"120\":2788304.336999999824911,\"121\":994601.028600000077859,\"122\":26199.759799999999814,\"123\":147406239.599999994039536,\"124\":11427116.859999999403954,\"125\":12148001.339999999850988,\"126\":77106280.069999992847443,\"127\":6329146.207000000402331,\"128\":444844.275399999984074,\"129\":7546507.860000000335276,\"130\":3094314.311000000219792,\"131\":208617.38279999999213,\"132\":1844293.297999999951571,\"133\":1570.4852699999999,\"134\":10190269.370000001043081,\"135\":354376.931999999971595,\"136\":58205.01825000000099,\"137\":1507362.137000000104308,\"138\":3538829.248999999836087,\"139\":6808882.023000000044703,\"140\":0.0,\"141\":1407920.330000000074506,\"142\":35757883.009999997913837,\"143\":3121484.703999999910593,\"144\":20539.718809999998484,\"145\":883458.571899999980815,\"146\":123428.597099999999045,\"147\":43206412.78999999910593,\"148\":52094.881869999997434,\"149\":753013.243800000054762,\"150\":11508536.550000000745058,\"151\":6671108.923000000417232,\"152\":0.0,\"153\":192717.67170000000624,\"154\":55624288.390000000596046,\"155\":11146264.650000000372529,\"156\":303942.462999999988824,\"157\":350040.647100000001956,\"158\":1627387.57300000009127,\"159\":4311401.514999999664724,\"160\":35337.976940000000468,\"161\":368648.24920000002021,\"162\":12837781.669999999925494,\"163\":8933844.559000000357628,\"164\":209394.986600000003818,\"165\":1723627.482000000076368,\"166\":8303345.084999999962747,\"167\":1169699.112999999895692,\"168\":3973372.560000000055879,\"169\":2631045.399000000208616,\"170\":151522.965800000005402,\"171\":0.0,\"172\":20576311.929999999701977,\"173\":568547.320900000049733,\"174\":420509.849899999971967,\"175\":180971.279899999994086,\"176\":2535994.768000000156462,\"177\":18859179.730000000447035,\"178\":2944556.964000000152737,\"179\":1139784.236000000033528,\"180\":5159264.129000000655651,\"181\":13273239.810000000521541,\"182\":69837.971420000001672,\"183\":454358.486800000013318,\"184\":43224.709350000004633,\"185\":30590.934320000000298,\"186\":8724897.838999999687076,\"187\":28693.580999999998312,\"188\":20718110.279999997466803,\"189\":56191.481769999998505,\"190\":8209849.661000000312924,\"191\":85050646.640000000596046,\"192\":21473758.230000000447035,\"193\":687493.260699999984354,\"194\":786239.79769999999553,\"195\":86711.97432999999728,\"196\":13533050.970000000670552,\"197\":0.0,\"198\":22750858.150000002235174,\"199\":1204371.09499999997206,\"200\":2634887.677000000141561,\"201\":242255.60930000001099,\"202\":2301158.41399999987334,\"203\":3032563.419999999925494,\"204\":1399595.395000000018626,\"205\":27727522.609999999403954,\"206\":688243.419699999969453,\"207\":640324.727700000046752,\"208\":4582465.059000000357628,\"209\":804691.878900000010617,\"210\":14658289.439999999478459,\"211\":8260714.099000000394881,\"212\":10336641.849999997764826,\"213\":1652179.412999999942258,\"214\":6095499.129999998956919,\"215\":934405.344599999953061,\"216\":778033.790299999993294,\"217\":1369131.621999999973923,\"218\":0.0,\"219\":284502.367399999988265,\"220\":145466.804200000013225,\"221\":15587754.720000000670552,\"222\":1221203.929999999934807,\"223\":327865.215800000005402,\"224\":5084705.644999999552965,\"225\":283011.197800000023562,\"226\":789194.692200000048615,\"227\":163031.502299999992829,\"228\":3700021.945999999996275,\"229\":4426120.950000000186264,\"230\":913501.524199999985285,\"231\":1006219.34499999997206,\"232\":112853.185100000002421,\"233\":314097.054100000008475,\"234\":354495.859600000025239,\"235\":859929.195100000011735,\"236\":3355040.29799999948591,\"237\":408516.454499999992549,\"238\":478583.132900000025984,\"239\":206010.122899999987567,\"240\":179919.227600000012899,\"241\":1373248.347999999998137,\"242\":433866.339099999982864,\"243\":100585.341300000000047,\"244\":393714.537100000015926,\"245\":743169.694299999973737,\"246\":6758017.584999999031424,\"247\":573222.092100000008941,\"248\":251010.513500000000931,\"249\":1059553.817999999970198,\"250\":724269.347300000023097,\"251\":4224675.81900000013411,\"252\":16113780.830000000074506,\"253\":196843.546100000006845,\"254\":87911.313880000001518,\"255\":24272217.160000000149012,\"256\":1289816.031999999890104,\"257\":466324.43739999999525,\"258\":16809964.96000000089407,\"259\":79334.801139999995939,\"260\":774749.557700000004843,\"261\":8533973.230000000447035,\"262\":258502.954999999987194,\"263\":2243524.248000000137836,\"264\":460002.975700000009965,\"265\":70213.050910000005388,\"266\":69464.72157999999763,\"267\":7519794.881000000052154,\"268\":710153.550799999968149,\"269\":8169505.745000000111759,\"270\":4454572.100999999791384,\"271\":10983425.269999999552965,\"272\":680266.119300000020303,\"273\":839967.647600000025704,\"274\":286085.019900000013877,\"275\":9266293.063999999314547,\"276\":147250.718900000007125,\"277\":54789.965239999997721,\"278\":0.0,\"279\":0.0,\"280\":397730.632099999987986,\"281\":10016.452040000000125,\"282\":6405.076933000000281,\"283\":11461880.320000000298023,\"284\":0.0,\"285\":4288164.88399999961257,\"286\":754147.630600000033155,\"287\":26817.26872000000003,\"288\":11667716.630000000819564,\"289\":195251.745300000009593,\"290\":3909060.149999999906868,\"291\":33368.352209999997285,\"292\":9720962.592000000178814,\"293\":1939435.412999999942258,\"294\":319686.653300000005402,\"295\":1216904.239000000059605,\"296\":243005.768199999991339,\"297\":19655.994940000000497,\"298\":1680539.08199999993667,\"299\":3519068.962999999988824,\"300\":2376540.242999999783933,\"301\":715505.29480000003241,\"302\":42047.325680000001739,\"303\":1810536.144000000087544,\"304\":0.0,\"305\":1230901.107000000076368,\"306\":699550.694000000017695,\"307\":134424.829999999987194,\"308\":377275.07740000000922,\"309\":592104.14249999995809,\"310\":2856093.094000000040978,\"311\":3037320.525000000372529,\"312\":2391451.939999999944121,\"313\":1875671.898999999975786,\"314\":2343240.503000000026077,\"315\":2669102.245000000111759,\"316\":2251757.700000000186264,\"317\":7337927.070000000298023,\"318\":192617.040600000007544,\"319\":57935.143989999989572,\"320\":2327505.46100000012666,\"321\":10136294.519999999552965,\"322\":533674.07660000002943,\"323\":1269872.780999999959022,\"324\":15744190.310000000521541,\"325\":25776194.429999999701977,\"326\":26631.558629999999539,\"327\":117976.222099999999045,\"328\":7118185.378999999724328,\"329\":6081044.847000000067055,\"330\":362601.235900000028778,\"331\":13074722.130000000819564,\"332\":4767168.837000000290573,\"333\":317097.690000000002328,\"334\":375500.311099999991711,\"335\":6853.159700000000157,\"336\":10497651.589999999850988,\"337\":28120.898659999998927,\"338\":1516693.382000000216067,\"339\":691582.541899999952875,\"340\":11626549.369999999180436,\"341\":2640925.541999999899417,\"342\":11189.261570000000574,\"343\":4403.524698000000171,\"344\":54521.920619999997143,\"345\":1525750.179999999934807,\"346\":103384.715099999986705,\"347\":3355131.780999999959022,\"348\":315643.113399999972899,\"349\":2287070.061999999918044,\"350\":330627.996500000008382,\"351\":534781.018500000005588,\"352\":13255858.080000000074506,\"353\":128661413.400000005960464,\"354\":14377437.240000000223517,\"355\":8386045.537999999709427,\"356\":20789466.859999999403954,\"357\":234872.947099999990314,\"358\":7245803.888000000268221,\"359\":3179667.765999999828637,\"360\":237516.800099999993108,\"361\":0.0,\"362\":198956.798799999989569,\"363\":89892831.379999995231628,\"364\":255593.801899999991292,\"365\":7622621.550999999977648,\"366\":4192656.837999999988824,\"367\":19690758.410000000149012,\"368\":12794784.759999999776483,\"369\":450452.171199999982491,\"370\":3669558.172999999951571,\"371\":7357229.940999999642372,\"372\":135138395.800000011920929,\"373\":13129611.810000000521541,\"374\":142932.730600000009872,\"375\":3836148.356999999843538,\"376\":389204.434899999992922,\"377\":15331.602870000000621,\"378\":948951.11019999999553,\"379\":353892.073099999979604,\"380\":3361.078163000000131,\"381\":13358318.820000000298023,\"382\":7030544.854000000283122,\"383\":11987906.439999999478459,\"384\":20512273.969999998807907,\"385\":15343495.629999998956919,\"386\":382087072.899999976158142,\"387\":23451616.420000001788139,\"388\":28971.688719999998284,\"389\":5329239.175999999977648,\"390\":2801843.791999999899417,\"391\":712074.689699999988079,\"392\":6956809.714999999850988,\"393\":1460797.389999999897554,\"394\":475600.793599999975413,\"395\":1837706.536000000080094,\"396\":331131.151899999997113,\"397\":154313.191200000030221,\"398\":5230803.679999999701977,\"399\":97355.998399999996764,\"400\":47982729.899999998509884,\"401\":1327232.497999999905005,\"402\":12647.497439999999187,\"403\":133564.891600000002654,\"404\":4874203.716000000946224,\"405\":2320369.802000000141561,\"406\":14320.717899999999645,\"407\":48679.828860000001441,\"408\":597025.917300000088289,\"409\":190238.487799999973504,\"410\":4284231.122999999672174,\"411\":137837.138500000000931,\"412\":629941.429600000032224,\"413\":596541.058399999979883,\"414\":1774308.953999999910593,\"415\":1562800.715000000083819,\"416\":773029.680999999982305,\"417\":14521980.070000000298023,\"418\":5409927.00800000037998,\"419\":757358.676899999962188,\"420\":42367.515489999997953,\"421\":8356405.110000000335276,\"422\":1341869.746999999741092,\"423\":3662971.410999999847263,\"424\":53266776.570000007748604,\"425\":17987348.620000001043081,\"426\":441678.970399999991059,\"427\":659993.530200000037439,\"428\":7229702.915000000037253,\"429\":913089.851599999936298,\"430\":10597367.839999999850988,\"431\":329658.278799999970943,\"432\":5067781.3260000012815,\"433\":1512485.172999999951571,\"434\":5731854.990000000223517,\"435\":12819.485109999999622,\"436\":2681269.458000000100583,\"437\":26077172.850000001490116,\"438\":23888.904210000000603,\"439\":72307.092260000004899,\"440\":880320.711699999985285,\"441\":0.0,\"442\":924433.71909999998752,\"443\":23195464.569999996572733,\"444\":190979.498499999986962,\"445\":1258345.94800000009127,\"446\":871986.628400000045076,\"447\":1192112.398999999975786,\"448\":1424112.786000000080094,\"449\":18715551.730000000447035,\"450\":17090817.160000000149012,\"451\":13205.542540000000372,\"452\":0.0,\"453\":219869.767500000016298,\"454\":306083.160600000002887,\"455\":466708.665199999988545,\"456\":3068241.712999999988824,\"457\":6768172.176000000908971,\"458\":27237.174780000001192,\"459\":175464.015199999994365,\"460\":835503.286800000001676,\"461\":50229.547530000010738,\"462\":682388.520299999974668,\"463\":53425.041819999998552,\"464\":290430.452999999979511,\"465\":1304270.314999999944121,\"466\":8444045.634999999776483,\"467\":62652.912109999997483,\"468\":455657.542599999986123,\"469\":1488699.645000000018626,\"470\":563314.504599999985658,\"471\":8704131.242000000551343,\"472\":3689409.940999999642372,\"473\":1873659.277999999700114,\"474\":2527944.280999999959022,\"475\":7603684.611000000499189,\"476\":12663964.349999999627471,\"477\":2626745.708000000566244,\"478\":22834107.50000000372529,\"479\":4722982.644000001251698,\"480\":2160640.828999999910593,\"481\":8485670.310000000521541,\"482\":6527.572406000000228,\"483\":128935.861799999998766,\"484\":1957000.111000000033528,\"485\":121562347.900000005960464,\"486\":7352015.42200000025332,\"487\":1280576.269000000087544,\"488\":681839.623499999986962,\"489\":17014886.429999999701977,\"490\":461237.993599999987055,\"491\":5266390.49100000038743,\"492\":192781709.699999988079071,\"493\":17103624.75,\"494\":0.0,\"495\":192296.850799999985611,\"496\":1165948.317999999970198,\"497\":37355172.740000002086163,\"498\":11710713.550000000745058,\"499\":513858.901599999924656,\"500\":67149.291849999994156,\"501\":17801638.53999999910593,\"502\":50622923.580000005662441,\"503\":664421.297900000005029,\"504\":256700.743799999996554,\"505\":60155.431600000003527,\"506\":4524373.480000000447035,\"507\":786184.908000000054017,\"508\":78270.856150000006892,\"509\":1681819.841000000014901,\"510\":691344.686699999962002,\"511\":1449545.005000000121072,\"512\":304107.131999999925029,\"513\":455684.987499999988358,\"514\":285838.016400000022259,\"515\":37856.498500000001513,\"516\":4978951.525000000372529,\"517\":3179576.282999999821186,\"518\":598096.266100000008009,\"519\":2190.83015400000022,\"520\":21460950.629999998956919,\"521\":798535.086300000082701,\"522\":4538370.348000000230968,\"523\":261274.88389999998617,\"524\":2181132.976999999955296,\"525\":17710155.730000000447035,\"526\":330106.544500000018161,\"527\":4973919.970999999903142,\"528\":113475.268200000005891,\"529\":6350370.217000000178814,\"530\":42767.295330000000831,\"531\":22513002.859999999403954,\"532\":2284234.095000000204891,\"533\":16694696.630000000819564,\"534\":5935404.224999999627471,\"535\":765345.125600000028498,\"536\":13688571.740000000223517,\"537\":311014.083600000012666,\"538\":985544.23120000003837,\"539\":8452827.983999999240041,\"540\":101362.945200000001932,\"541\":976304.468100000172854,\"542\":1550542.019000000087544,\"543\":3442040.442999999970198,\"544\":2493546.746999999973923,\"545\":1627387.57300000009127,\"546\":22428838.690000001341104,\"547\":3824255.592000000178814,\"548\":6161915.644000000320375,\"549\":137773.100500000000466,\"550\":218515.821999999985564,\"551\":0.0,\"552\":280312.455100000021048,\"553\":3262734.151000000070781,\"554\":240142.356499999994412,\"555\":6561786.974000000394881,\"556\":4548799.388000000268221,\"557\":51714313.420000001788139,\"558\":48337683.180000007152557,\"559\":86336.894839999993564,\"560\":2580180.96100000012666,\"561\":11710.713550000000396,\"562\":396111.386499999964144,\"563\":86145.695789999997942,\"564\":798818.682999999960884,\"565\":13782799.019999999552965,\"566\":105781.564499999993132,\"567\":62833133.229999996721745,\"568\":2190738.671000000089407,\"569\":657642.422200000029989,\"570\":7085434.535000000149012,\"571\":0.0,\"572\":2126426.260999999940395,\"573\":1799649.689999999944121,\"574\":36293.05739999999787,\"575\":11716202.509999999776483,\"576\":3993041.362999999895692,\"577\":1053424.470999999903142,\"578\":1078033.344000000040978,\"579\":1366387.13800000003539,\"580\":2943825.100999999791384,\"581\":19332145.820000000298023,\"582\":427133.204800000006799,\"583\":738348.550599999958649,\"584\":276982.481099999975413,\"585\":918578.819699999992736,\"586\":86918725.469999983906746,\"587\":4334089.251000000163913,\"588\":2120754.327000000048429,\"589\":304601.139199999975972,\"590\":7351466.525000001303852,\"591\":50204.847179999997024,\"592\":15849.395529999999781,\"593\":286514.989100000006147,\"594\":371685478.199999988079071,\"595\":54099270.080000005662441,\"596\":160058311.199999988079071,\"597\":152693945.599999994039536,\"598\":1956451.213999999919906,\"599\":1188910.500999999931082,\"600\":8117817.96100000012666,\"601\":0.0,\"602\":4342231.21999999973923,\"603\":817746.474799999967217,\"604\":10166.483840000000782,\"605\":4052413.702000000048429,\"606\":768043.868299999972805,\"607\":434076.749499999976251,\"608\":67351.46885000000475,\"609\":1180036.668999999994412,\"610\":33917.249020000002929,\"611\":41729880.350000001490116,\"612\":108279.044999999998254,\"613\":5264286.385999999940395,\"614\":63537550.810000002384186,\"615\":528633.374199999962002,\"616\":1899823.358999999705702,\"617\":8075004.009999999776483,\"618\":1840359.537999999942258,\"619\":1083339.347000000067055,\"620\":966058.394199999980628,\"621\":904014.757599999895319,\"622\":2693711.118999999947846,\"623\":9022216.947000000625849,\"624\":39440.065810000000056,\"625\":2035034.941000000108033,\"626\":9644.117038000000321,\"627\":146573.746099999989383,\"628\":641605.486900000018068,\"629\":710638.409699999960139,\"630\":1514863.726000000024214,\"631\":844185.004799999995157,\"632\":1638731.441000000108033,\"633\":85332.413669999994454,\"634\":10838.882439999999406,\"635\":987373.887199999997392,\"636\":2538830.734999999869615,\"637\":898919.165500000002794,\"638\":3839807.669000000227243,\"639\":12185509.28999999910593,\"640\":388179.82750000001397,\"641\":1437103.344000000040978,\"642\":3992583.949000000022352,\"643\":30074.97132000000056,\"644\":263022.205399999977089,\"645\":1174913.631999999983236,\"646\":3402428.390000000130385,\"647\":57988.20401000000129,\"648\":430280.213199999998324,\"649\":107647.813700000013341,\"650\":1755280.530999999959022,\"651\":194785183.0,\"652\":395059.334199999982957,\"653\":17820849.920000001788139,\"654\":1399778.361000000033528,\"655\":334406.236199999984819,\"656\":706704.649199999985285,\"657\":3528400.208999999798834,\"658\":11027337.009999999776483,\"659\":7150844.739000000059605,\"660\":39726406.979999996721744,\"661\":9850868.17200000025332,\"662\":8345793.105000000447035,\"663\":11267936.779999999329448,\"664\":13514754.410000000149012,\"665\":114170.537500000005821,\"666\":5345.614598000000114,\"667\":670852.538900000043213,\"668\":12360241.439999999478459,\"669\":46333.294969999995374,\"670\":415112.364599999971688,\"671\":1046563.260000000009313,\"672\":87480.429880000010598,\"673\":0.0,\"674\":7560138.796999999321997,\"675\":119293.574399999997695,\"676\":2121303.223999999929219,\"677\":11299040.929999997839332,\"678\":2211962.68099999986589,\"679\":4880516.03000000026077,\"680\":19915806.100000001490116,\"681\":15004094.439999999478459,\"682\":3553009.083000000566244,\"683\":52273273.340000011026859,\"684\":94419400.439999997615814,\"685\":11470113.779999999329448,\"686\":11935761.240000002086163,\"687\":18247159.780000001192093,\"688\":21621045.53999999910593,\"689\":19387950.329999998211861,\"690\":23022562.070000000298023,\"691\":4510925.50800000037998,\"692\":21525903.420000001788139,\"693\":13206457.369999999180436,\"694\":21601834.149999998509884,\"695\":10789481.730000000447035,\"696\":16412014.769999999552965,\"697\":6999623.666000000201166,\"698\":40530540.810000002384186,\"699\":21436250.280000001192093,\"700\":33290.591820000001462,\"701\":10267114.919999999925494,\"702\":9480362.821000000461936,\"703\":12487402.540000000968576,\"704\":23673004.800000000745058,\"705\":5887284.270999999716878,\"706\":9696262.234999999403954,\"707\":14080118.130000000819564,\"708\":18696340.339999999850988,\"709\":4220193.161000000312924,\"710\":4372146.095999999903142,\"711\":11052952.199999999254942,\"712\":57043.186659999999392,\"713\":62897.171190000000934,\"714\":3502053.162000000011176,\"715\":3659678.030999999959022,\"716\":31933901.859999999403954,\"717\":5184513.381999999284744,\"718\":2246817.62900000018999,\"719\":380696.534299999999348,\"720\":316914.724400000006426,\"721\":1105478.185000000055879,\"722\":27176.796129999998811,\"723\":181209.135199999989709,\"724\":6061559.009999999776483,\"725\":0.0,\"726\":17613183.96000000089407,\"727\":2053240.019000000087544,\"728\":5606615.032999999821186,\"729\":2339855.638999999966472,\"730\":2541209.287000000011176,\"731\":344569.975600000005215,\"732\":1217636.101000000024214,\"733\":431286.523999999975786,\"734\":2608906.561000000685453,\"735\":42691.364609999996901,\"736\":157460.199600000021746,\"737\":3543.860803000000033,\"738\":39453788.229999996721745,\"739\":1294024.240999999921769,\"740\":6829831.584999999962747,\"741\":288555.055600000021514,\"742\":2663979.208000000100583,\"743\":148952.298999999999069,\"744\":15892.392449999999371,\"745\":235970.740699999994831,\"746\":16982.867450000001554,\"747\":497593.259299999976065,\"748\":11413394.439999999478459,\"749\":8580172.044999999925494,\"750\":808031.001200000056997,\"751\":10914.813159999999698,\"752\":550296.50179999996908,\"753\":1262005.260000000009313,\"754\":9485851.78999999910593,\"755\":863112.79660000000149,\"756\":134287.605799999990268,\"757\":5791135.845999999903142,\"758\":1143443.547999999951571,\"759\":282590.37689999997383,\"760\":200200.965000000025611,\"761\":2043451.358999999938533,\"762\":6126328.833999999798834,\"763\":1095415.077000000048429,\"764\":313731.122800000011921,\"765\":24523794.859999999403954,\"766\":15979301.109999999403954,\"767\":70291.726120000006631,\"768\":4669099.273000000044703,\"769\":23470827.809999998658896,\"770\":2516234.481999999843538,\"771\":27719289.149999998509884,\"772\":19003.722559999998339,\"773\":722604.360299999942072,\"774\":9999070.312000000849366,\"775\":72637.345170000000508,\"776\":2201076.228000000119209,\"777\":3835233.529000000096858,\"778\":98170.195349999994505,\"779\":0.0,\"780\":990118.371299999998882,\"781\":146043.145900000003166,\"782\":4281.212190999999621,\"783\":0.0,\"784\":1957091.594000000040978,\"785\":59204.010459999990417,\"786\":1864145.066000000108033,\"787\":12459957.699999999254942,\"788\":68853.616460000004736,\"789\":1575516.823999999789521,\"790\":85831.909769999983837,\"791\":3016005.032000000588596,\"792\":2859569.439999999944121,\"793\":289103.95240000000922,\"794\":15159.615200000000186,\"795\":734497.124599999981001,\"796\":682480.003099999972619,\"797\":494839.62689999997383,\"798\":19062.271550000001298,\"799\":419860.321999999985564,\"800\":236053.075299999996787,\"801\":755464.982899999944493,\"802\":4821418.138999999500811,\"803\":2842919.569999999832362,\"804\":10031089.28999999910593,\"805\":1305917.004999999888241,\"806\":187494.003700000001118,\"807\":6858.923115999999936,\"808\":4357234.400000000372529,\"809\":12875289.619999999180436,\"810\":6491345.216000000014901,\"811\":693119.452999999979511,\"812\":342831.802299999981187,\"813\":1200620300.0,\"814\":94794479.930000007152557,\"815\":7093759.46999999973923,\"816\":1876129.313000000081956,\"817\":1208945.235000000102445,\"818\":163031.502299999992829,\"819\":244533.530999999988126,\"820\":47134.684320000000298,\"821\":43037169.600000001490116,\"822\":608927.829900000011548,\"823\":6172070.235000000335276,\"824\":54914381.850000001490116,\"825\":42879.819179999998596,\"826\":341468.708600000012666,\"827\":1440671.174000000115484,\"828\":555364.648999999975786,\"829\":9573675.279999999329448,\"830\":1470494.567000000271946,\"831\":4853894.533999999985099,\"832\":1066597.993999999947846,\"833\":24535.687630000000354,\"834\":26680.044519999999466,\"835\":168767.473999999987427,\"836\":2151492.549000000115484,\"837\":969717.70629999996163,\"838\":1146462.480999999912456,\"839\":615432.257199999992736,\"840\":4401878.007000000216067,\"841\":6982790.831000000238419,\"842\":102643.704400000002352,\"843\":4296306.853000000119209,\"844\":4965686.518999999389052,\"845\":2836424.291000000201166,\"846\":4255688.489000000059605,\"847\":1701854.574999999953434,\"848\":5425753.532999999821186,\"849\":1446983.48699999996461,\"850\":1942911.759000000078231,\"851\":1894334.391000000061467,\"852\":4652266.438000000081956,\"853\":1262920.087999999988824,\"854\":1519437.865999999921769,\"855\":138148.179999999993015,\"856\":0.0,\"857\":39738.299740000002203,\"858\":738458.329899999895133,\"859\":1432529.203999999677762,\"860\":13402230.560000000521541,\"861\":1817671.803000000072643,\"862\":2187628.256000000052154,\"863\":579150.177700000000186,\"864\":2612474.390999999828637,\"865\":7211680.803000000305474,\"866\":2672853.039999999571592,\"867\":0.0,\"868\":464503.929599999974016,\"869\":170450.757600000011735,\"870\":730792.071099999942817,\"871\":2013902.414000000106171,\"872\":800007.959400000050664,\"873\":59472.055070000002161,\"874\":2245353.904000000096858,\"875\":5168503.891999999992549,\"876\":508004.002199999988079,\"877\":13295195.689999999478459,\"878\":1246178.735000000102446,\"879\":622613.657099999953061,\"880\":1233737.074000000022352,\"881\":2527120.936000000219792,\"882\":190229.339499999972759,\"883\":6039511.654000000096858,\"884\":19385205.849999997764826,\"885\":2445609.759000000078231,\"886\":30159.13550000000032,\"887\":11801281.519999999552965,\"888\":3390352.660000000149012,\"889\":260698.542199999996228,\"890\":1794618.135999999940395,\"891\":994966.959799999953248,\"892\":932850.136900000041351,\"893\":664229.184000000008382,\"894\":145402.766299999988405,\"895\":0.0,\"896\":22094011.629999998956919,\"897\":14006931.890000000596046,\"898\":12701472.300000000745058,\"899\":21621.045539999999164,\"900\":0.0,\"901\":130317.252099999983329,\"902\":799157.169400000013411,\"903\":541010.99730000004638,\"904\":387914.527400000020862,\"905\":128597.375500000009197,\"906\":9678880.503000000491738,\"907\":13471.757489999998143,\"908\":5004749.675999999977648,\"909\":6455575.440000000409782,\"910\":304143.725099999981467,\"911\":159207.521199999988312,\"912\":97081.55000000000291,\"913\":211306.9771999999939,\"914\":3630586.498999999836087,\"915\":10354938.410000000149012,\"916\":345493.951899999985471,\"917\":1030462.287000000011176,\"918\":0.0,\"919\":5833309.417999999597669,\"920\":47434.747920000001614,\"921\":13036299.349999999627471,\"922\":5847580.735000000335276,\"923\":2404625.462999999988824,\"924\":9046459.889000000432134,\"925\":204189.61510000002454,\"926\":98042.119420000017271,\"927\":159655.786900000006426,\"928\":38721.925810000000638,\"929\":2009145.307999999960884,\"930\":40534.200120000001334,\"931\":192004.105899999995017,\"932\":404198.466200000024401,\"933\":1836242.810999999986962,\"934\":1793703.307999999960884,\"935\":794894.070799999986775,\"936\":454202.966100000019651,\"937\":1060560.128999999957159,\"938\":569187.70050000003539,\"939\":4800102.645999999716878,\"940\":309806.510599999979604,\"941\":35543813.25,\"942\":65539.194529999993392,\"943\":3270235.740000000223517,\"944\":378034.384699999995064,\"945\":29385.190990000002785,\"946\":282681.859699999971781,\"947\":6675957.510999999940395,\"948\":2616.316667999999936,\"949\":7035027.510999999940395,\"950\":41018.144150000000082,\"951\":1493822.682000000029802,\"952\":2345253.123999999836087,\"953\":165711.948399999993853,\"954\":2195861.708000000100583,\"955\":28938754.910000000149012,\"956\":7913170.932000000029802,\"957\":948127.764899999951012,\"958\":84045.250639999998384,\"959\":3661324.720999999903142,\"960\":147104.346400000009453,\"961\":6686843.964999999850988,\"962\":1676879.770000000018626,\"963\":180513.865900000004331,\"964\":1527213.90500000002794,\"965\":197182032.5,\"966\":24060.891879999999219,\"967\":127206.836899999994785,\"968\":502853.520399999979418,\"969\":113585.047600000005332,\"970\":1356872.925999999977648,\"971\":973468.501199999940582,\"972\":1879788.625000000232831,\"973\":97237.070760000002338,\"974\":26846543.219999998807907,\"975\":113502.712999999988824,\"976\":642950.284100000048056,\"977\":16505327.220000000670552,\"978\":1329428.085999999893829,\"979\":1583750.277000000001863,\"980\":29781311.519999999552965,\"981\":4374341.684000000357628,\"982\":326849.756700000085402,\"983\":365052.974999999976717,\"984\":1153872.587999999988824,\"985\":3877407.100999999791384,\"986\":482187.555300000007264,\"987\":14171600.929999999701977,\"988\":16164096.369999999180436,\"989\":148988.892099999997299,\"990\":3243705.728000000119209,\"991\":33779109.990000002086163,\"992\":44172471.179999999701977,\"993\":391244.501400000008289,\"994\":62842.281510000000708,\"995\":211188.049499999993714,\"996\":18298.390149999999267,\"997\":4053328.529999999795109,\"998\":24671997.0,\"999\":65392.822039999999106,\"1000\":11946739.179999999701977,\"1001\":3102730.728999999817461,\"1002\":429520.90590000001248,\"1003\":3336652.254999999888241,\"1004\":1810170.212999999988824,\"1005\":2599483.833000000100583,\"1006\":175683.573899999988498,\"1007\":5284.778534000000036,\"1008\":810436.99890000000596,\"1009\":266022.841299999970943,\"1010\":2881799.760999999940395,\"1011\":773606.022600000025705,\"1012\":12308096.250000001862645,\"1013\":12676771.939999999478459,\"1014\":1418989.749000000068918,\"1015\":4237757.859000000171363,\"1016\":95462.304390000004787,\"1017\":2350925.058000000193715,\"1018\":555712.283700000029057,\"1019\":427901.660299999988638,\"1020\":3722252.266999999992549,\"1021\":0.0,\"1022\":826528.823899999959394,\"1023\":372170.337100000004284,\"1024\":10552541.269999999552965,\"1025\":6137672.701000000350177,\"1026\":591070.386900000041351,\"1027\":700639.339400000055321,\"1028\":4880241.581000000238419,\"1029\":26807.20560999999725,\"1030\":714425.79769999999553,\"1031\":8576512.732999999076128,\"1032\":3520075.274000000208616,\"1033\":1496750.131000000052154,\"1034\":3308384.06900000013411,\"1035\":99661.365030000000843,\"1036\":10283581.830000000074506,\"1037\":16671825.919999999925494,\"1038\":0.0,\"1039\":3872467.029000000096858,\"1040\":120995.154599999994389,\"1041\":2390.354146000000128,\"1042\":1792971.445999999996275,\"1043\":2855727.162000000011176,\"1044\":37504289.71000000089407,\"1045\":853314.988499999861233,\"1046\":2041987.634000000078231,\"1047\":276991.629399999976158,\"1048\":31957687.390000000596046,\"1049\":111846.874299999995856,\"1050\":12526740.139999998733401,\"1051\":170002.491899999964517,\"1052\":1727744.208000000100583,\"1053\":5929000.429000000469387,\"1054\":2378278.416000000666827,\"1055\":3243156.830999999772757,\"1056\":3101724.41800000006333,\"1057\":17180.470310000000609,\"1058\":73821.132639999996172,\"1059\":214051.46129999999539,\"1060\":269270.480800000019372,\"1061\":7812.631331999999929,\"1062\":410016.772500000020955,\"1063\":1918028.436999999918044,\"1064\":12628286.050000000745058,\"1065\":916566.198100000037812,\"1066\":812961.92429999995511,\"1067\":25579506.399999998509884,\"1068\":30084.11960000000181,\"1069\":1546150.84499999997206,\"1070\":558731.216200000024401,\"1071\":1717864.064999999944121,\"1072\":113868.64429999999993,\"1073\":2895888.112999999895692,\"1074\":3111604.561000000219792,\"1075\":406046.418799999984913,\"1076\":4944553.99100000038743,\"1077\":1357879.23699999996461,\"1078\":30208.536209999998391,\"1079\":1415787.851000000024214,\"1080\":5003377.433000000193715,\"1081\":87150.176959999997052,\"1082\":42959.409220000001369,\"1083\":593302.567200000048615,\"1084\":10214969.730000000447035,\"1085\":969900.671899999957532,\"1086\":11341123.019999999552965,\"1087\":5751798.24100000038743,\"1088\":3820870.728999999817461,\"1089\":131186.338799999997718,\"1090\":55959115.450000002980232,\"1091\":334140.936099999991711,\"1092\":701307.163799999980256,\"1093\":1440854.139000000199303,\"1094\":152575.018000000010943,\"1095\":765592.129199999966659,\"1096\":0.0,\"1097\":166718.259200000000419,\"1098\":5038049.416000000201166,\"1099\":724726.761300000012852,\"1100\":430234.471799999999348,\"1101\":5752255.65500000026077,\"1102\":4543493.384999999776483,\"1103\":1756927.222000000067055,\"1104\":2127889.986000000033528,\"1105\":720051.99010000017006,\"1106\":16287598.150000000372529,\"1107\":910171.550200000056066,\"1108\":2046378.808999999891967,\"1109\":1881618.281999999890104,\"1110\":5926438.911000000312924,\"1111\":177385.15400000003865,\"1112\":455730.728899999929126,\"1113\":58229.718610000003537,\"1114\":1175919.942999999970198,\"1115\":1790043.996000000042841,\"1116\":3065771.677000000141561,\"1117\":13029895.560000000521541,\"1118\":486066.426199999987148,\"1119\":313657.93660000001546,\"1120\":4056.347462000000178,\"1121\":6321553.13399999961257,\"1122\":9470299.712999999523163,\"1123\":2440852.652999999932945,\"1124\":121992.31710000000021,\"1125\":3174.72769500000004,\"1126\":58394387.649999991059303,\"1127\":11579.89314000000013,\"1128\":980329.711400000029244,\"1129\":65222.664029999999912,\"1130\":8291269.355000000447035,\"1131\":124407.463099999993574,\"1132\":587456.816200000001118,\"1133\":245795.993699999991804,\"1134\":558493.36089999997057,\"1135\":396852.397200000006706,\"1136\":3577252.026000000070781,\"1137\":1048667.364999999990687,\"1138\":9449258.668999999761581,\"1139\":9834401.267000000923872,\"1140\":91702.361210000002757,\"1141\":14061.821570000001884,\"1142\":4722159.298999999649823,\"1143\":16554.727940000000672,\"1144\":3505438.026000000070781,\"1145\":49153.709770000001299,\"1146\":0.0,\"1147\":4072631.40100000007078,\"1148\":1001370.756000000168569,\"1149\":13463524.03999999910593,\"1150\":661283.437799999956042,\"1151\":88874.62778999999864,\"1152\":815056.880500000086613,\"1153\":1399595.395000000018626,\"1154\":9318438.260999999940395,\"1155\":55330.628599999996368,\"1156\":4031372.657000000122935,\"1157\":822412.097799999988638,\"1158\":2069706.922999999951571,\"1159\":290759.791099999973085,\"1160\":1556854.333000000100583,\"1161\":1141522.408999999985099,\"1162\":788801.316100000054576,\"1163\":3265387.151999999769032,\"1164\":378528.39179999998305,\"1165\":67870.176340000005439,\"1166\":3061837.916000000201166,\"1167\":342776.912599999981467,\"1168\":6277458.423999999649823,\"1169\":15536524.349999999627471,\"1170\":494775.588999999978114,\"1171\":244387.1585999999661,\"1172\":14226490.609999999403954,\"1173\":261869.522100000001956,\"1174\":3478542.08199999993667,\"1175\":64602.410629999998491,\"1176\":5964.495756000000256,\"1177\":3304633.274000000208616,\"1178\":40841582.339999996125698,\"1179\":15389237.029999999329448,\"1180\":3028995.59000000031665,\"1181\":80566.159660000004806,\"1182\":499212.504899999999907,\"1183\":76377.162140000000363,\"1184\":0.0,\"1185\":4230805.166000000201166,\"1186\":5080222.987999999895692,\"1187\":2902474.873999999836087,\"1188\":616502.605899999965914,\"1189\":784556.51410000002943,\"1190\":2313691.558000000193715,\"1191\":1565179.267999999923632,\"1192\":926537.823600000003353,\"1193\":4067508.364000000059605,\"1194\":20795870.660000000149012,\"1195\":1004938.584999999962747,\"1196\":1027626.319999999948777,\"1197\":1843927.367000000085682,\"1198\":9914906.132999999448657,\"1199\":252355.310699999972712,\"1200\":98517.830000000001746,\"1201\":4495830.84499999973923,\"1202\":143225.475600000005215,\"1203\":2515228.171999999787658,\"1204\":1083705.277999999932945,\"1205\":3465917.455000000074506,\"1206\":454834.197400000004563,\"1207\":12960368.630000000819564,\"1208\":384648.591299999970943,\"1209\":2580363.927000000141561,\"1210\":4098521.033999999985099,\"1211\":1220563.550999999977648,\"1212\":35090058.549999997019768,\"1213\":6674859.718000000342727,\"1214\":1436279.999000000068918,\"1215\":1153323.691000000108033,\"1216\":49674.246919999997772,\"1217\":11826896.71000000089407,\"1218\":91867.030249999996158,\"1219\":1967795.081000000005588,\"1220\":2076019.23699999996461,\"1221\":1897902.21999999997206,\"1222\":2847676.675999999511987,\"1223\":1584116.208000000100583,\"1224\":397282.366300000052433,\"1225\":6010.786054000000149,\"1226\":848731.699999999953434,\"1227\":34653685.579999998211861,\"1228\":5421179.391999999992549,\"1229\":602258.733600000035949,\"1230\":7149381.014000000432134,\"1231\":3859019.057000000029802,\"1232\":1983713.088999999919906,\"1233\":240060.021999999997206,\"1234\":1693163.708000000100583,\"1235\":738183.881500000017695,\"1236\":93888.800189999994473,\"1237\":191866.881699999998091,\"1238\":924342.236299999989569,\"1239\":200182.668399999995017,\"1240\":2105476.699000000022352,\"1241\":18366.087429999999586,\"1242\":1215897.928000000072643,\"1243\":286633.916700000001583,\"1244\":25028779.929999999701977,\"1245\":36978.263590000002296,\"1246\":753113.874900000053458,\"1247\":1052784.091000000014901,\"1248\":440224.393800000019837,\"1249\":1790775.858999999938533,\"1250\":30019.166809999998804,\"1251\":448201.694200000027195,\"1252\":3218364.990999999921769,\"1253\":111892.615699999994831,\"1254\":46190.581799999992654,\"1255\":164650.747899999987567,\"1256\":184703.778200000000652,\"1257\":964777.635000000009313,\"1258\":1506996.205000000074506,\"1259\":68735.603650000004564,\"1260\":11855.256369999999151,\"1261\":922421.097500000032596,\"1262\":504655.731599999999162,\"1263\":148833.371400000003632,\"1264\":32862452.309999998658896,\"1265\":484502.070200000016484,\"1266\":223776.083199999993667,\"1267\":506064.566799999971408,\"1268\":2467565.631000000052154,\"1269\":856434.552000000025146,\"1270\":406046.418799999984913,\"1271\":5118371.315999999642372,\"1272\":923793.339500000001863,\"1273\":3396756.455999999772757,\"1274\":229466.31349999998929,\"1275\":131094.855999999999767,\"1276\":1097610.664000000106171,\"1277\":38111.735520000001998,\"1278\":808671.380800000042655,\"1279\":203384.566499999986263,\"1280\":1662334.003999999957159,\"1281\":813776.12120000005234,\"1282\":11551533.470000000670552,\"1283\":292873.043899999989662,\"1284\":2857831.266999999992549,\"1285\":2278745.126999999862164,\"1286\":0.0,\"1287\":8614569.578999999910593,\"1288\":2631502.813000000081956,\"1289\":15324284.240000000223517,\"1290\":51502.073309999999765,\"1291\":1339399.710999999893829,\"1292\":3400232.802999999839812,\"1293\":15552991.25,\"1294\":1079405.587000000057742,\"1295\":4845112.184999999590218,\"1296\":565811.985100000048988,\"1297\":41521299.560000002384186,\"1298\":663286.911100000026636,\"1299\":3020396.20699999993667,\"1300\":946023.660499999998137,\"1301\":58319371.759999997913837,\"1302\":48433.740120000002207,\"1303\":4593351.513000000268221,\"1304\":362848.239500000025146,\"1305\":618908.603600000031292,\"1306\":5257425.175999999977648,\"1307\":1170339.492000000085682,\"1308\":21124.293920000000071,\"1309\":110566.115099999995437,\"1310\":81220261.699999988079071,\"1311\":0.0,\"1312\":162061.784600000013597,\"1313\":111389.4603000000061,\"1314\":2930377.12900000018999,\"1315\":661548.73789999994915,\"1316\":496888.841699999989942,\"1317\":4274716.911999999545515,\"1318\":230609.848499999992782,\"1319\":433893.783899999980349,\"1320\":0.0,\"1321\":303018.486700000008568,\"1322\":48284.623149999999441,\"1323\":6314600.44099999871105,\"1324\":5096872.858000000007451,\"1325\":956269.734399999957532,\"1326\":79287.23008999999729,\"1327\":1663706.246000000042841,\"1328\":160671.246000000013737,\"1329\":1205377.405999999959022,\"1330\":86388.125209999998333,\"1331\":17368010.050000000745058,\"1332\":72111.319059999994352,\"1333\":90040.118689999988419,\"1334\":354440.969900000025518,\"1335\":10004559.279999999329448,\"1336\":240819.329300000012154,\"1337\":3152039.959999999962747,\"1338\":261869.522100000001956,\"1339\":27221.622709999999643,\"1340\":508379.081699999980628,\"1341\":52864252.240000009536743,\"1342\":4083883.785999999847263,\"1343\":60204.832320000001346,\"1344\":204143.873699999996461,\"1345\":59396.124340000009397,\"1346\":329429.571699999971315,\"1347\":326520.418599999975413,\"1348\":3057538.225000000093132,\"1349\":36935266.679999999701977,\"1350\":8657749.46199999935925,\"1351\":218717.084199999982957,\"1352\":216173.862300000007963,\"1353\":5195.491318999999748,\"1354\":2775862.675999999977648,\"1355\":3890489.140999999828637,\"1356\":540663.362700000056066,\"1357\":1378645.833000000100583,\"1358\":2382212.177000000607222,\"1359\":10216799.380000000819564,\"1360\":1474336.84499999997206,\"1361\":302506.183000000019092,\"1362\":26349791.599999997764826,\"1363\":2489978.91800000006333,\"1364\":8334998.13399999961257,\"1365\":13485479.910000000149012,\"1366\":49197.621520000000601,\"1367\":13722.420369999999821,\"1368\":1361721.514999999897554,\"1369\":6775856.731999999843538,\"1370\":26407425.769999999552965,\"1371\":103988.501600000003236,\"1372\":162610.681400000001304,\"1373\":82399475.030000001192093,\"1374\":1994142.128999999957159,\"1375\":1255235.533000000054017,\"1376\":10153676.25,\"1377\":4984897.906999999657273,\"1378\":174631.521700000012061,\"1379\":15500846.050000000745058,\"1380\":290439.601299999980256,\"1381\":2068883.577999999979511,\"1382\":225495.959800000011455,\"1383\":42242184.049999997019768,\"1384\":25081839.96000000089407,\"1385\":817746.474799999967217,\"1386\":10127146.240000000223517,\"1387\":71361.160080000001472,\"1388\":3121942.117999999783933,\"1389\":504719.769599999999628,\"1390\":23139660.059999998658895,\"1391\":565592.426399999996647,\"1392\":128350.371899999998277,\"1393\":237397.872399999992922,\"1394\":362610.384199999971315,\"1395\":1102733.700999999884516,\"1396\":548347.918100000009872,\"1397\":420326.884299999976065,\"1398\":93696.686299999986659,\"1399\":1862864.307000000029802,\"1400\":783998.469000000040978,\"1401\":46883.106619999998657,\"1402\":5277642.875,\"1403\":17450344.570000000298023,\"1404\":19344953.410000000149012,\"1405\":16041509.419999999925494,\"1406\":7591974.813000000081956,\"1407\":34106.618419999998878,\"1408\":222330.654899999994086,\"1409\":479479.664400000008754,\"1410\":379013.250699999975041,\"1411\":368135.945499999972526,\"1412\":277924.753900000010617,\"1413\":1179670.737999999895692,\"1414\":3845937.015999999828637,\"1415\":959563.115299999946728,\"1416\":376378.545999999972992,\"1417\":64782.631750000000466,\"1418\":14389.329999999999927,\"1419\":82329.948099999994156,\"1420\":2268224.604999999981374,\"1421\":1808889.453999999910593,\"1422\":3146093.577000000048429,\"1423\":3798365.958999999798834,\"1424\":2127524.055000000167638,\"1425\":0.0,\"1426\":455749.025399999925867,\"1427\":3660501.376000000163913,\"1428\":100448117.099999994039536,\"1429\":323528.930999999982305,\"1430\":117537.10460000000603,\"1431\":49335.760549999999057,\"1432\":492689.781100000080187,\"1433\":61545.055370000001858,\"1434\":163799.957800000003772,\"1435\":4632048.737999999895692,\"1436\":0.0,\"1437\":71627.375029999995604,\"1438\":31295.351900000001478,\"1439\":1332355.534999999916181,\"1440\":307391.364599999971688,\"1441\":7328504.341000000014901,\"1442\":643060.063500000047497,\"1443\":609842.657900000107475,\"1444\":1821880.010999999940395,\"1445\":2117735.395000000018626,\"1446\":80170039.129999995231628,\"1447\":64501779.549999997019768,\"1448\":2266486.432000000029802,\"1449\":831843.974700000137091,\"1450\":258914.627599999977974,\"1451\":451979.934000000008382,\"1452\":8187802.304999999701977,\"1453\":165830.87609999999404,\"1454\":5072355.467000000178814,\"1455\":1111333.084999999962747,\"1456\":9973455.127000000327826,\"1457\":3970536.593000000342727,\"1458\":1656662.070000000065193,\"1459\":3669466.689999999944121,\"1460\":86321.342770000002929,\"1461\":1511844.793999999994412,\"1462\":3114532.010999999940395,\"1463\":3398128.697999999858439,\"1464\":2037047.563000000081956,\"1465\":838787.519399999990128,\"1466\":6155.420364999999038,\"1467\":0.0,\"1468\":58435.554909999998927,\"1469\":254861.939400000002934,\"1470\":1817763.284999999916181,\"1471\":169261.481200000009267,\"1472\":338193.62420000002021,\"1473\":951055.214599999948405,\"1474\":150864.28959999998915,\"1475\":32848.729890000002342,\"1476\":63597.929459999999381,\"1477\":551540.667900000000372,\"1478\":710345.664699999964796,\"1479\":108388.824399999997695,\"1480\":742822.05960000003688,\"1481\":2368489.756000000052154,\"1482\":10363171.869999999180436,\"1483\":1022594.765999999945052,\"1484\":735164.949000000022352,\"1485\":5887101.304999999701977,\"1486\":8821595.161000000312924,\"1487\":26749571.449999999254942,\"1488\":629923.133099999977276,\"1489\":13750780.03999999910593,\"1490\":39751107.340000003576279,\"1491\":805670.744900000048801,\"1492\":1512393.691000000108033,\"1493\":2885733.521999999880791,\"1494\":95425.711269999999786,\"1495\":3761772.837999999988824,\"1496\":10329323.230000000447035,\"1497\":44270357.780000001192093,\"1498\":473203.944100000022445,\"1499\":258374.879099999991013,\"1500\":3586857.720000000204891,\"1501\":7562608.832999999634922,\"1502\":1353671.027999999932945,\"1503\":834679.941600000136532,\"1504\":78515.11522999999579,\"1505\":41069.374519999997574,\"1506\":4676600.862999999895692,\"1507\":731313.52309999987483,\"1508\":0.0,\"1509\":0.0,\"1510\":14749772.240000002086163,\"1511\":8625913.446000000461936,\"1512\":1381390.317999999970198,\"1513\":4308565.548999999649823,\"1514\":705817.265999999945052,\"1515\":2652543.858000000007451,\"1516\":330170.582400000013877,\"1517\":242273.90580000000773,\"1518\":2434265.890999999828637,\"1519\":3186528.975999999791384,\"1520\":180916.390199999994366,\"1521\":179589.889599999994971,\"1522\":353041.283100000000559,\"1523\":1112430.878000000026077,\"1524\":13838603.529999999329448,\"1525\":410519.927900000009686,\"1526\":12405.068020000000615,\"1527\":164559.265099999989616,\"1528\":3668551.862000000663102,\"1529\":12081218.900000000372529,\"1530\":21782055.269999999552965,\"1531\":15086.428959999999279,\"1532\":68884720.609999999403954,\"1533\":65812.728109999996377,\"1534\":37389.936199999996461,\"1535\":51534.092299999996612,\"1536\":2954345.623000000137836,\"1537\":13417782.640000002458692,\"1538\":436638.267999999923632,\"1539\":12600.841210000000501,\"1540\":2574417.545000000391156,\"1541\":224032.23499999998603,\"1542\":1614031.084000000031665,\"1543\":1823160.770999999949709,\"1544\":94245.583119999995688,\"1545\":28784148.969999995082617,\"1546\":2011889.791999999899417,\"1547\":3946110.685000000055879,\"1548\":160168090.599999994039536,\"1549\":69880.053509999997914,\"1550\":16744097.339999999850988,\"1551\":980787.125400000018999,\"1552\":4774030.048000000417233,\"1553\":413666.936300000001211,\"1554\":584822.111400000052527,\"1555\":9971625.471000000834465,\"1556\":1444239.003000000026077,\"1557\":181181.690299999987474,\"1558\":208342.934399999998277,\"1559\":185399.047500000015134,\"1560\":5058633.046000000089407,\"1561\":211727.798100000014529,\"1562\":2609821.388999999966472,\"1563\":243115.54759999999078,\"1564\":21485650.989999998360872,\"1565\":6951137.781000000424683,\"1566\":146884.787699999986216,\"1567\":808973.274100000038743,\"1568\":2211871.197999999858439,\"1569\":327124.205100000021048,\"1570\":0.0,\"1571\":1743021.835999999893829,\"1572\":525641.886500000022352,\"1573\":1165582.385999999940395,\"1574\":339099.304000000003725,\"1575\":207364.068399999989197,\"1576\":2605430.214999999850988,\"1577\":415286.181900000025053,\"1578\":395983.31060000002617,\"1579\":0.0,\"1580\":229841.392999999981839,\"1581\":208708.865599999990081,\"1582\":17589398.429999999701977,\"1583\":1538374.807000000029802,\"1584\":220125.919300000008661,\"1585\":559417.337199999950826,\"1586\":2649433.442999999970198,\"1587\":87848.19073999999091,\"1588\":3031191.177999999839813,\"1589\":13170779.070000000298023,\"1590\":33533021.25,\"1591\":5928725.980999999679625,\"1592\":496843.100299999990966,\"1593\":1224039.897000000113621,\"1594\":36845613.530000001192093,\"1595\":75053.405989999999292,\"1596\":62709631.450000002980232,\"1597\":542008.159899999969639,\"1598\":7286056.321000000461936,\"1599\":35657251.920000001788139,\"1600\":571163.729000000050291,\"1601\":12958538.970000000670552,\"1602\":366050.137600000016391,\"1603\":213722.123200000001816,\"1604\":653040.837300000013784,\"1605\":34552.13966999999684,\"1606\":320043.436200000054669,\"1607\":40437.22834999999759,\"1608\":9727366.388000000268221,\"1609\":3342873.08600000012666,\"1610\":241075.481100000004517,\"1611\":407043.581400000024587,\"1612\":207867.223800000007032,\"1613\":177595.564500000007683,\"1614\":8859011.627000000327826,\"1615\":11367653.03999999910593,\"1616\":424809.541599999996834,\"1617\":9666987.739000000059605,\"1618\":7064393.49100000038743,\"1619\":33053.651369999999588,\"1620\":3131456.328999999910593,\"1621\":2037962.391000000061467,\"1622\":60514.044190000000526,\"1623\":2922235.15999999968335,\"1624\":2984169.016999999992549,\"1625\":0.0,\"1626\":55192.489569999997912,\"1627\":4822058.519000000320375,\"1628\":7052409.243999999947846,\"1629\":3025793.691999999806285,\"1630\":0.0,\"1631\":132512.839399999997113,\"1632\":1216080.892999999923632,\"1633\":9337649.650000000372529,\"1634\":2543130.425999999977648,\"1635\":10181121.089999999850988,\"1636\":14572295.609999999403954,\"1637\":43480861.189999997615814,\"1638\":6225313.225999999791384,\"1639\":466736.10999999998603,\"1640\":2582742.479999999981374,\"1641\":7136298.973000000230968,\"1642\":322330.506299999949988,\"1643\":854732.971900000004098,\"1644\":48539860.170000001788139,\"1645\":927269.685999999986962,\"1646\":19715.458760000001348,\"1647\":2512483.686999999918044,\"1648\":38572.808839999997872,\"1649\":2037139.046000000089407,\"1650\":2358701.095999999903142,\"1651\":213822.754199999995762,\"1652\":323748.489700000034645,\"1653\":27968122.379999998956919,\"1654\":68397117.280000001192093,\"1655\":575253.010299999965355,\"1656\":4295574.99100000038743,\"1657\":3829836.04300000006333,\"1658\":13617215.150000000372529,\"1659\":181940.997600000002422,\"1660\":1210866.374000000068918,\"1661\":10104275.529999999329448,\"1662\":18326749.820000000298023,\"1663\":4659768.026999999769032,\"1664\":6570111.908999999985099,\"1665\":45334.302770000002056,\"1666\":353398.065999999991618,\"1667\":877987.900299999979325,\"1668\":1694535.950000000186264,\"1669\":2019116.933999999891967,\"1670\":1659223.589000000152737,\"1671\":3942176.924999999813736,\"1672\":75916.088810000001104,\"1673\":183313.239600000000792,\"1674\":1190557.192000000039116,\"1675\":28805.190019999998185,\"1676\":855318.461800000048242,\"1677\":325504.959499999997206,\"1678\":206531.574900000006892,\"1679\":325660.480299999995623,\"1680\":1134295.267999999923632,\"1681\":2096145.452999999979511,\"1682\":527636.211600000038743,\"1683\":1375169.48699999996461,\"1684\":90761003.170000001788139,\"1685\":28070.583109999999579,\"1686\":244597.568999999988591,\"1687\":17683625.719999998807907,\"1688\":173487.986600000003818,\"1689\":9675.221191000000545,\"1690\":23653793.410000000149012,\"1691\":2564079.987999999895692,\"1692\":60572.593180000003486,\"1693\":7041797.237999999895692,\"1694\":1921047.368999999947846,\"1695\":1370778.311999999918044,\"1696\":27701907.420000001788139,\"1697\":60862593.659999996423721,\"1698\":389076.35899999999674,\"1699\":529786.057499999995343,\"1700\":2085259.0,\"1701\":4479638.389000000432134,\"1702\":1084711.588999999919906,\"1703\":298325418.899999976158142,\"1704\":329914.430600000021514,\"1705\":313895.791900000011083,\"1706\":1268226.090999999782071,\"1707\":1192752.779000000096858,\"1708\":6171.52133799999956,\"1709\":368712.287100000015926,\"1710\":703475.306300000054762,\"1711\":1018478.040000000037253,\"1712\":2355133.266999999992549,\"1713\":116375.273000000001048,\"1714\":33304.3142399999997,\"1715\":2794891.098999999463558,\"1716\":355483.87390000000596,\"1717\":1220380.584999999962747,\"1718\":10612005.089999999850988,\"1719\":1029547.459000000031665,\"1720\":4405811.768000000156462,\"1721\":10812352.429999999701977,\"1722\":0.0,\"1723\":2051867.777000000001863,\"1724\":635366.359799999976531,\"1725\":244195.044699999998556,\"1726\":0.0,\"1727\":99267.988979999994626,\"1728\":0.0,\"1729\":177815.123200000001816,\"1730\":3822974.833000000100583,\"1731\":356782.929699999978766,\"1732\":974474.812099999981001,\"1733\":2271517.986000000033528,\"1734\":1932208.270999999949709,\"1735\":213301.302300000039395,\"1736\":3462166.660000000149012,\"1737\":644404.860699999961071,\"1738\":66802.572029999995721,\"1739\":1666450.729999999981374,\"1740\":2605613.180000000167638,\"1741\":571465.62230000004638,\"1742\":10805948.630000000819564,\"1743\":86579.324269999997341,\"1744\":3479639.875,\"1745\":1401242.085999999893829,\"1746\":652995.0958999999566,\"1747\":605158.738400000031106,\"1748\":0.0,\"1749\":701426.091499999980442,\"1750\":515651.964500000001863,\"1751\":6654276.087000000290573,\"1752\":331405.600299999990966,\"1753\":704326.096299999975599,\"1754\":843819.073600000003353,\"1755\":1283595.202000000048429,\"1756\":24285939.579999998211861,\"1757\":114573.061799999995856,\"1758\":130692.331600000004983,\"1759\":36590.376510000001872,\"1760\":576085.50379999994766,\"1761\":947304.419700000085868,\"1762\":8212136.730999999679625,\"1763\":49494940.630000002682209,\"1764\":34864.09603000000061,\"1765\":272399.192700000014156,\"1766\":34805.547030000001541,\"1767\":4705875.360000000335276,\"1768\":0.0,\"1769\":10723614.109999999403954,\"1770\":15270.309390000000349,\"1771\":1491627.09499999997206,\"1772\":2667638.520000000018626,\"1773\":7998.707352000000356,\"1774\":726958.941699999966659,\"1775\":18964384.96000000089407,\"1776\":5558129.148000000044703,\"1777\":2566732.989000000059605,\"1778\":0.0,\"1779\":12813081.320000000298023,\"1780\":171813.85130000000936,\"1781\":1664895.521999999880791,\"1782\":182306.928799999994226,\"1783\":23528461.969999998807907,\"1784\":926446.340800000005402,\"1785\":128139.96140000000014,\"1786\":27587553.920000001788139,\"1787\":33675.734420000000682,\"1788\":4162284.546999999321997,\"1789\":10881879.359999999403954,\"1790\":10679702.359999999403954,\"1791\":1141156.477999999886379,\"1792\":6999074.769999999552965,\"1793\":661759.148300000000745,\"1794\":774511.702399999951012,\"1795\":263799.809200000017881,\"1796\":2384224.797999999951571,\"1797\":9642287.381999999284744,\"1798\":609467.57839999999851,\"1799\":856333.92090000002645,\"1800\":24241113.0,\"1801\":3181222.97399999992922,\"1802\":3509920.683000000193715,\"1803\":1148109.171000000089407,\"1804\":6609358.031000000424683,\"1805\":4913266.872999999672174,\"1806\":15700.278560000000652,\"1807\":17174.066510000000562,\"1808\":363881.995200000004843,\"1809\":31489.29544000000169,\"1810\":4293928.299999999813736,\"1811\":4816112.137000000104308,\"1812\":221662.830400000006193,\"1813\":3326772.112000000663102,\"1814\":166581.034999999974389,\"1815\":8028805.194000001065433,\"1816\":0.0},\"N_1_Soluble\":{\"0\":40276.113960000002407,\"1\":79085.097120000005816,\"2\":2107855.126999999862164,\"3\":1554937.125999999931082,\"4\":906398.850499999942258,\"5\":29818905.019999999552965,\"6\":35489058.469999998807907,\"7\":20777472.260000001639128,\"8\":9325393.554999999701977,\"9\":195510.032700000010664,\"10\":379530.729400000011083,\"11\":3433206.924000000115484,\"12\":249885.505299999989802,\"13\":2086407.023999999975786,\"14\":721945.163900000043213,\"15\":76796.292499999995925,\"16\":415871.670299999997951,\"17\":1080057.999000000068918,\"18\":134518.877600000007078,\"19\":696136.953499999945052,\"20\":933012.623499999986962,\"21\":1102815.141000000061467,\"22\":3320226.77600000007078,\"23\":1719070.496999999973923,\"24\":61738.314400000002934,\"25\":9798258.776000000536442,\"26\":26579536.579999998211861,\"27\":3135249.473000000230968,\"28\":3481742.067999999970198,\"29\":38915.720190000000002,\"30\":971045.245699999970384,\"31\":281997.242700000002515,\"32\":8020382.212000001221895,\"33\":510484.992599999997765,\"34\":63387.703730000001087,\"35\":15067040.679999999701977,\"36\":61319421.869999997317791,\"37\":55141.764009999998962,\"38\":1839904.881000000052154,\"39\":307875.939899999997578,\"40\":945237.035299999988638,\"41\":1071599.591999999945983,\"42\":345102.999599999981001,\"43\":803327.121299999998882,\"44\":6678415.686999999918044,\"45\":6358808.74199999962002,\"46\":276660.39079999999376,\"47\":6173428.658999999985099,\"48\":7852422.418999999761581,\"49\":325719.150499999988824,\"50\":102004.358800000001793,\"51\":6508643.377999999560416,\"52\":8313707.678000000305474,\"53\":5224576.661000000312924,\"54\":454176.169899999978952,\"55\":5527.367487999999867,\"56\":457338.002900000021327,\"57\":69041745.930000007152557,\"58\":147307.183199999999488,\"59\":2578404.356000000145286,\"60\":3904360.325000000651926,\"61\":2715047.904000000096858,\"62\":585130.433100000023842,\"63\":209224735.199999988079071,\"64\":4443785.152999999932945,\"65\":4814746.709999999962747,\"66\":29337581.390000000596046,\"67\":2361305.24599999981001,\"68\":647390.349200000055134,\"69\":7753338.224000000394881,\"70\":5229712.122999999672174,\"71\":954631.9085999999661,\"72\":6447622.014000000432134,\"73\":1523419.490999999921769,\"74\":364929.907999999995809,\"75\":168866.051100000040606,\"76\":54753080.070000000298023,\"77\":1440950.024999999906868,\"78\":1408727.521999999880791,\"79\":112184.65559999999823,\"80\":3442772.979999999981374,\"81\":529798.354900000034831,\"82\":3029116.606000000610948,\"83\":165261.1585999999661,\"84\":865717.941400000010617,\"85\":1630257.226000000024214,\"86\":32304065.5,\"87\":327199.371700000017881,\"88\":1242278.158999999985099,\"89\":1575277.580999999772757,\"90\":661507.833100000047125,\"91\":23859755.99999999627471,\"92\":3140687.021000000182539,\"93\":1622402.990999999921769,\"94\":167395.899399999965681,\"95\":3135551.558999999891967,\"96\":2292026.865999999921769,\"97\":567277.152899999986403,\"98\":41171.295359999996435,\"99\":25877690.200000002980232,\"100\":43719.893900000002759,\"101\":669271.442200000048615,\"102\":3837800.719000000040978,\"103\":1778077.955000000074506,\"104\":344408.201899999927264,\"105\":2235637.48700000019744,\"106\":3881905.268999999854714,\"107\":7242510.867999999783933,\"108\":19599337.019999999552965,\"109\":61398.971169999997073,\"110\":40780.597509999999602,\"111\":333241.090900000010151,\"112\":102900.547200000000885,\"113\":3476203.825999999884516,\"114\":43929.340159999999742,\"115\":5244111.553000000305474,\"116\":6703388.126000000163913,\"117\":622931.45609999995213,\"118\":176961.954800000006799,\"119\":80508928.939999997615814,\"120\":4966595.252000000327826,\"121\":478705.549699999974109,\"122\":22602.071449999999459,\"123\":132716431.299999997019768,\"124\":10328318.939999999478459,\"125\":8081504.270999998785555,\"126\":113997171.400000005960464,\"127\":7740147.137000000104308,\"128\":696287.996500000008382,\"129\":4977772.433000000193715,\"130\":3336640.112999999895692,\"131\":127621.248200000001816,\"132\":2160518.779000000096858,\"133\":3818.668607999999949,\"134\":10982838.519999999552965,\"135\":276106.566500000015367,\"136\":34609.988330000000133,\"137\":1667011.016999999992549,\"138\":3414678.984999999869615,\"139\":8670068.41499999910593,\"140\":0.0,\"141\":1851384.147999999811873,\"142\":42561897.719999998807907,\"143\":2889854.979000000283122,\"144\":18535.994449999998324,\"145\":756584.353900000103749,\"146\":80189.724780000004102,\"147\":42865997.590000003576279,\"148\":54957.491569999998319,\"149\":897406.758499999996275,\"150\":9689709.221999999135733,\"151\":6014128.662999999709427,\"152\":0.0,\"153\":187273.155499999993481,\"154\":48630804.640000000596046,\"155\":11597079.969999998807907,\"156\":167828.889300000009826,\"157\":380396.709099999978207,\"158\":1232107.932000000262633,\"159\":4019354.379999999888241,\"160\":31859.99913999999626,\"161\":266318.981499999994412,\"162\":8005076.523000000044704,\"163\":10914365.699999999254942,\"164\":200262.851800000004005,\"165\":1521002.804000000003725,\"166\":8133261.665000000037253,\"167\":1408828.218000000109896,\"168\":3378428.669999999925494,\"169\":4329193.878999999724328,\"170\":131628.921899999986636,\"171\":0.0,\"172\":20650596.160000000149012,\"173\":485180.258800000068732,\"174\":305952.659299999999348,\"175\":173276.506099999998696,\"176\":1304205.78000000002794,\"177\":14590751.820000000298023,\"178\":2608814.342000000178814,\"179\":1684934.783999999985099,\"180\":5685257.748999998904765,\"181\":9585993.041999999433756,\"182\":52087.674959999996645,\"183\":284413.930400000012014,\"184\":39199.680999999996857,\"185\":34966.449760000003152,\"186\":9728980.395999999716878,\"187\":37980.260670000003302,\"188\":11123811.96000000089407,\"189\":82512.76579999999376,\"190\":9781341.962999999523163,\"191\":102699156.5,\"192\":22991762.339999999850988,\"193\":678293.742899999953806,\"194\":778374.821099999942817,\"195\":94541.82868999998027,\"196\":14125539.439999997615814,\"197\":0.0,\"198\":19449301.0,\"199\":1800130.229999999981374,\"200\":1040585.434000000008382,\"201\":225215.152000000001863,\"202\":1637910.070000000065193,\"203\":3440154.90100000007078,\"204\":886602.150699999998324,\"205\":33133794.940000001341104,\"206\":640945.848800000036135,\"207\":533705.333300000056624,\"208\":3446901.487999999895692,\"209\":929246.618499999982305,\"210\":16424413.589999999850988,\"211\":8411281.442999999970198,\"212\":12705735.439999999478459,\"213\":1410338.647000000346452,\"214\":6129626.195000001229346,\"215\":788112.058500000042841,\"216\":750915.207399999955669,\"217\":1426651.289000000106171,\"218\":0.0,\"219\":342031.792299999971874,\"220\":148142.954300000012154,\"221\":11197319.550000000745058,\"222\":697415.784100000048056,\"223\":329706.685200000007171,\"224\":10294082.529999999329448,\"225\":241165.290600000007544,\"226\":932801.163300000014715,\"227\":159672.568399999989197,\"228\":3237354.527999999932945,\"229\":4387395.774000000208616,\"230\":1040887.518999999971129,\"231\":806791.040299999993294,\"232\":72482.50500999999349,\"233\":191331.176899999991292,\"234\":223815.486999999993714,\"235\":996057.963199999998324,\"236\":4316002.792000000365078,\"237\":671657.921300000045448,\"238\":307392.602399999974296,\"239\":58558.356200000001991,\"240\":74066.442389999996522,\"241\":1417890.796000000089407,\"242\":486529.576099999947473,\"243\":34754.989589999997406,\"244\":405953.181299999938346,\"245\":515398.924200000008568,\"246\":4021972.458000000100583,\"247\":661145.329900000011548,\"248\":123925.729900000005728,\"249\":509397.48320000001695,\"250\":342625.894700000004377,\"251\":4852306.064000000245869,\"252\":19823887.579999998211861,\"253\":246461.864399999991292,\"254\":111671.109500000005937,\"255\":27937916.440000001341104,\"256\":603658.371900000027381,\"257\":293929.638099999981932,\"258\":11247667.21000000089407,\"259\":62331.409829999989597,\"260\":453753.249499999976251,\"261\":13985572.949999999254942,\"262\":579259.895999999949709,\"263\":3154180.192999999970198,\"264\":456623.06609999993816,\"265\":43549.718809999998484,\"266\":71226.834369999996852,\"267\":8650734.91300000064075,\"268\":503949.866399999998976,\"269\":8022295.423000000417232,\"270\":5147544.74199999962002,\"271\":8038910.150999999605119,\"272\":503537.015599999984261,\"273\":1353546.486999999731779,\"274\":208247.990599999990081,\"275\":14131581.160000000149012,\"276\":141104.351499999989755,\"277\":45095.391960000000836,\"278\":0.0,\"279\":0.0,\"280\":1043908.378999999957159,\"281\":13438.797360000000481,\"282\":5313.490628999999899,\"283\":5186413.134999999776483,\"284\":0.0,\"285\":5009894.240000000223517,\"286\":456341.119200000015553,\"287\":22518.494340000001102,\"288\":13047092.570000000298023,\"289\":150640.198200000013458,\"290\":4778697.786000000312924,\"291\":34295.818930000001274,\"292\":11110721.570000002160668,\"293\":2522115.671999999787658,\"294\":429666.929000000003725,\"295\":1451623.727999999886379,\"296\":340450.87579999997979,\"297\":16636.88072000000102,\"298\":1355761.783999999985099,\"299\":3322542.768000000156462,\"300\":3284580.632000000216067,\"301\":655677.574099999968894,\"302\":53348.380360000002838,\"303\":2129605.316000000108033,\"304\":0.0,\"305\":1526339.655999999959022,\"306\":898655.380400000023656,\"307\":149109.629400000005262,\"308\":303848.127099999983329,\"309\":516637.476699999999255,\"310\":3252156.739999999757856,\"311\":2775263.706000000238419,\"312\":3087117.111000000033528,\"313\":1383553.692000000039116,\"314\":3085203.899000000208616,\"315\":2468445.066000000573695,\"316\":1622402.990999999921769,\"317\":7600684.120000000111759,\"318\":148153.02379999999539,\"319\":44439.865429999998014,\"320\":2679703.847000000067055,\"321\":13960399.119999999180436,\"322\":878526.386000000056811,\"323\":1389192.629999999888241,\"324\":18052656.910000000149012,\"325\":10573008.570000000298023,\"326\":24702.575819999998202,\"327\":92896.467170000018086,\"328\":4488997.350999999791384,\"329\":5752522.222000000067055,\"330\":467296.770000000018626,\"331\":15636976.189999999478459,\"332\":4803267.44400000013411,\"333\":218347.731200000009267,\"334\":222566.865099999995436,\"335\":5008.987981999999647,\"336\":10866031.949999997392297,\"337\":29165.392390000000887,\"338\":1024776.268000000040047,\"339\":585885.648000000044704,\"340\":14595786.589999999850988,\"341\":2139876.237999999895692,\"342\":13665.361829999999827,\"343\":5909.103444000000309,\"344\":109788.107000000003609,\"345\":1084287.202000000048429,\"346\":458073.078700000012759,\"347\":4241488.254999999888241,\"348\":395823.232100000022911,\"349\":2267759.294000000227243,\"350\":237389.216100000019651,\"351\":550914.163500000024214,\"352\":16652991.970000000670552,\"353\":143521039.099999994039536,\"354\":16976223.940000001341104,\"355\":5823512.423000000417232,\"356\":9347143.744000000879168,\"357\":216887.64900000000489,\"358\":7976176.967000000178814,\"359\":2819771.037000000011176,\"360\":321218.069800000055693,\"361\":0.0,\"362\":213091.435499999992317,\"363\":108126634.299999997019768,\"364\":221942.554100000008475,\"365\":18857212.519999999552965,\"366\":4043319.86600000038743,\"367\":23480134.640000000596046,\"368\":9949704.537000000476837,\"369\":378805.723100000002887,\"370\":4759867.760999999940395,\"371\":6374416.516999999992549,\"372\":169913282.400000005960464,\"373\":15876631.050000000745058,\"374\":623283.889700000057928,\"375\":4736506.446999999694526,\"376\":1044210.464999999967404,\"377\":82232.832810000007157,\"378\":1000166.332000000053085,\"379\":316706.919400000013411,\"380\":3700.049520999999913,\"381\":14922039.419999999925494,\"382\":4726940.390999999828637,\"383\":18112067.149999998509884,\"384\":13942273.960000002756715,\"385\":14886796.060000000521541,\"386\":460419279.699999988079071,\"387\":24682436.760000001639128,\"388\":36949.140599999998813,\"389\":2704474.895999999716878,\"390\":2625026.28899999987334,\"391\":676894.077900000032969,\"392\":5757959.769999999552965,\"393\":893036.581600000034086,\"394\":446442.769299999985378,\"395\":1624819.678000000072643,\"396\":378030.369100000010803,\"397\":145514.806500000006054,\"398\":3286191.757999999914318,\"399\":95524.615009999994072,\"400\":47936006.930000007152557,\"401\":1429873.539000000106171,\"402\":8012.42728199999965,\"403\":157557.966699999989942,\"404\":2751197.524000000674278,\"405\":2197272.570999999996275,\"406\":16449.587419999999838,\"407\":517886.098600000026636,\"408\":604745.881399999954738,\"409\":316938.518700000015087,\"410\":4819278.0,\"411\":139624.130299999989802,\"412\":495692.850199999986216,\"413\":609599.395800000056624,\"414\":1742733.898000000044704,\"415\":689682.383499999996275,\"416\":159642.359800000034738,\"417\":12182119.77000000141561,\"418\":3911912.47399999992922,\"419\":813970.616599999950267,\"420\":25247.337500000001455,\"421\":4969515.417000000365078,\"422\":1790161.392999999923632,\"423\":3091950.486000000033528,\"424\":43614163.810000002384186,\"425\":12631220.900000000372529,\"426\":272874.246800000022631,\"427\":532235.181699999957345,\"428\":8364659.509999999776483,\"429\":641117.030799999949522,\"430\":12618130.509999999776483,\"431\":264738.065000000002328,\"432\":5242500.428000000305474,\"433\":1830842.30199999990873,\"434\":5292042.525000001303852,\"435\":11984.75695000000087,\"436\":2947654.092999999411404,\"437\":38475681.649999998509884,\"438\":25544.38868999999977,\"439\":65192.163860000000568,\"440\":297705.712600000028033,\"441\":0.0,\"442\":1018633.854000000050291,\"443\":24214203.519999999552965,\"444\":164697.26490000000922,\"445\":1295143.202000000048429,\"446\":826638.087799999979325,\"447\":1102311.664000000106171,\"448\":1139871.019000000087544,\"449\":11539683.630000000819564,\"450\":10838844.21000000089407,\"451\":15742.706280000000334,\"452\":0.0,\"453\":212819.558099999994738,\"454\":502137.350600000005215,\"455\":479662.155299999983981,\"456\":2536615.797999999951571,\"457\":5682438.28000000026077,\"458\":13513.311900000000605,\"459\":206959.090499999991152,\"460\":1113589.540000000037253,\"461\":83073.638730000006035,\"462\":871397.157400000025518,\"463\":63928.437599999997474,\"464\":962214.266199999954551,\"465\":847733.757300000055693,\"466\":7925930.002000000327826,\"467\":81702.168479999992996,\"468\":438689.22970000008354,\"469\":2219425.541000000201166,\"470\":861146.37390000000596,\"471\":11032179.219999998807907,\"472\":3466234.989000000059605,\"473\":1285476.450999999884516,\"474\":4154588.19400000013411,\"475\":9175861.005000000819564,\"476\":24858653.570000000298023,\"477\":2672051.003000000026077,\"478\":21214489.950000002980232,\"479\":7323067.122999999672174,\"480\":1823390.84899999992922,\"481\":8717797.995999999344349,\"482\":4919.872623999999632,\"483\":61630.570410000000265,\"484\":1606392.435000000055879,\"485\":142987353.900000005960464,\"486\":5311577.416999999433756,\"487\":1475085.737999999895692,\"488\":497736.965099999972154,\"489\":14637071.669999999925494,\"490\":639526.04480000003241,\"491\":4810618.201999999582768,\"492\":207734444.5,\"493\":19048533.620000001043081,\"494\":0.0,\"495\":80975.148270000019693,\"496\":1097075.507999999914318,\"497\":12767159.580000000074506,\"498\":22723912.78999999910593,\"499\":667358.231099999858998,\"500\":77277.616129999994882,\"501\":16576463.519999999552965,\"502\":52195418.950000002980232,\"503\":515499.619499999971595,\"504\":173105.324099999997998,\"505\":97710.710399999996298,\"506\":4645578.572999999858439,\"507\":599801.741200000047684,\"508\":58980.269590000003518,\"509\":1179544.975000000093132,\"510\":394111.411699999938719,\"511\":2119334.393000000156462,\"512\":136895.287099999986822,\"513\":341135.603999999992084,\"514\":231649.582900000008522,\"515\":76189.099730000001728,\"516\":4582543.303000000305474,\"517\":3274108.31900000013411,\"518\":781284.915799999958836,\"519\":0.0,\"520\":13665361.830000000074506,\"521\":446694.507600000011735,\"522\":4595835.084999999962747,\"523\":255252.565799999982119,\"524\":1632170.436999999918044,\"525\":14368215.160000000149012,\"526\":808563.277899999986403,\"527\":3698740.481999999843538,\"528\":104068.612899999992806,\"529\":7790293.406999999657273,\"530\":31122.90940000000046,\"531\":17720362.359999999403954,\"532\":1298969.624000000068918,\"533\":19898402.120000001043081,\"534\":5556166.349000000394881,\"535\":502610.618599999987055,\"536\":18389986.230000000447035,\"537\":535618.544400000013411,\"538\":1120235.43100000009872,\"539\":5575499.849999999627471,\"540\":144427.296999999991385,\"541\":1266344.340000000083819,\"542\":1434404.828999999910593,\"543\":2707898.537000000011176,\"544\":2751600.305000000167638,\"545\":1338844.96999999997206,\"546\":27714372.829999998211861,\"547\":1016015.775999999954365,\"548\":5044231.343999999575317,\"549\":119525.344500000021071,\"550\":240329.519499999994878,\"551\":0.0,\"552\":381323.106099999975413,\"553\":4176439.079000000376254,\"554\":263026.244499999971595,\"555\":8072441.691999999806285,\"556\":7092374.145999999716878,\"557\":67729685.920000001788139,\"558\":65880919.850000001490116,\"559\":87441.801699999996344,\"560\":965829.228200000012293,\"561\":12441.913699999999153,\"562\":1008161.540999999968335,\"563\":191703.749600000010105,\"564\":534823.051399999996647,\"565\":11288952.28999999910593,\"566\":57857.516780000005383,\"567\":36723583.090000003576279,\"568\":1436418.735000000102446,\"569\":514905.517200000002049,\"570\":5720299.71999999973923,\"571\":0.0,\"572\":1517478.466999999945983,\"573\":1105131.132999999914318,\"574\":24160.834999999999127,\"575\":8356201.103000000119209,\"576\":4526858.791000000201166,\"577\":900629.008700000005774,\"578\":1577492.878000000026077,\"579\":1247615.010999999940395,\"580\":2420916.876000000163913,\"581\":16678165.800000000745058,\"582\":357649.636400000017602,\"583\":792492.30489999987185,\"584\":185098.136599999997998,\"585\":1295646.678000000072643,\"586\":68634936.840000003576279,\"587\":3347414.512000000104308,\"588\":1776064.047999999951571,\"589\":275079.474300000001676,\"590\":7527176.536000000312924,\"591\":31131.971979999998439,\"592\":14437.694929999999658,\"593\":242796.554800000012619,\"594\":222083527.5,\"595\":20475386.300000000745058,\"596\":25129523.980000000447035,\"597\":54101581.350000001490116,\"598\":2427059.290000000037253,\"599\":1248722.658999999985099,\"600\":6417111.332000000402331,\"601\":0.0,\"602\":4502994.001000000163913,\"603\":840080.912999999942258,\"604\":13404.560960000000705,\"605\":3848474.422999999951571,\"606\":690266.416399999987334,\"607\":363641.007899999967776,\"608\":49932.795120000002498,\"609\":1579607.479999999981374,\"610\":40493.615850000001956,\"611\":39580309.299999997019768,\"612\":95830.728780000004917,\"613\":5264351.313000000081956,\"614\":38983186.060000002384186,\"615\":326766.381899999978486,\"616\":1013397.697000000043772,\"617\":8598574.737999999895692,\"618\":7374321.041000000201166,\"619\":737331.408799999975599,\"620\":948227.686299999943003,\"621\":868879.774399999994785,\"622\":1479314.941000000108033,\"623\":5478933.03899999987334,\"624\":29091.884809999999561,\"625\":1191729.108000000007451,\"626\":7321.153911999999764,\"627\":242373.634499999985564,\"628\":416465.772600000025704,\"629\":607162.569000000017695,\"630\":1088818.492000000085682,\"631\":699701.567799999960698,\"632\":1492606.72399999992922,\"633\":78609.815210000000661,\"634\":20299.169490000000224,\"635\":710022.838100000168197,\"636\":4414986.291000000201166,\"637\":1166958.060000000055879,\"638\":3459689.79300000006333,\"639\":15717532.450000001117587,\"640\":633403.769300000043586,\"641\":1244392.760999999940395,\"642\":1174006.732000000076368,\"643\":45247.441900000005262,\"644\":176589.382099999987986,\"645\":896238.692799999844283,\"646\":2360902.464999999850988,\"647\":136331.393299999996088,\"648\":606135.476799999945797,\"649\":107985.660799999997835,\"650\":2638620.157000000122935,\"651\":215437636.400000005960464,\"652\":558103.809299999964424,\"653\":14400437.669999999925494,\"654\":1027797.127999999909662,\"655\":369702.866199999989476,\"656\":492732.407799999928102,\"657\":3453144.598000000230968,\"658\":8494052.995999999344349,\"659\":6558588.256000000052154,\"660\":24323961.420000001788139,\"661\":4223967.269999999552965,\"662\":3912315.254999999888241,\"663\":13377373.220000000670552,\"664\":16297537.490000000223517,\"665\":86226.409190000005765,\"666\":6337.56203000000005,\"667\":813507.418100000009872,\"668\":21357477.300000000745058,\"669\":54779.26086000000214,\"670\":523827.122499999997672,\"671\":703024.513400000054389,\"672\":81247.02563000000373,\"673\":0.0,\"674\":9764626.539000000804663,\"675\":106042.241099999999278,\"676\":2545980.462999999988824,\"677\":13244455.400000000372529,\"678\":2324450.759000000078231,\"679\":2946143.663000000175089,\"680\":29660813.359999999403954,\"681\":21016120.170000001788139,\"682\":3136860.598000000230968,\"683\":85162059.65999998152256,\"684\":150509294.300000011920929,\"685\":16824174.010000001639128,\"686\":17732445.78999999910593,\"687\":22496341.370000001043081,\"688\":31801595.859999999403954,\"689\":21497443.800000004470348,\"690\":29314421.459999997168779,\"691\":6029535.04700000025332,\"692\":24854625.760000001639128,\"693\":16318683.509999999776483,\"694\":13533450.96000000089407,\"695\":10045264.400000000372529,\"696\":21971718.75,\"697\":8910528.837999999523163,\"698\":49496784.390000000596046,\"699\":27896631.359999999403954,\"700\":33918.211479999998119,\"701\":8565647.368000000715256,\"702\":16212953.419999998062849,\"703\":15941076.060000000521541,\"704\":22647384.350000001490116,\"705\":7134666.179999999701977,\"706\":12188161.490000000223517,\"707\":20325350.280000001192093,\"708\":25441679.469999998807907,\"709\":2250137.612999999895692,\"710\":5567444.224999999627471,\"711\":11913263.269999999552965,\"712\":66500.19607000000542,\"713\":43086.520340000002761,\"714\":5479134.428999998606741,\"715\":4578716.881000000052154,\"716\":32266808.239999998360872,\"717\":7500492.276999999769032,\"718\":2288401.834999999962747,\"719\":110925.964200000002165,\"720\":392419.730299999995623,\"721\":832448.207700000028126,\"722\":25385.2900899999986,\"723\":231246.801600000006147,\"724\":1732462.975000000093132,\"725\":0.0,\"726\":16186772.640000000596046,\"727\":1150444.027000000001863,\"728\":1895690.087999999988824,\"729\":2186699.561999999918044,\"730\":3407630.313000000081956,\"731\":501392.20529999997234,\"732\":1373584.855999999912456,\"733\":341910.957999999984168,\"734\":2125879.589000000152737,\"735\":31989.896110000001499,\"736\":106555.787299999996321,\"737\":2912.108644999999797,\"738\":41774460.320000000298023,\"739\":1110770.070999999996275,\"740\":5406734.495000000111759,\"741\":183909.931899999995949,\"742\":2879785.446999999694526,\"743\":178885.235400000005029,\"744\":9632.614975000000413,\"745\":143500.900099999998929,\"746\":19220.722620000000461,\"747\":530040.023700000019744,\"748\":9664031.91499999910593,\"749\":9824640.949999999254942,\"750\":799611.464000000152737,\"751\":7106.874272000000019,\"752\":812560.882100000046194,\"753\":1251441.432999999728054,\"754\":5996607.677000000141561,\"755\":1037363.182999999960884,\"756\":111399.232199999998556,\"757\":5913030.561999999918044,\"758\":1181860.966999999945983,\"759\":180002.95339999999851,\"760\":211389.684600000007776,\"761\":1974735.914000000106171,\"762\":7916061.860999999567866,\"763\":1133829.300000000046566,\"764\":151496.108399999997346,\"765\":26515091.579999998211861,\"766\":19124055.109999999403954,\"767\":80832.160919999994803,\"768\":3289917.484000000171363,\"769\":24855632.71000000461936,\"770\":2144508.223000000230968,\"771\":38224950.299999997019768,\"772\":19165.340190000002622,\"773\":916760.398900000029244,\"774\":10131963.070000000298023,\"775\":91737.464040000006207,\"776\":1644052.483999999938533,\"777\":1608104.254999999888241,\"778\":66490.126529999994091,\"779\":0.0,\"780\":808120.218499999959022,\"781\":187494.685199999978067,\"782\":9313.410812000000078,\"783\":0.0,\"784\":1349015.19800000009127,\"785\":94692.871669999993173,\"786\":1928113.980999999912456,\"787\":8775697.804999999701977,\"788\":64715.875000000007276,\"789\":1766900.773999999975786,\"790\":55339.12683000000834,\"791\":2783923.503000000026077,\"792\":3021765.848000000230968,\"793\":274062.451599999971222,\"794\":12886.987010000000737,\"795\":720515.290400000056252,\"796\":704504.734599999967031,\"797\":317260.743699999991804,\"798\":13072.266400000000431,\"799\":207543.123400000011316,\"800\":431066.59399999998277,\"801\":809167.449799999827519,\"802\":3322744.158999999985099,\"803\":1904349.885999999940395,\"804\":6091261.277999999932945,\"805\":817545.30039999994915,\"806\":122717.386100000003353,\"807\":7915.860469999999623,\"808\":4281162.21100000012666,\"809\":14523285.96000000089407,\"810\":3343286.00400000018999,\"811\":657550.506999999983236,\"812\":381917.208500000007916,\"813\":998837154.0,\"814\":44942335.079999998211861,\"815\":6375826.251000000163913,\"816\":1405303.881000000052154,\"817\":1486867.090000000083819,\"818\":154396.13369999997667,\"819\":234328.07839999999851,\"820\":44277.745970000003581,\"821\":30758392.350000001490116,\"822\":567871.255299999960698,\"823\":6640654.941999999806285,\"824\":95184264.829999998211861,\"825\":67920.000069999994594,\"826\":274938.50079999997979,\"827\":2471868.70699999993667,\"828\":731883.792000000015832,\"829\":9899054.790999999269843,\"830\":1200086.820000000065193,\"831\":6314100.019999999552965,\"832\":1147926.644000000087544,\"833\":28441.393039999999019,\"834\":19950.76368999999977,\"835\":212245.594799999962561,\"836\":1758039.585999999893829,\"837\":810113.985800000024028,\"838\":1466425.939999999944121,\"839\":712147.509300000034273,\"840\":3837095.851999999955296,\"841\":6782836.733000000007451,\"842\":89053.933770000003278,\"843\":2452535.205999999772757,\"844\":5744265.206000000238419,\"845\":2598039.942999999970198,\"846\":4116726.75400000018999,\"847\":1390098.88800000003539,\"848\":5596343.781999998725951,\"849\":1487672.652999999932945,\"850\":1276514.567999999970198,\"851\":1314174.617000000085682,\"852\":8813055.768999999389052,\"853\":1159204.520000000018626,\"854\":1304205.78000000002794,\"855\":103373.815199999997276,\"856\":0.0,\"857\":30796.656569999999192,\"858\":428508.932900000014342,\"859\":647672.296100000035949,\"860\":4655245.324000000022352,\"861\":1269465.895000000018626,\"862\":444438.932399999990594,\"863\":511572.502099999983329,\"864\":1625725.935999999986962,\"865\":5830259.00899999961257,\"866\":3657455.40100000007078,\"867\":0.0,\"868\":275744.06339999998454,\"869\":104098.821500000005472,\"870\":545154.391199999954551,\"871\":2209456.703999999910593,\"872\":688635.152199999894947,\"873\":39503.780859999998938,\"874\":2010986.229000000050291,\"875\":2401583.374000000301748,\"876\":427733.578900000022259,\"877\":20447191.609999999403954,\"878\":810879.270299999974668,\"879\":789189.498400000040419,\"880\":1125370.892999999923632,\"881\":1334716.462000000057742,\"882\":149532.549700000003213,\"883\":9454283.563999999314547,\"884\":12563755.03999999910593,\"885\":5770143.902999999932945,\"886\":33663.452319999996689,\"887\":10042042.150000000372529,\"888\":3528968.172999999951571,\"889\":250731.345999999990454,\"890\":1432088.835999999893829,\"891\":728309.108099999953993,\"892\":967168.475899999961257,\"893\":478967.357599999988452,\"894\":143148.466400000004796,\"895\":0.0,\"896\":20184376.829999998211861,\"897\":15228153.189999999478459,\"898\":10029757.320000000298023,\"899\":22811.517719999999827,\"900\":0.0,\"901\":117732.967799999998533,\"902\":989784.64469999994617,\"903\":486066.377600000007078,\"904\":223936.32139999998617,\"905\":151999.584999999991851,\"906\":15100270.140000000596046,\"907\":12420.767680000000837,\"908\":3175326.21100000012666,\"909\":4272301.023000000044703,\"910\":174615.753800000005867,\"911\":203918.091899999999441,\"912\":98877.769149999992806,\"913\":305862.033500000019558,\"914\":2038576.746999999973923,\"915\":6925622.696999999694526,\"916\":200645.494000000006054,\"917\":316495.459299999987707,\"918\":0.0,\"919\":6334541.169999999925494,\"920\":45517.305350000002363,\"921\":94805650.430000007152557,\"922\":15256347.880000000819564,\"923\":2623918.640000000130385,\"924\":6923407.400000000372529,\"925\":155352.739200000010896,\"926\":193073.205900000000838,\"927\":114540.92609999999695,\"928\":35548.468699999997625,\"929\":2262523.13799999980256,\"930\":42555.855999999999767,\"931\":237892.692700000014156,\"932\":276660.39079999999376,\"933\":1745654.061999999918044,\"934\":1683625.745000000111759,\"935\":867238.440700000035576,\"936\":762968.437200000043958,\"937\":765737.558500000042841,\"938\":587738.441899999976158,\"939\":5109280.519999999552965,\"940\":347449.200499999977183,\"941\":17988211.910000000149012,\"942\":67985.452030000000377,\"943\":3561089.979999999981374,\"944\":412458.098899999982677,\"945\":39171.48631000000023,\"946\":212487.263600000005681,\"947\":6338065.506000000052154,\"948\":2807.888989000000038,\"949\":5814651.235000000335276,\"950\":55263.605340000001888,\"951\":1199381.952999999979511,\"952\":1787039.837999999988824,\"953\":130259.465500000005704,\"954\":2691988.675999999977648,\"955\":33149906.190000001341104,\"956\":7464745.438000000081956,\"957\":806509.09340000001248,\"958\":57103.308830000001762,\"959\":5926423.03899999987334,\"960\":203696.562199999985751,\"961\":6172723.791000000201166,\"962\":2080063.219000000040978,\"963\":188491.568900000012945,\"964\":1399765.638999999966472,\"965\":203092390.300000011920929,\"966\":19693.99062000000049,\"967\":142453.668700000009267,\"968\":509830.473000000056345,\"969\":141205.04680000001099,\"970\":1082071.90500000002794,\"971\":710153.741999999969266,\"972\":1396845.475000000093132,\"973\":164234.066400000010617,\"974\":22332208.0,\"975\":112698.201799999995274,\"976\":819377.955300000030547,\"977\":5573485.94400000013411,\"978\":1548794.712000000057742,\"979\":1788650.962999999988824,\"980\":24032951.950000002980232,\"981\":4754732.299999999813736,\"982\":187696.075899999996182,\"983\":320422.576699999975972,\"984\":1049748.708000000100583,\"985\":6935692.229000000283122,\"986\":425024.8747999999905,\"987\":12398614.71000000089407,\"988\":29168413.25,\"989\":133834.149399999994785,\"990\":2955206.242000000085682,\"991\":38991241.679999999701977,\"992\":43166069.640000000596046,\"993\":332546.293200000014622,\"994\":63964.687919999996666,\"995\":400163.200399999972433,\"996\":21370.567689999999857,\"997\":2443774.713000000454485,\"998\":33555708.329999998211861,\"999\":69392.165649999995367,\"1000\":11771282.869999999180436,\"1001\":1531777.20299999974668,\"1002\":403687.536599999992177,\"1003\":3391821.148000000044703,\"1004\":1474280.175000000046566,\"1005\":2601564.278999999631196,\"1006\":141255.394399999990128,\"1007\":5334.334560000000238,\"1008\":673530.854199999943376,\"1009\":313464.530099999974482,\"1010\":2328176.486000000033528,\"1011\":645446.929600000032224,\"1012\":5058227.992999999783933,\"1013\":15983368.089999999850988,\"1014\":1052769.567000000039116,\"1015\":4981397.463999999687076,\"1016\":69249.178289999996196,\"1017\":2251446.652999999932945,\"1018\":376640.773700000019744,\"1019\":518842.704199999920092,\"1020\":4760774.019000000320375,\"1021\":0.0,\"1022\":592531.539100000052713,\"1023\":436484.002199999988079,\"1024\":8550240.983999999240041,\"1025\":5657365.144999999552965,\"1026\":625771.064099999959581,\"1027\":901202.971999999834225,\"1028\":4057819.992000000085682,\"1029\":23946.353970000000118,\"1030\":420523.793999999994412,\"1031\":9990284.751000000163913,\"1032\":4846868.516999999992549,\"1033\":954329.822700000018813,\"1034\":3192444.415000000037253,\"1035\":98879.783060000001569,\"1036\":9687695.314999999478459,\"1037\":21154072.760000001639128,\"1038\":0.0,\"1039\":3116318.753000000026077,\"1040\":156399.970499999995809,\"1041\":3778.99465199999986,\"1042\":2505601.638999999966472,\"1043\":2736596.703000000678003,\"1044\":56592783.560000002384186,\"1045\":909208.249900000053458,\"1046\":2012395.963999999919906,\"1047\":233874.949499999987893,\"1048\":37299560.310000002384186,\"1049\":172078.231800000008661,\"1050\":15662150.019999999552965,\"1051\":126604.225399999981164,\"1052\":1497540.793999999994412,\"1053\":5451241.826000000350177,\"1054\":2161928.51299999980256,\"1055\":1468741.932999999960884,\"1056\":2612338.677999999839812,\"1057\":23496.245889999998326,\"1058\":81880.399189999996452,\"1059\":199809.722799999988638,\"1060\":275190.239100000006147,\"1061\":8013.736321000000316,\"1062\":653754.293500000028871,\"1063\":2471868.70699999993667,\"1064\":10847906.789999997243285,\"1065\":1136548.07300000009127,\"1066\":745820.0242000001017,\"1067\":37154559.049999997019768,\"1068\":30184.429029999999329,\"1069\":2055493.560999999986962,\"1070\":626838.434499999973923,\"1071\":2274807.967000000178814,\"1072\":82222.763279999984661,\"1073\":3237455.223000000230968,\"1074\":3340164.449000000022352,\"1075\":684174.349500000011176,\"1076\":2521712.891000000294298,\"1077\":1510127.709000000031665,\"1078\":24746.881760000000213,\"1079\":1446689.658000000054017,\"1080\":3333216.472000000067055,\"1081\":46891.796470000001136,\"1082\":40103.92497000000003,\"1083\":556492.684200000017881,\"1084\":10305159.019999999552965,\"1085\":748236.711899999994785,\"1086\":11627288.560000000521541,\"1087\":4226081.871000000275672,\"1088\":4227995.082000000402331,\"1089\":128366.393500000005588,\"1090\":110583600.099999994039536,\"1091\":229766.580400000006193,\"1092\":627392.258799999952316,\"1093\":1164843.458000000100583,\"1094\":169903.212900000013178,\"1095\":283417.04680000001099,\"1096\":0.0,\"1097\":160447.922400000010384,\"1098\":5588086.764999999664724,\"1099\":838067.006599999964237,\"1100\":330109.466499999980442,\"1101\":5835998.641999999992549,\"1102\":2712127.740000000223517,\"1103\":1830942.997999999672174,\"1104\":2834069.771999999880791,\"1105\":817364.048900000052527,\"1106\":14571619.71000000089407,\"1107\":629516.929999999934807,\"1108\":3421224.18099999986589,\"1109\":1759348.625000000232831,\"1110\":6512469.799999998882413,\"1111\":135989.029199999989942,\"1112\":363338.922000000020489,\"1113\":49271.226869999998598,\"1114\":779915.459499999997206,\"1115\":1405605.966999999945983,\"1116\":1110971.462000000057742,\"1117\":11018081.880000000819564,\"1118\":298944.26500000001397,\"1119\":333815.054300000017975,\"1120\":4667.731542999999874,\"1121\":5635212.174999999813736,\"1122\":7104860.366000001318753,\"1123\":1818456.777999999932945,\"1124\":183507.150599999993574,\"1125\":2298.269976000000042,\"1126\":40010278.320000000298023,\"1127\":9689.910611999999674,\"1128\":598210.755099999951199,\"1129\":57306.713380000001052,\"1130\":8252686.315000000409782,\"1131\":102115.123699999996461,\"1132\":680841.334400000050664,\"1133\":309396.439200000022538,\"1134\":769372.65949999995064,\"1135\":361022.929599999974016,\"1136\":3829745.092999999877065,\"1137\":415992.504599999985658,\"1138\":12141841.649999998509884,\"1139\":10490438.400000000372529,\"1140\":87895.937590000015916,\"1141\":11841.76958999999988,\"1142\":6027923.92200000025332,\"1143\":22076.441889999998239,\"1144\":2894486.964000000152737,\"1145\":38844.226519999996526,\"1146\":0.0,\"1147\":4151063.858000000007451,\"1148\":662283.187000000034459,\"1149\":16424413.589999999850988,\"1150\":602782.322599999955855,\"1151\":72834.938630000004196,\"1152\":749555.820599999977276,\"1153\":1391105.841000000014901,\"1154\":12634241.759999999776483,\"1155\":50355.715459999999439,\"1156\":4613557.462000000290573,\"1157\":750220.409699999960139,\"1158\":731340.037299999967217,\"1159\":230995.063300000008894,\"1160\":835781.222799999988638,\"1161\":1103217.922000000020489,\"1162\":495420.972799999988638,\"1163\":3855623.790000000037253,\"1164\":372179.97099999996135,\"1165\":72091.807170000000042,\"1166\":2112688.501999999862164,\"1167\":510736.730900000024121,\"1168\":6281877.518000000156462,\"1169\":17628729.620000001043081,\"1170\":671899.590100000030361,\"1171\":136361.601900000008754,\"1172\":27846283.699999999254942,\"1173\":242534.746999999973923,\"1174\":3727640.03899999987334,\"1175\":70122.206709999998566,\"1176\":6751.721878999999717,\"1177\":5334636.645999999716878,\"1178\":29390949.910000000149012,\"1179\":15502044.46000000089407,\"1180\":1388890.543999999994412,\"1181\":39774.651270000002114,\"1182\":349694.706200000015087,\"1183\":85411.784050000002026,\"1184\":0.0,\"1185\":2854410.226999999955297,\"1186\":4894296.013000000268221,\"1187\":1714941.989000000059605,\"1188\":722237.180399999953806,\"1189\":541076.230699999956414,\"1190\":1346497.814999999944121,\"1191\":778717.185199999948964,\"1192\":1004325.048999999999069,\"1193\":6011107.803000000305474,\"1194\":16907751.129999998956919,\"1195\":849898.706600000150502,\"1196\":1071599.591999999945983,\"1197\":1257684.54300000006333,\"1198\":8520737.255999999120832,\"1199\":295893.196899999980815,\"1200\":114752.3862999999983,\"1201\":3338452.628000000026077,\"1202\":134861.241600000008475,\"1203\":2645467.438000000081956,\"1204\":1212472.344000000273809,\"1205\":2806680.645000000018626,\"1206\":339786.286699999996927,\"1207\":10257832.220000000670552,\"1208\":335486.596600000048056,\"1209\":4267769.734000000171363,\"1210\":3860658.55599999986589,\"1211\":1200590.296000000089407,\"1212\":35327945.950000002980232,\"1213\":8743374.60700000077486,\"1214\":1378317.536000000080094,\"1215\":1111676.328999999910593,\"1216\":49335.671869999998307,\"1217\":14533355.490000000223517,\"1218\":105830.781000000002678,\"1219\":2001017.392999999923632,\"1220\":2534400.501000000163913,\"1221\":1788147.48699999996461,\"1222\":2697224.833000000100583,\"1223\":1643045.530999999959022,\"1224\":380175.179400000022724,\"1225\":9027.134018000000651,\"1226\":829749.573199999984354,\"1227\":23660379.260000001639128,\"1228\":12224411.810000000521541,\"1229\":566904.58019999996759,\"1230\":7724640.058000001125038,\"1231\":2729145.248999999836087,\"1232\":1342772.087999999988824,\"1233\":174011.581899999990128,\"1234\":693498.73609999998007,\"1235\":349674.567099999985658,\"1236\":93334.491810000006808,\"1237\":189045.393199999962235,\"1238\":653945.614599999971688,\"1239\":191814.514399999985471,\"1240\":1866387.75,\"1241\":11005.998439999999391,\"1242\":1013498.393000000040047,\"1243\":223674.513600000005681,\"1244\":19983993.140000004321337,\"1245\":42623.321859999996377,\"1246\":608511.886300000012852,\"1247\":958810.764399999985471,\"1248\":404956.29759999999078,\"1249\":1616864.747999999905005,\"1250\":34169.949780000002647,\"1251\":398149.293999999994412,\"1252\":3409946.304999999701977,\"1253\":100627.853799999997136,\"1254\":28057.743869999998424,\"1255\":180798.446500000020023,\"1256\":155805.86809999999241,\"1257\":544066.881700000027195,\"1258\":1103419.313000000081956,\"1259\":57860.537640000002284,\"1260\":12100.556570000000647,\"1261\":1277320.129999999888241,\"1262\":444489.280100000032689,\"1263\":181150.880100000009406,\"1264\":18428250.449999999254942,\"1265\":436906.92249999998603,\"1266\":155473.573600000003353,\"1267\":737875.163500000024214,\"1268\":1649691.422000000020489,\"1269\":1091134.483999999938533,\"1270\":433694.741800000017974,\"1271\":4819882.17200000025332,\"1272\":969927.527699999976903,\"1273\":3709917.662999999709427,\"1274\":177827.934500000003027,\"1275\":140792.195999999996275,\"1276\":1025581.831000000005588,\"1277\":28807.924009999998816,\"1278\":524954.910099999979138,\"1279\":236623.931699999986449,\"1280\":2047337.239999999990687,\"1281\":781999.852599999983795,\"1282\":11930381.470000000670552,\"1283\":270377.002900000021327,\"1284\":2454347.722000000067055,\"1285\":1706886.364000000059605,\"1286\":0.0,\"1287\":5212493.223000000230968,\"1288\":2773551.884999999776483,\"1289\":16010555.830000000074506,\"1290\":42690.787729999996372,\"1291\":2262221.052000000141561,\"1292\":4114511.45699999993667,\"1293\":20358579.730000000447035,\"1294\":1364018.800000000046566,\"1295\":2720082.669999999459833,\"1296\":1148530.816000000108033,\"1297\":27803991.670000001788139,\"1298\":760672.583899999968708,\"1299\":3520308.376000000629574,\"1300\":406728.535199999983888,\"1301\":63025200.579999998211861,\"1302\":32336.288010000000213,\"1303\":5554353.832999999634922,\"1304\":511743.684100000013132,\"1305\":469532.206100000010338,\"1306\":7090259.543999999761581,\"1307\":491936.914700000023004,\"1308\":31362.564269999995304,\"1309\":104129.030100000003586,\"1310\":79978264.599999994039536,\"1311\":0.0,\"1312\":189820.747100000007776,\"1313\":41650.60508000000118,\"1314\":2576994.62099999981001,\"1315\":652112.959700000006706,\"1316\":571758.094599999953061,\"1317\":2535306.759000000078231,\"1318\":220411.98519999999553,\"1319\":430935.690100000007078,\"1320\":0.0,\"1321\":306848.847599999979138,\"1322\":42298.075980000001437,\"1323\":6955831.292000000365078,\"1324\":5246326.850000000558794,\"1325\":1086905.280999999959022,\"1326\":86407.660769999987679,\"1327\":1085294.15500000002794,\"1328\":221630.39859999998589,\"1329\":899319.969500000006519,\"1330\":117783.315400000006775,\"1331\":18246998.879999998956919,\"1332\":82186.512959999992745,\"1333\":101128.309500000003027,\"1334\":323967.052000000025146,\"1335\":10558911.220000000670552,\"1336\":275391.629799999995157,\"1337\":2152362.458000000100583,\"1338\":141869.635899999993853,\"1339\":31433.050989999999729,\"1340\":256088.336999999999534,\"1341\":71428225.010000005364418,\"1342\":3983003.370000000111759,\"1343\":45366.262369999996736,\"1344\":211379.61510000002454,\"1345\":63619.302969999997004,\"1346\":309275.604799999971874,\"1347\":285491.370300000009593,\"1348\":5181176.979000000283122,\"1349\":52904314.0,\"1350\":12111633.050000000745058,\"1351\":193395.431000000011409,\"1352\":204089.27390000000014,\"1353\":3356.879871999999978,\"1354\":1333407.423000000184402,\"1355\":3768018.861999999731779,\"1356\":584647.095600000000559,\"1357\":1343275.564000000013038,\"1358\":3013810.91800000006333,\"1359\":10504535.75,\"1360\":1067068.303000000072643,\"1361\":523645.870899999979883,\"1362\":35963333.420000001788139,\"1363\":2687960.862999999895692,\"1364\":14012760.689999999478459,\"1365\":8891900.203999999910593,\"1366\":53179.212230000004638,\"1367\":15299.64687000000049,\"1368\":957803.811199999880046,\"1369\":6302520.058000000193715,\"1370\":31614302.560000002384186,\"1371\":84827.751199999998789,\"1372\":155513.851699999999255,\"1373\":115749270.0,\"1374\":1214284.860000000102446,\"1375\":2340159.228999999817461,\"1376\":6945157.588999999687076,\"1377\":4021267.59099999954924,\"1378\":94890.234490000002552,\"1379\":19949756.730000000447035,\"1380\":232888.135299999994459,\"1381\":1122853.510000000009313,\"1382\":256098.406500000011874,\"1383\":61472478.75,\"1384\":28409170.53999999910593,\"1385\":1031724.244999999995343,\"1386\":10279985.189999999478459,\"1387\":89242.234010000000126,\"1388\":1939593.247999999905005,\"1389\":438054.849199999996927,\"1390\":32362468.78999999910593,\"1391\":525236.856999999959953,\"1392\":140651.222500000003492,\"1393\":326877.146699999982957,\"1394\":363449.68680000002496,\"1395\":868708.592399999964982,\"1396\":632014.173900000052527,\"1397\":462835.96740000002319,\"1398\":73921.441130000006524,\"1399\":1221434.227999999886379,\"1400\":300686.294099999999162,\"1401\":56443.75448999999935,\"1402\":8726055.012000000104308,\"1403\":25868627.620000001043081,\"1404\":28704207.829999998211861,\"1405\":26860476.519999999552965,\"1406\":7829161.799999999813736,\"1407\":22341.270580000000336,\"1408\":214752.908300000010058,\"1409\":500304.695799999928568,\"1410\":276046.149399999994785,\"1411\":410111.897999999986496,\"1412\":218680.025699999998324,\"1413\":1007053.891999999992549,\"1414\":4022173.84899999992922,\"1415\":932760.885200000018813,\"1416\":288159.796299999987241,\"1417\":36022.743660000000091,\"1418\":11723.956070000000182,\"1419\":105317.234800000005634,\"1420\":2239061.128000000026077,\"1421\":593387.449299999861978,\"1422\":2951883.296000000089407,\"1423\":2436323.260000000242144,\"1424\":1970406.014999999897555,\"1425\":0.0,\"1426\":155523.921200000011595,\"1427\":2855316.484999999869615,\"1428\":114621482.400000005960464,\"1429\":348224.554500000027474,\"1430\":99296.661680000004708,\"1431\":34658.322079999998095,\"1432\":368313.270799999998417,\"1433\":72603.339389999993728,\"1434\":378131.06439999997383,\"1435\":4043521.257000000216067,\"1436\":0.0,\"1437\":63641.455939999999828,\"1438\":50467.487269999997807,\"1439\":1343980.432000000029802,\"1440\":298249.46730000001844,\"1441\":6253078.656000000424683,\"1442\":473177.376700000022538,\"1443\":463923.476800000004005,\"1444\":1928214.675999999977648,\"1445\":2734985.57799999974668,\"1446\":53643417.649999998509884,\"1447\":47569475.969999998807907,\"1448\":2329686.916000000201166,\"1449\":767852.160200000042096,\"1450\":258927.945000000006985,\"1451\":578444.26390000001993,\"1452\":5369376.531000000424683,\"1453\":91832.117639999996754,\"1454\":5680525.06900000013411,\"1455\":1166655.97399999992922,\"1456\":10645509.199999999254942,\"1457\":3264542.263999999966472,\"1458\":910678.401599999982864,\"1459\":2098389.766999999992549,\"1460\":74425.924679999996442,\"1461\":1237646.174000000115484,\"1462\":2658054.352999999653548,\"1463\":4297273.462000000290573,\"1464\":2148032.558999999891967,\"1465\":721290.644399999990128,\"1466\":7574.402640999999676,\"1467\":0.0,\"1468\":73732.133919999992941,\"1469\":272088.823299999989104,\"1470\":1747365.881999999983236,\"1471\":116846.848899999982677,\"1472\":290324.745700000028592,\"1473\":664025.216099999961443,\"1474\":166469.502500000002328,\"1475\":83543.885869999998249,\"1476\":38270.263200000001234,\"1477\":579612.329600000055507,\"1478\":367900.419999999983702,\"1479\":151707.568599999998696,\"1480\":883742.403599999961443,\"1481\":1613642.497999999905005,\"1482\":10058153.400000000372529,\"1483\":867470.039899999974296,\"1484\":982715.833300000056624,\"1485\":7673486.83600000012666,\"1486\":9471703.855000000447035,\"1487\":17548173.359999999403954,\"1488\":507131.838500000012573,\"1489\":14554501.509999999776483,\"1490\":17987204.949999999254942,\"1491\":871638.826200000010431,\"1492\":1417890.796000000089407,\"1493\":2135949.12099999981001,\"1494\":90714.399590000000899,\"1495\":4371385.218000000342727,\"1496\":8833295.528000000864267,\"1497\":51318362.719999998807907,\"1498\":317129.839800000016112,\"1499\":187101.973499999963678,\"1500\":4314693.752999999560416,\"1501\":5771553.638000001199544,\"1502\":1090429.617000000085682,\"1503\":521903.841899999999441,\"1504\":68501.012069999997038,\"1505\":40508.720150000001013,\"1506\":5340577.669999999925494,\"1507\":599721.184899999992922,\"1508\":0.0,\"1509\":0.0,\"1510\":15875624.099999999627471,\"1511\":9406956.764000000432134,\"1512\":2638922.242999999318272,\"1513\":3510440.234000000171363,\"1514\":673349.602700000046752,\"1515\":3597642.381000000052154,\"1516\":866412.739100000006147,\"1517\":205378.173999999999069,\"1518\":1848766.06899999990128,\"1519\":2532587.984999999869615,\"1520\":194493.010000000038417,\"1521\":172712.612300000007963,\"1522\":234912.111299999989569,\"1523\":867188.092999999993481,\"1524\":10708947.25,\"1525\":445174.008299999986775,\"1526\":18823.983059999998659,\"1527\":222687.699499999987893,\"1528\":4596036.475999999791384,\"1529\":7891592.898000000044704,\"1530\":24418615.019999999552965,\"1531\":16354.933820000000196,\"1532\":78843428.349999994039536,\"1533\":34165.921970000003057,\"1534\":84005.07043999999587,\"1535\":111147.493900000001304,\"1536\":1788046.790999999968335,\"1537\":14793149.410000000149012,\"1538\":484606.295500000007451,\"1539\":4573.178638000000319,\"1540\":3051974.44400000013411,\"1541\":212749.07139999998617,\"1542\":1718869.107000000076368,\"1543\":2870521.478000000119209,\"1544\":100593.617400000002817,\"1545\":44600977.939999997615814,\"1546\":2609317.81900000013411,\"1547\":5083401.822999999858439,\"1548\":245565676.099999994039536,\"1549\":47764.824890000010782,\"1550\":15321799.839999999850988,\"1551\":1116811.790999999968335,\"1552\":4402197.985999999567866,\"1553\":560832.652499999967404,\"1554\":629970.058899999945424,\"1555\":9971857.506999999284744,\"1556\":1588468.66800000006333,\"1557\":187081.834399999992456,\"1558\":119797.221799999999348,\"1559\":129957.379600000014761,\"1560\":3371480.692999999970198,\"1561\":245968.457400000013877,\"1562\":3111586.0730000003241,\"1563\":223130.75889999998617,\"1564\":22103629.620000001043081,\"1565\":6648307.786000000312924,\"1566\":144417.227500000008149,\"1567\":787215.870099999941886,\"1568\":1831144.38800000003539,\"1569\":256732.787000000011176,\"1570\":0.0,\"1571\":2205428.891999999992549,\"1572\":664528.692700000014156,\"1573\":988284.28449999995064,\"1574\":281131.262999999977183,\"1575\":157336.437000000005355,\"1576\":2260207.145000000018626,\"1577\":246824.367599999997765,\"1578\":136079.654999999998836,\"1579\":0.0,\"1580\":121790.989100000006147,\"1581\":294141.098300000012387,\"1582\":12136806.880000000819564,\"1583\":1305011.343000000109896,\"1584\":160468.06140000000596,\"1585\":419406.076000000000931,\"1586\":2268564.856999999843538,\"1587\":77869.704610000000684,\"1588\":3412866.470000000204891,\"1589\":11152006.650000000372529,\"1590\":25871648.480000000447035,\"1591\":6815361.321999999694526,\"1592\":487284.791000000026543,\"1593\":733233.10930000001099,\"1594\":33432860.03999999910593,\"1595\":59618.677920000001904,\"1596\":56026875.869999997317791,\"1597\":570157.039100000052713,\"1598\":9109200.703999999910593,\"1599\":47552357.759999997913837,\"1600\":886239.647499999846332,\"1601\":18321513.410000000149012,\"1602\":551719.726000000024214,\"1603\":210382.731399999989662,\"1604\":491564.342100000008941,\"1605\":20804.659999999999854,\"1606\":303556.110700000077486,\"1607\":43969.618289999991248,\"1608\":10185331.589999999850988,\"1609\":4133039.396000000182539,\"1610\":391362.429400000022724,\"1611\":333492.8291999999783,\"1612\":241890.296899999986636,\"1613\":151103.396700000041164,\"1614\":4149553.427999999839812,\"1615\":5443286.895999999716878,\"1616\":425065.152899999986403,\"1617\":10271929.560000000521541,\"1618\":7941437.081000000238419,\"1619\":45882.829360000003362,\"1620\":4407031.360999999567866,\"1621\":1995076.368999999947846,\"1622\":60426.254379999998491,\"1623\":2848368.507999999914318,\"1624\":2087413.976999999722466,\"1625\":0.0,\"1626\":40316.39209000000119,\"1627\":4561497.980999999679625,\"1628\":9653257.516000000759959,\"1629\":3141996.060000000055879,\"1630\":0.0,\"1631\":158333.320700000011129,\"1632\":1043807.684000000008382,\"1633\":10116858.769999999552965,\"1634\":2499257.833999999798834,\"1635\":15835345.970000000670552,\"1636\":15163708.189999999478459,\"1637\":60447400.399999998509884,\"1638\":7004869.912999999709427,\"1639\":296728.967999999993481,\"1640\":2108056.516999999992549,\"1641\":3005755.292000000365078,\"1642\":452635.531499999982771,\"1643\":932066.087500000023283,\"1644\":42939505.170000001788139,\"1645\":1620791.864999999990687,\"1646\":12723.860590000000229,\"1647\":1430981.188000000081956,\"1648\":43003.950169999996433,\"1649\":2371475.47399999992922,\"1650\":1570746.291999999899417,\"1651\":134337.62599999998929,\"1652\":299175.864299999957438,\"1653\":22146928.609999995678663,\"1654\":63957639.240000002086163,\"1655\":423897.087200000009034,\"1656\":5027213.834999999031424,\"1657\":7068610.049999998882413,\"1658\":16194828.259999997913837,\"1659\":160065.280200000008335,\"1660\":1353546.486999999731779,\"1661\":11743088.179999999701977,\"1662\":28254099.75,\"1663\":6539254.754999999888241,\"1664\":8685676.188999999314547,\"1665\":42077.553229999997711,\"1666\":419788.71820000000298,\"1667\":1688358.425000000046566,\"1668\":1668320.05600000009872,\"1669\":2383961.692999999970198,\"1670\":832226.677999999956228,\"1671\":3774564.058000000193715,\"1672\":84830.772060000002966,\"1673\":211148.01579999999376,\"1674\":1239962.165999999968335,\"1675\":19412.043730000004871,\"1676\":1086804.584999999962747,\"1677\":346704.055200000002515,\"1678\":205297.617800000007264,\"1679\":383165.83039999997709,\"1680\":807203.891100000008009,\"1681\":1213479.297000000020489,\"1682\":486328.185400000016671,\"1683\":1058911.982000000076368,\"1684\":32962612.899999998509884,\"1685\":37930.91997000000265,\"1686\":242645.511800000007497,\"1687\":15147596.939999999478459,\"1688\":178945.652600000001257,\"1689\":15472.842819999999847,\"1690\":17041675.899999998509884,\"1691\":2017531.425000000046566,\"1692\":43561.802239999997255,\"1693\":6067799.268000000156462,\"1694\":4480337.553999999538064,\"1695\":1119731.955000000074506,\"1696\":16721464.78999999910593,\"1697\":49176573.270000003278255,\"1698\":396286.430600000021514,\"1699\":422004.015200000023469,\"1700\":1522311.843000000109896,\"1701\":4170195.969000000040978,\"1702\":1597229.161000000080094,\"1703\":338839750.699999988079071,\"1704\":193848.559899999992922,\"1705\":246582.698800000012852,\"1706\":811141.078099999926053,\"1707\":1060019.629999999888241,\"1708\":5003.852520999999797,\"1709\":411290.033200000005309,\"1710\":539616.148599999956787,\"1711\":782734.928399999975227,\"1712\":3365741.060000000055879,\"1713\":133189.699300000007497,\"1714\":44951.397660000002361,\"1715\":2923084.435000000055879,\"1716\":419949.830699999991339,\"1717\":1162225.379999999888241,\"1718\":7517912.566999999806285,\"1719\":702631.801600000006147,\"1720\":5727046.30599999986589,\"1721\":13880849.820000000298023,\"1722\":0.0,\"1723\":1845443.124000000068918,\"1724\":301511.995699999970384,\"1725\":182721.72709999998915,\"1726\":0.0,\"1727\":73448.173120000006747,\"1728\":0.0,\"1729\":109475.951499999995576,\"1730\":2219123.455000000074506,\"1731\":375140.413400000019465,\"1732\":616406.399399999994785,\"1733\":1188104.077000000048429,\"1734\":1918245.840000000083819,\"1735\":199618.401699999987613,\"1736\":2610626.858000000007451,\"1737\":542506.104300000006333,\"1738\":69210.914069999998901,\"1739\":1943520.364999999990687,\"1740\":2855215.78899999987334,\"1741\":522840.308299999975134,\"1742\":7813554.025000000372529,\"1743\":60472.574229999998352,\"1744\":3421929.047999999951571,\"1745\":1652007.415000000037253,\"1746\":512790.915399999998044,\"1747\":700456.782699999865144,\"1748\":0.0,\"1749\":609911.551300000050105,\"1750\":398340.615099999995436,\"1751\":10837837.259999999776483,\"1752\":450661.903200000000652,\"1753\":579672.746799999964424,\"1754\":1258288.715000000083819,\"1755\":631158.263699999894016,\"1756\":28814972.679999999701977,\"1757\":75952.465719999992871,\"1758\":120834.383600000001024,\"1759\":28619.623759999998583,\"1760\":507252.672900000005029,\"1761\":487455.972999999998137,\"1762\":11245653.300000000745058,\"1763\":78753809.519999995827675,\"1764\":32151.008620000000519,\"1765\":302559.227000000013504,\"1766\":28649.832350000000588,\"1767\":3005251.816000000108033,\"1768\":0.0,\"1769\":15472842.820000000298023,\"1770\":14837.45535000000018,\"1771\":425417.586599999980535,\"1772\":651700.108899999991991,\"1773\":27300.515070000001288,\"1774\":555395.105199999990873,\"1775\":18014392.690000001341104,\"1776\":6773874.849999999627471,\"1777\":3868512.791000000201166,\"1778\":0.0,\"1779\":11058360.009999999776483,\"1780\":135012.284600000013597,\"1781\":980571.023000000044703,\"1782\":136109.863600000011502,\"1783\":35341036.350000001490116,\"1784\":349342.272500000020955,\"1785\":115175.306599999996251,\"1786\":14359152.589999999850988,\"1787\":25914.947470000002795,\"1788\":5592718.75,\"1789\":1604781.310000000055879,\"1790\":14724676.599999999627471,\"1791\":1438231.250999999931082,\"1792\":7367473.75899999961257,\"1793\":195862.466300000000047,\"1794\":374385.198499999998603,\"1795\":143480.760999999998603,\"1796\":1118120.830000000074506,\"1797\":7133558.531999999657273,\"1798\":407272.289999999979045,\"1799\":963825.391299999901094,\"1800\":4066681.180000000633299,\"1801\":2610022.686000000219792,\"1802\":2320926.422999999951571,\"1803\":767781.673500000033528,\"1804\":8399500.091000000014901,\"1805\":7338473.507000000216067,\"1806\":12523.476909999999407,\"1807\":11055.33914999999979,\"1808\":438789.924999999988358,\"1809\":19903.43688999999722,\"1810\":6038396.235000000335276,\"1811\":2488080.654000000096858,\"1812\":141064.073299999989104,\"1813\":2029514.16800000006333,\"1814\":122757.664199999999255,\"1815\":1704771.762000000104308,\"1816\":0.0},\"N_2_Soluble\":{\"0\":38893.976080000000366,\"1\":82811.714070000016363,\"2\":2185534.962999999988824,\"3\":1351235.020999999949709,\"4\":841768.462199999950826,\"5\":28291512.800000000745058,\"6\":28652648.870000001043081,\"7\":20483599.809999998658896,\"8\":9752564.528000002726912,\"9\":183082.7497999999905,\"10\":376101.46820000000298,\"11\":3625163.236000000033528,\"12\":254241.68069999999716,\"13\":1963559.182000000029802,\"14\":840936.525699999998324,\"15\":73950.645120000001043,\"16\":424079.623499999986962,\"17\":1211885.659999999916181,\"18\":122757.900699999998324,\"19\":695877.054800000041723,\"20\":1049752.584000000031665,\"21\":965519.014399999985471,\"22\":3191043.651000000536442,\"23\":1991353.424000000115484,\"24\":52693.722530000006373,\"25\":7979027.201999999582768,\"26\":28118507.829999998211861,\"27\":3650310.407000000122935,\"28\":3798168.208999999798834,\"29\":40304.486579999997048,\"30\":942754.206899999990128,\"31\":280939.278899999975692,\"32\":6631195.557000000029802,\"33\":561916.37300000002142,\"34\":54707.38698000000295,\"35\":15036306.589999999850988,\"36\":61995339.67000000923872,\"37\":65981.071739999999409,\"38\":2079463.061000000219792,\"39\":333067.662699999986216,\"40\":855750.667400000034832,\"41\":1157715.25,\"42\":297029.68680000002496,\"43\":763972.946899999864399,\"44\":5191472.746000000275672,\"45\":5062144.438000000081956,\"46\":238075.642200000002049,\"47\":6081833.861999999731779,\"48\":7785223.815999999642372,\"49\":303751.355500000005122,\"50\":139368.269000000000233,\"51\":6938728.441999999806285,\"52\":7354602.146999998949468,\"53\":5173888.63399999961257,\"54\":474373.965599999995902,\"55\":3428.240088000000014,\"56\":540560.185300000011921,\"57\":75937838.859999999403954,\"58\":151677.147399999987101,\"59\":2632039.05599999986589,\"60\":4958719.60700000077486,\"61\":2318172.109000000171363,\"62\":638388.352900000172667,\"63\":212493595.300000011920929,\"64\":4638045.906999999657273,\"65\":4231626.025999999605119,\"66\":26638039.03999999910593,\"67\":2522941.930999999400228,\"68\":449737.300999999977648,\"69\":7689929.273000000044703,\"70\":5007595.875,\"71\":830603.496399999945424,\"72\":5676264.824999999254942,\"73\":1393682.689999999944121,\"74\":308799.697299999999814,\"75\":193907.377899999992223,\"76\":70697584.390000000596046,\"77\":1616509.314000000013038,\"78\":1411266.80199999990873,\"79\":95682.149659999995492,\"80\":3533366.608000000007451,\"81\":538716.689699999988079,\"82\":3296264.708999999798834,\"83\":160459.749600000010105,\"84\":937601.87300000002142,\"85\":1901163.945999999996275,\"86\":36062555.880000002682209,\"87\":340337.653200000000652,\"88\":1086811.571999999927357,\"89\":1676919.247999999905005,\"90\":655556.496799999964424,\"91\":19615738.78999999910593,\"92\":3074478.004999999888241,\"93\":1694314.283000000054017,\"94\":147498.557399999990594,\"95\":3685100.477999999653548,\"96\":1151759.341000000014901,\"97\":541165.229999999981374,\"98\":48180.467100000001665,\"99\":24166809.519999999552965,\"100\":24555.361680000001797,\"101\":639664.619100000010803,\"102\":3135266.092000000178814,\"103\":1871006.247999999905005,\"104\":291442.477000000013504,\"105\":834337.756700000027195,\"106\":3933736.041000000201166,\"107\":7878533.05599999986589,\"108\":21650201.649999998509884,\"109\":59095.851940000000468,\"110\":47515.863290000001143,\"111\":329201.048799999989569,\"112\":100692.6762000000017,\"113\":3240959.841000000014901,\"114\":61042.394240000001446,\"115\":5027827.058000000193715,\"116\":6872740.752999998629093,\"117\":571360.742899999953806,\"118\":167899.908900000009453,\"119\":78289004.819999992847443,\"120\":4294966.644999999552965,\"121\":506800.580900000000838,\"122\":25555.576219999999012,\"123\":143641397.300000011920929,\"124\":10057923.029999999329448,\"125\":7363677.816999999806285,\"126\":112689578.5,\"127\":6370364.560999999754131,\"128\":765249.213100000051782,\"129\":4751113.638000000268221,\"130\":2995349.501000000163913,\"131\":99974.185620000003837,\"132\":1732318.65500000002794,\"133\":1623.410605999999916,\"134\":9866010.412000000476837,\"135\":302115.84399999998277,\"136\":31295.937969999999041,\"137\":1635227.885000000009313,\"138\":3879565.631000000052154,\"139\":8262830.989000000059605,\"140\":0.0,\"141\":1782612.996999999973923,\"142\":39154901.609999999403954,\"143\":2962072.041000000201166,\"144\":21392.112270000001445,\"145\":686309.785300000105053,\"146\":78186.90352000000712,\"147\":42785169.909999996423721,\"148\":66351.661630000002333,\"149\":1117252.885000000009313,\"150\":10015380.830000000074506,\"151\":5192039.975999998860061,\"152\":0.0,\"153\":182534.428000000014436,\"154\":51344661.890000000596046,\"155\":10740489.099999997764826,\"156\":160242.311699999991106,\"157\":337397.51400000002468,\"158\":1199879.304000000003725,\"159\":4071761.867000000085682,\"160\":72630.891329999998561,\"161\":260386.666100000002189,\"162\":7747975.751000000163913,\"163\":10328302.390000000596046,\"164\":216691.092999999993481,\"165\":1566498.587000000057742,\"166\":7225084.762000000104308,\"167\":1471487.658999999985099,\"168\":3544805.734000000171363,\"169\":3617978.330000000074506,\"170\":126567.791700000001583,\"171\":0.0,\"172\":19724457.769999999552965,\"173\":462632.316500000073574,\"174\":252955.960699999995995,\"175\":184151.03179999999702,\"176\":1246864.807999999728054,\"177\":15747234.140000000596046,\"178\":2057246.574999999953434,\"179\":1714640.003999999957159,\"180\":5803796.906999999657273,\"181\":8806898.542999999597669,\"182\":58797.111109999998007,\"183\":258996.954100000002654,\"184\":32424.724519999999757,\"185\":32404.871490000001359,\"186\":10140171.300000000745058,\"187\":31780.919129999998404,\"188\":11332298.470000000670552,\"189\":89197.771980000004987,\"190\":9764854.498999999836087,\"191\":98839726.769999995827675,\"192\":26173856.28999999910593,\"193\":645639.43570000003092,\"194\":877475.554299999959767,\"195\":83885.668449999997392,\"196\":14711095.060000000521541,\"197\":0.0,\"198\":19603448.820000000298023,\"199\":2162278.55599999986589,\"200\":1111013.361000000033528,\"201\":246376.099400000006426,\"202\":1790081.516999999992549,\"203\":3892800.984999999869615,\"204\":835897.637600000132807,\"205\":31819679.809999998658896,\"206\":590712.71999999997206,\"207\":533063.303100000019185,\"208\":3722537.620000000111759,\"209\":1026401.638999999850057,\"210\":17598292.820000000298023,\"211\":7517680.605000000447035,\"212\":12145327.310000000521541,\"213\":1202148.222000000067055,\"214\":5382723.599999999627471,\"215\":662958.840699999826029,\"216\":701209.011399999959394,\"217\":1387443.165999999968335,\"218\":0.0,\"219\":332831.317099999985658,\"220\":143121.437000000005355,\"221\":11638602.359999999403954,\"222\":603740.089099999982864,\"223\":359755.807000000029802,\"224\":11410765.199999999254942,\"225\":274624.124599999981001,\"226\":551053.929600000032224,\"227\":121888.149000000019441,\"228\":3738892.734999999869615,\"229\":4181142.606999999843538,\"230\":957861.417200000025332,\"231\":689580.808300000033341,\"232\":74085.834799999996903,\"233\":166963.980299999995623,\"234\":230474.768000000010943,\"235\":853907.17180000001099,\"236\":3426538.399999999906868,\"237\":616171.867199999978766,\"238\":311616.93680000002496,\"239\":71685.508960000006482,\"240\":96145.387020000009215,\"241\":1379407.415999999968335,\"242\":421924.151699999987613,\"243\":27936.994409999999334,\"244\":390376.742000000027474,\"245\":478382.386799999978393,\"246\":3576476.044000000227243,\"247\":374059.442299999995157,\"248\":123958.536300000007032,\"249\":476548.34499999997206,\"250\":362629.769399999990128,\"251\":4481490.58600000012666,\"252\":17039571.839999999850988,\"253\":276618.881400000012945,\"254\":120177.006899999993038,\"255\":22709975.28999999910593,\"256\":703345.575599999981932,\"257\":232015.741199999989476,\"258\":10811392.779999999329448,\"259\":54981.547870000002149,\"260\":446844.430999999982305,\"261\":14986201.330000000074506,\"262\":569611.785499999998137,\"263\":3238123.692999999970198,\"264\":350585.598100000002887,\"265\":50436.149429999997665,\"266\":68061.858340000006137,\"267\":7779078.831000000238419,\"268\":479488.48420000000624,\"269\":8174248.661000000312924,\"270\":4336847.083999999798834,\"271\":7632450.025000000372529,\"272\":534141.038999999989755,\"273\":1515353.40100000007078,\"274\":187223.524500000028638,\"275\":13010352.169999999925494,\"276\":142960.722000000008848,\"277\":49583.414539999990666,\"278\":0.0,\"279\":0.0,\"280\":1047672.741999999969266,\"281\":14149.537930000000415,\"282\":4021.183910000000196,\"283\":5663880.315999999642372,\"284\":0.0,\"285\":4936692.196999999694526,\"286\":388608.876999999920372,\"287\":21686.126179999999295,\"288\":13253315.439999999478459,\"289\":157084.734600000025239,\"290\":3269132.234999999869615,\"291\":27460.521700000001147,\"292\":11217907.199999999254942,\"293\":2513677.183000000193715,\"294\":476406.537699999986216,\"295\":1420437.010999999940395,\"296\":335062.419500000018161,\"297\":17030.118009999998321,\"298\":1345184.574000000255182,\"299\":3061620.805000000167638,\"300\":3505194.212999999988824,\"301\":519752.319299999973737,\"302\":45751.779790000000503,\"303\":2060271.799000000115484,\"304\":0.0,\"305\":1277400.658000000054017,\"306\":1008439.373999999952503,\"307\":147385.111499999999069,\"308\":233783.606300000014016,\"309\":470063.021999999997206,\"310\":3339185.06900000013411,\"311\":3085160.825999999884516,\"312\":2558488.308000000193715,\"313\":1531424.90100000007078,\"314\":3311863.518000000156462,\"315\":2863090.507000000216067,\"316\":1690343.67699999990873,\"317\":8104952.13399999961257,\"318\":147318.934700000012526,\"319\":54818.94210000000021,\"320\":2122477.958999999798834,\"321\":13882940.099999999627471,\"322\":808396.464500000001863,\"323\":1561488.060000000055879,\"324\":18013315.679999999701977,\"325\":9998363.94400000013411,\"326\":21999.993129999998928,\"327\":78719.153789999982109,\"328\":4523938.254999999888241,\"329\":5720792.334999999962747,\"330\":453225.761999999987893,\"331\":18244934.359999999403954,\"332\":5031797.664000000804663,\"333\":245440.170899999968242,\"334\":211926.365900000004331,\"335\":7759.036724999999933,\"336\":10964544.730000000447035,\"337\":23351.889920000001439,\"338\":1041716.832999999984168,\"339\":639976.595300000044517,\"340\":13829998.689999999478459,\"341\":2239327.220000000204891,\"342\":15321.81206999999813,\"343\":5812.210809999999583,\"344\":97761.990869999994175,\"345\":1148734.118000000016764,\"346\":394271.71740000002319,\"347\":3156442.657000000122935,\"348\":334485.736299999989569,\"349\":2612564.179000000469387,\"350\":245128.194699999992736,\"351\":520225.010499999974854,\"352\":16190618.470000000670552,\"353\":149635121.5,\"354\":17651234.230000000447035,\"355\":7038277.206000000238419,\"356\":9370535.512000000104308,\"357\":211028.252600000007078,\"358\":8671141.634999999776483,\"359\":3044982.075000000186265,\"360\":286488.673400000028778,\"361\":0.0,\"362\":242982.176700000010896,\"363\":122975338.700000002980232,\"364\":201007.199499999987893,\"365\":19440843.050000000745058,\"366\":3441853.59400000050664,\"367\":23547584.070000000298023,\"368\":9173045.134999999776483,\"369\":472360.30109999992419,\"370\":4499358.313000000081956,\"371\":6142243.796000000089407,\"372\":162114168.800000011920929,\"373\":14216660.080000000074506,\"374\":212588.133499999996275,\"375\":4978478.098000000230968,\"376\":1202053.682999999960884,\"377\":92871.52787000000535,\"378\":1093996.477999999886379,\"379\":291782.814599999983329,\"380\":4086.982523000000128,\"381\":12878944.029999999329448,\"382\":4763403.609000000171363,\"383\":19901244.269999999552965,\"384\":14820759.410000000149012,\"385\":14049327.400000000372529,\"386\":489452814.399999976158142,\"387\":28165776.949999999254942,\"388\":32939.01252999999997,\"389\":2896840.658000000286847,\"390\":2177026.521000000182539,\"391\":696756.260400000028312,\"392\":4332214.709999999962747,\"393\":770042.301800000015646,\"394\":466858.175700000021607,\"395\":1438682.891000000061467,\"396\":322451.018700000015087,\"397\":164014.387400000006892,\"398\":2862050.586999999824911,\"399\":98489.935299999982817,\"400\":40448184.700000002980232,\"401\":1341213.968000000109896,\"402\":11101.625169999999343,\"403\":164799.05470000000787,\"404\":3204657.157999999355525,\"405\":2130608.246999999973923,\"406\":15393.661130000000412,\"407\":462736.308600000047591,\"408\":665029.228099999949336,\"409\":311900.551500000001397,\"410\":4014093.54300000006333,\"411\":134622.449499999987893,\"412\":570869.144100000034086,\"413\":657248.731200000154786,\"414\":1615658.46999999997206,\"415\":1242799.662999999942258,\"416\":160904.0793999999878,\"417\":12750372.019999999552965,\"418\":3528923.310000000055879,\"419\":674870.658600000082515,\"420\":28523.13148000000001,\"421\":5036902.729000000283122,\"422\":1837256.097999999998137,\"423\":3489879.018999999854714,\"424\":42747354.619999997317791,\"425\":10721581.46000000089407,\"426\":315559.181299999938346,\"427\":509485.466799999994691,\"428\":7809520.143000000156462,\"429\":545920.503299999982119,\"430\":11014649.990000000223517,\"431\":258713.339299999992363,\"432\":4760851.076999999582767,\"433\":1826762.352999999886379,\"434\":5674563.137000000104308,\"435\":12259.718570000000909,\"436\":3080150.299000000115484,\"437\":37664033.619999997317791,\"438\":21919.635630000000674,\"439\":66404.603040000001784,\"440\":274378.325200000021141,\"441\":0.0,\"442\":1257547.628000000026077,\"443\":24279310.019999999552965,\"444\":158984.953100000013364,\"445\":1305478.514999999897554,\"446\":890389.477399999974296,\"447\":1057504.719000000040978,\"448\":1159795.091000000014901,\"449\":11600787.060000000521541,\"450\":10976834.699999999254942,\"451\":7665.538408000000345,\"452\":0.0,\"453\":196422.095000000001164,\"454\":590816.712100000004284,\"455\":504427.671099999977741,\"456\":2558299.231000000145286,\"457\":6074648.955999999307096,\"458\":20417.423040000001492,\"459\":203692.08540000001085,\"460\":1054668.571999999927357,\"461\":90330.34006000001682,\"462\":836890.289100000052713,\"463\":69636.86536999999953,\"464\":626192.920399999944493,\"465\":617684.479000000050291,\"466\":7343541.173000000417232,\"467\":75683.531010000006063,\"468\":499766.935999999986962,\"469\":2286501.799999999813736,\"470\":921502.011199999949895,\"471\":8540489.790999999269843,\"472\":3369248.228000000584871,\"473\":1225593.703999999910593,\"474\":3685005.939999999944121,\"475\":7433068.88300000037998,\"476\":23194956.449999999254942,\"477\":2264096.237999999895692,\"478\":17076441.75,\"479\":7360368.979000001214445,\"480\":2080408.442999999970198,\"481\":8793095.960999999195337,\"482\":6800.324462999999923,\"483\":62315.824289999996836,\"484\":1761247.354999999981374,\"485\":144860940.5,\"486\":6221183.223000000230968,\"487\":1253104.331000000005588,\"488\":552226.203699999954551,\"489\":15332211.279999999329448,\"490\":659933.617100000032224,\"491\":5215107.304999999701977,\"492\":200298162.699999988079071,\"493\":18253442.800000000745058,\"494\":0.0,\"495\":93132.453410000001895,\"496\":1036989.922000000020489,\"497\":11823897.300000000745058,\"498\":20272779.53999999910593,\"499\":595222.193899999954738,\"500\":78181.231230000004871,\"501\":17105748.600000001490116,\"502\":51505376.890000000596046,\"503\":520678.79400000005262,\"504\":148519.570299999963026,\"505\":79018.840009999999893,\"506\":4519022.265999999828637,\"507\":615689.722199999960139,\"508\":57578.5132400000075,\"509\":1220677.716000000014901,\"510\":389100.475800000014715,\"511\":1798495.421000000322238,\"512\":163154.089399999997113,\"513\":361069.888500000059139,\"514\":270908.771899999992456,\"515\":86038.304099999993923,\"516\":4720861.401999999769032,\"517\":3208438.686999999452382,\"518\":743505.418599999975413,\"519\":0.0,\"520\":13946280.720000000670552,\"521\":459711.085000000020955,\"522\":3851582.313000000081956,\"523\":288729.229600000020582,\"524\":1616698.391000000061467,\"525\":14083361.160000000149012,\"526\":827389.196299999952316,\"527\":4071667.328999999444932,\"528\":123504.752800000002026,\"529\":7031943.144000000320375,\"530\":32533.443500000001222,\"531\":15672548.929999999701977,\"532\":1212736.503999999957159,\"533\":21428982.179999999701977,\"534\":3996414.891999999992549,\"535\":520555.894299999985378,\"536\":14209097.019999999552965,\"537\":602047.854599999962375,\"538\":1189574.635999999707565,\"539\":5326095.196000001393259,\"540\":145059.470800000010058,\"541\":1224931.936999999685213,\"542\":1163103.929999999934807,\"543\":2965097.265000000130385,\"544\":2258423.942999999970198,\"545\":1170288.835999999893829,\"546\":26777955.629999998956919,\"547\":950581.972900000051595,\"548\":4493118.78899999987334,\"549\":98546.658240000004298,\"550\":270398.265399999974761,\"551\":0.0,\"552\":384401.925400000007358,\"553\":3959828.595000000204891,\"554\":254099.873400000011316,\"555\":8147210.725999999791384,\"556\":6517182.442999999970198,\"557\":69875101.719999998807907,\"558\":68935391.650000005960464,\"559\":84863.193820000000414,\"560\":931589.241099999984726,\"561\":10481.454340000000229,\"562\":1141549.212000000057742,\"563\":133639.251799999998184,\"564\":565338.657200000016019,\"565\":11418328.259999999776483,\"566\":61209.726920000000973,\"567\":35826210.28999999910593,\"568\":1613673.166999999899417,\"569\":546601.178599999984726,\"570\":5925373.080000000074506,\"571\":0.0,\"572\":837202.265299999970011,\"573\":1006548.609000000054948,\"574\":30635.115699999998469,\"575\":9364863.218000000342727,\"576\":4291941.421000000089407,\"577\":942858.199000000022352,\"578\":1469880.509000000311062,\"579\":1202904.527000000001863,\"580\":2596209.063999999780208,\"581\":15855007.730000000447035,\"582\":410948.262400000006892,\"583\":821017.319099999964237,\"584\":194720.40669999999227,\"585\":1281749.417000000132248,\"586\":69109342.0,\"587\":3266107.012000000104308,\"588\":1887361.362999999895692,\"589\":306644.225500000000466,\"590\":7971842.29600000102073,\"591\":41560.899749999989581,\"592\":18157.013800000000629,\"593\":233102.930900000006659,\"594\":212049265.599999994039536,\"595\":19052290.899999998509884,\"596\":19476767.579999998211861,\"597\":33364434.600000001490116,\"598\":2655011.848000000696629,\"599\":1230509.692999999970198,\"600\":5657546.253999999724329,\"601\":0.0,\"602\":5304729.553999999538064,\"603\":839348.283300000010058,\"604\":14176.008640000000014,\"605\":3896298.899000000208616,\"606\":673953.637700000079349,\"607\":386462.85899999999674,\"608\":49755.474130000002333,\"609\":1446624.101999999955297,\"610\":40871.716000000000349,\"611\":32474829.78999999910593,\"612\":120488.982999999992899,\"613\":4800273.520999998785555,\"614\":35608772.340000003576279,\"615\":331318.70539999997709,\"616\":838875.592100000008941,\"617\":9187982.176999999210238,\"618\":7730108.024000000208616,\"619\":706465.337399999960326,\"620\":998796.473800000036135,\"621\":896354.840199999860488,\"622\":1663305.742000000085682,\"623\":5298395.49199999962002,\"624\":32363.27466999999524,\"625\":1197610.386000000173226,\"626\":10981.561610000000655,\"627\":236544.122800000011921,\"628\":418719.305500000016764,\"629\":640865.254700000048615,\"630\":1122452.487999999895692,\"631\":570566.621700000017881,\"632\":897262.407299999962561,\"633\":73323.856610000002547,\"634\":15750.070279999999912,\"635\":769248.180599999963306,\"636\":3423607.714000000152737,\"637\":1058733.716000000014901,\"638\":3119761.820999999996275,\"639\":15549649.220000000670552,\"640\":423257.14079999999376,\"641\":1399733.137000000104308,\"642\":1038218.918999999994412,\"643\":36895.437750000004598,\"644\":131521.59529999998631,\"645\":938641.793599999975413,\"646\":2824613.444999999832362,\"647\":123504.752800000002026,\"648\":531711.406300000031479,\"649\":140748.527200000011362,\"650\":2792564.981999999843538,\"651\":239890776.399999976158142,\"652\":549749.301899999962188,\"653\":13572854.679999999701977,\"654\":1170477.912000000011176,\"655\":508804.791499999992084,\"656\":482778.414800000085961,\"657\":4321437.350999999791384,\"658\":8866552.171000000089407,\"659\":5527745.254999999888241,\"660\":24391810.530000001192093,\"661\":4209315.002000000327826,\"662\":4654211.945000000298023,\"663\":10262125.630000000819564,\"664\":16856167.660000000149012,\"665\":98092.874700000000303,\"666\":8105.141209999999774,\"667\":689495.723800000036135,\"668\":18770566.949999999254942,\"669\":59668.753660000002128,\"670\":577987.873299999977462,\"671\":657730.876200000056997,\"672\":93663.758299999986775,\"673\":0.0,\"674\":9177015.74100000038743,\"675\":169138.359800000034738,\"676\":2031437.635999999940395,\"677\":13683464.419999999925494,\"678\":2501576.28899999987334,\"679\":2977387.236000000033528,\"680\":28182793.829999998211861,\"681\":15058050.390000000596046,\"682\":3047250.992999999783933,\"683\":92123730.419999986886978,\"684\":159599451.699999988079071,\"685\":18428338.53999999910593,\"686\":20487381.339999996125698,\"687\":23369852.179999999701977,\"688\":39871501.450000002980232,\"689\":23851997.190000001341104,\"690\":32166635.140000000596046,\"691\":6139880.339999999850988,\"692\":23808509.600000005215406,\"693\":18139051.530000001192093,\"694\":13541657.070000000298023,\"695\":9710022.321000000461936,\"696\":24580887.0,\"697\":9809287.470000000670552,\"698\":59340705.979999996721744,\"699\":32624200.199999999254942,\"700\":39122.758609999997134,\"701\":8672843.323000000789762,\"702\":17707957.170000001788139,\"703\":17496191.519999999552965,\"704\":22951047.78999999910593,\"705\":7657219.042999999597669,\"706\":13094491.21000000089407,\"707\":22967119.28999999910593,\"708\":23328255.359999999403954,\"709\":3908683.407999999821186,\"710\":4815683.253999999724329,\"711\":12325895.339999999850988,\"712\":55812.538970000001427,\"713\":38633.995929999997316,\"714\":5451925.588999999687076,\"715\":4504841.531000000424683,\"716\":35159715.719999998807907,\"717\":7410663.321000000461936,\"718\":2020187.585999999893829,\"719\":121935.41809999999532,\"720\":372187.585199999914039,\"721\":790141.130899999989197,\"722\":18720.46169000000009,\"723\":272478.106700000003912,\"724\":1724661.057000000029802,\"725\":0.0,\"726\":14730948.089999999850988,\"727\":1170666.989000000059605,\"728\":1879609.227999999886379,\"729\":1983884.902999999932945,\"730\":3691150.924999999813736,\"731\":469004.193699999945238,\"732\":1424407.617000000085682,\"733\":330486.768900000082795,\"734\":2048643.595999999903142,\"735\":32485.228989999999612,\"736\":86605.533519999997225,\"737\":3803.462351000000126,\"738\":42582858.090000003576279,\"739\":1154973.641000000061467,\"740\":5483690.436999999918044,\"741\":139377.722799999988638,\"742\":2677511.947999999858439,\"743\":171520.723399999988032,\"744\":14284.727609999998094,\"745\":158190.831999999994878,\"746\":10922.947899999999208,\"747\":512425.606000000028871,\"748\":9174179.59400000050664,\"749\":10001200.089999999850988,\"750\":727670.263899999903515,\"751\":8127.168619000000945,\"752\":771167.306800000020303,\"753\":1330342.070999999996275,\"754\":6302297.031000000424683,\"755\":1105151.989999999990687,\"756\":116943.799199999994016,\"757\":5850026.105000000447035,\"758\":1016947.814999999944121,\"759\":178828.529100000014296,\"760\":165753.890900000027614,\"761\":2004116.085999999893829,\"762\":8974892.990000000223517,\"763\":1074994.29300000006333,\"764\":157349.441599999991013,\"765\":26474487.890000000596046,\"766\":20009963.239999994635582,\"767\":89320.671690000002854,\"768\":2644045.412000000011176,\"769\":20997887.820000000298023,\"770\":2026332.571999999927357,\"771\":32885125.739999998360872,\"772\":18361.216390000001411,\"773\":954741.655400000046939,\"774\":9766745.264000000432134,\"775\":83592.599910000004456,\"776\":1489922.614999999990687,\"777\":1500321.820999999996275,\"778\":66819.625899999999092,\"779\":0.0,\"780\":758527.544499999959953,\"781\":191827.536699999996927,\"782\":9639.118644000000131,\"783\":0.0,\"784\":1402663.821999999927357,\"785\":97062.40791999999783,\"786\":1771362.946000000229105,\"787\":7205137.19400000013411,\"788\":63795.34769999999844,\"789\":1546645.557000000029802,\"790\":168060.62390000000596,\"791\":2925580.282000000122935,\"792\":2653971.927000000141561,\"793\":269821.582200000004377,\"794\":10639.333189999999377,\"795\":616937.62699999997858,\"796\":623262.23499999998603,\"797\":302437.273999999975786,\"798\":7870.78092099999958,\"799\":193132.164300000004005,\"800\":445218.373299999977462,\"801\":595137.109500000020489,\"802\":3685100.477999999653548,\"803\":1465531.75,\"804\":5677682.899000000208616,\"805\":862784.312200000043958,\"806\":134244.29649999999674,\"807\":8776.173616000000038,\"808\":4269157.706000000238419,\"809\":14787671.029999999329448,\"810\":3377473.055000000167638,\"811\":705756.300599999958649,\"812\":363858.766500000027008,\"813\":1032452086.00000011920929,\"814\":43091473.799999997019768,\"815\":4947469.55599999986589,\"816\":1442748.03499999968335,\"817\":1657066.218000000109896,\"818\":144038.457900000008522,\"819\":224585.035800000012387,\"820\":51714.306400000001304,\"821\":32456867.519999999552965,\"822\":647303.30870000005234,\"823\":6907436.286000000312924,\"824\":87878963.579999998211861,\"825\":72293.389830000000074,\"826\":309792.348799999977928,\"827\":2599328.825999999418855,\"828\":883232.932900000014342,\"829\":10213911.119999999180436,\"830\":1254995.095999999903142,\"831\":6155951.839999999850988,\"832\":974500.146900000050664,\"833\":39102.905579999998736,\"834\":21804.298979999999574,\"835\":165659.352699999988545,\"836\":1866279.335999999893829,\"837\":865478.652000000001863,\"838\":1158944.246999999973923,\"839\":640903.070000000065193,\"840\":4063442.501999999862164,\"841\":6662298.637000000104308,\"842\":128505.825500000006286,\"843\":1929619.955000000074506,\"844\":5495129.563000000081956,\"845\":2563876.98700000019744,\"846\":4124797.817999999970198,\"847\":1468178.820000000065193,\"848\":5630224.703999999910593,\"849\":1505805.039000000106171,\"850\":1122830.641000000061467,\"851\":1460143.070000000065193,\"852\":9763909.116000002250075,\"853\":1111958.743000000016764,\"854\":1154406.412000000011176,\"855\":127976.411399999997229,\"856\":0.0,\"857\":28848.343020000000251,\"858\":401967.129899999999907,\"859\":669056.557000000029802,\"860\":5485108.509999999776483,\"861\":1340646.739000000059605,\"862\":438326.535800000012387,\"863\":627289.563899999950081,\"864\":1605448.341000000014901,\"865\":5219361.525999998673797,\"866\":3870962.651999999769032,\"867\":0.0,\"868\":273716.557600000000093,\"869\":81428.619670000000042,\"870\":547726.18370000005234,\"871\":2393991.774999999906868,\"872\":569356.532299999962561,\"873\":38853.324639999998908,\"874\":1908916.081000000005588,\"875\":2555746.699000000022352,\"876\":443705.761500000022352,\"877\":17821403.059999998658895,\"878\":813246.276100000017323,\"879\":833146.574999999953434,\"880\":1178040.970999999903142,\"881\":1254427.866999999852851,\"882\":124648.665500000017346,\"883\":9312016.34400000050664,\"884\":12606673.900000000372529,\"885\":5466768.092000000178814,\"886\":35924.53005999999732,\"887\":10953200.140000000596046,\"888\":3399973.154999999795109,\"889\":169998.65779999998631,\"890\":1375625.885999999940395,\"891\":767867.922299999976531,\"892\":1058450.101000000024214,\"893\":544483.522099999943748,\"894\":122285.209499999997206,\"895\":0.0,\"896\":20088429.980000000447035,\"897\":16664255.029999999329448,\"898\":9305398.666999999433756,\"899\":28051.385679999999411,\"900\":0.0,\"901\":115317.741500000003725,\"902\":921624.910999999963678,\"903\":486900.282000000006519,\"904\":363196.99890000000596,\"905\":110638.098800000007031,\"906\":14897335.380000000819564,\"907\":13492.497180000000299,\"908\":3233302.242999999783933,\"909\":4131226.41800000006333,\"910\":167228.68739999999525,\"911\":201971.489499999996042,\"912\":101165.367400000002817,\"913\":311219.876199999998789,\"914\":2019714.895000000018626,\"915\":7374644.252999999560416,\"916\":173430.395799999998417,\"917\":320843.868699999991804,\"918\":0.0,\"919\":6711742.134999999776483,\"920\":29046.873319999998785,\"921\":137382966.0,\"922\":15092084.149999998509884,\"923\":2772333.799999999348074,\"924\":6826795.169999999925494,\"925\":134546.818900000012945,\"926\":194663.683799999998882,\"927\":120782.051600000006147,\"928\":36112.661149999999907,\"929\":2279127.816999999806285,\"930\":43369.416219999999157,\"931\":289693.519599999999628,\"932\":278660.907400000025518,\"933\":1868642.791999999899417,\"934\":1483210.399999999906868,\"935\":963722.787899999995716,\"936\":929774.106999999959953,\"937\":717403.411399999982677,\"938\":536665.209900000016205,\"939\":5382534.523000000044704,\"940\":361306.234100000059698,\"941\":18204282.910000000149012,\"942\":64306.799570000002859,\"943\":3990931.674999999813736,\"944\":338286.173400000028778,\"945\":31095.516909999998461,\"946\":219782.493400000006659,\"947\":7216387.243999999947846,\"948\":2865.359425000000101,\"949\":5619825.497999999672174,\"950\":46156.403449999997974,\"951\":1188440.17699999990873,\"952\":1881216.378000000258908,\"953\":155175.062199999985751,\"954\":2849855.154000000096858,\"955\":29796561.530000001192093,\"956\":7991411.71100000012666,\"957\":805730.486200000043027,\"958\":47482.774910000000091,\"959\":5412503.144000000320375,\"960\":197707.815000000002328,\"961\":6559913.726999999955296,\"962\":2396355.231000000145286,\"963\":148481.75500000003376,\"964\":1370048.129999999888241,\"965\":205091251.300000011920929,\"966\":26051.901969999998982,\"967\":219640.685999999986962,\"968\":559940.523900000029244,\"969\":142488.03080000000773,\"970\":1072252.683999999891967,\"971\":709216.400099999969825,\"972\":1452012.781999999890104,\"973\":189369.542500000010477,\"974\":22825311.940000001341104,\"975\":127919.688500000003842,\"976\":740281.664800000027753,\"977\":5307093.00999999884516,\"978\":1705375.256999999983236,\"979\":2055166.733999999705702,\"980\":27366928.839999999850988,\"981\":5137207.798000000417232,\"982\":192744.557600000029197,\"983\":323670.561999999976251,\"984\":1090782.178000000072643,\"985\":8214427.411999999545515,\"986\":376782.143500000063796,\"987\":12605728.52000000141561,\"988\":26183310.120000001043081,\"989\":151469.163299999985611,\"990\":3054246.822000000160188,\"991\":37176216.310000002384186,\"992\":36402893.53999999910593,\"993\":291395.207899999979418,\"994\":73670.811939999999595,\"995\":390613.087600000028033,\"996\":22870.69028999999864,\"997\":2024347.269000000087544,\"998\":38219918.450000002980232,\"999\":70519.852499999993597,\"1000\":12502681.839999999850988,\"1001\":2021889.274999999906868,\"1002\":429127.965299999981653,\"1003\":3983935.845000000204891,\"1004\":1210467.585999999893829,\"1005\":2511030.112999999895692,\"1006\":119562.508300000001327,\"1007\":4837.805201999999554,\"1008\":726592.52800000004936,\"1009\":321080.214299999992363,\"1010\":2551776.092999999877065,\"1011\":688493.618499999982305,\"1012\":5777515.276999999769032,\"1013\":10443639.03999999910593,\"1014\":991233.414800000027753,\"1015\":4523749.178000000305474,\"1016\":57707.085240000007616,\"1017\":2306732.983000000007451,\"1018\":366638.190699999977369,\"1019\":455589.217899999988731,\"1020\":4010879.243000000249594,\"1021\":0.0,\"1022\":588179.095300000044517,\"1023\":470838.235500000009779,\"1024\":8309816.493000000715256,\"1025\":5573029.071000000461936,\"1026\":548860.64249999995809,\"1027\":788373.26589999999851,\"1028\":4311038.144999999552965,\"1029\":26856.422360000000481,\"1030\":424798.114100000006147,\"1031\":8748757.528000000864267,\"1032\":4124136.049999999813735,\"1033\":987168.270699999993667,\"1034\":3480519.733000000473112,\"1035\":119241.07829999999376,\"1036\":7539897.091000000014901,\"1037\":21164275.120000001043081,\"1038\":0.0,\"1039\":3360928.862999999895692,\"1040\":181305.430900000006659,\"1041\":2963.868268000000171,\"1042\":2591293.075999999884516,\"1043\":2348424.345000000204891,\"1044\":55477873.609999999403954,\"1045\":829818.829000000027008,\"1046\":1492758.762000000337139,\"1047\":247567.281199999997625,\"1048\":34130194.320000000298023,\"1049\":166349.481800000008661,\"1050\":17569931.339999999850988,\"1051\":116991.068299999998999,\"1052\":1453809.007999999914318,\"1053\":5401347.632000000216067,\"1054\":1731656.887000000104308,\"1055\":1475552.803000000072643,\"1056\":2984761.217999999877065,\"1057\":21728.66838999999527,\"1058\":98111.78234999999404,\"1059\":220274.092200000042794,\"1060\":218591.311599999986356,\"1061\":7910.865133000000242,\"1062\":578781.994500000029802,\"1063\":2619087.317999999970198,\"1064\":11683980.71000000089407,\"1065\":1103450.30199999990873,\"1066\":775468.79660000000149,\"1067\":39945241.280000001192093,\"1068\":30246.563539999999193,\"1069\":1943422.537999999942258,\"1070\":668205.712900000042282,\"1071\":2173434.067999999970198,\"1072\":86304.901930000007269,\"1073\":2556219.390000000130385,\"1074\":3337105.228000000119209,\"1075\":633273.834299999987706,\"1076\":2597059.907999999821186,\"1077\":1571414.574999999953434,\"1078\":23455.881979999998293,\"1079\":1604881.111000000033528,\"1080\":3043374.924999999813736,\"1081\":59413.500419999996666,\"1082\":40958.691180000001623,\"1083\":564402.728699999977834,\"1084\":10012544.679999999701977,\"1085\":795964.686299999943003,\"1086\":11683980.71000000089407,\"1087\":3933452.425999999977648,\"1088\":4211016.690000000409782,\"1089\":117615.020600000003469,\"1090\":106383878.099999994039536,\"1091\":222155.403099999995902,\"1092\":674851.75089999998454,\"1093\":1333556.371000000042841,\"1094\":170074.288299999985611,\"1095\":278311.115899999975227,\"1096\":0.0,\"1097\":197755.084100000036415,\"1098\":5162922.199000000022352,\"1099\":829393.406899999943562,\"1100\":272534.829599999997299,\"1101\":6181193.548999999649823,\"1102\":2271092.066999999806285,\"1103\":1628232.05600000009872,\"1104\":2478319.882999999914318,\"1105\":989531.726600000052713,\"1106\":14200588.580000000074506,\"1107\":737237.533500000019558,\"1108\":3514458.960000000428408,\"1109\":1573210.80199999990873,\"1110\":7091691.309999999590218,\"1111\":136049.976900000008754,\"1112\":397022.780099999974482,\"1113\":37341.658230000000913,\"1114\":743741.764199999975972,\"1115\":1263692.614000000059605,\"1116\":914695.258200000040233,\"1117\":9202541.064999999478459,\"1118\":330855.467999999993481,\"1119\":368547.863100000016857,\"1120\":6105.279344999999921,\"1121\":5574258.067999999970198,\"1122\":6820272.031000000424683,\"1123\":1728820.739999999990687,\"1124\":188216.176000000006752,\"1125\":3944.891552999999931,\"1126\":38807000.899999998509884,\"1127\":11488.286560000000463,\"1128\":742720.751300000003539,\"1129\":56887.438730000001669,\"1130\":8465142.816999999806285,\"1131\":101278.813299999994342,\"1132\":808434.279799999902025,\"1133\":284352.10920000000624,\"1134\":705964.284699999960139,\"1135\":407819.04670000000624,\"1136\":4358779.955000000074506,\"1137\":495087.293300000019372,\"1138\":11199944.939999999478459,\"1139\":10983452.369999999180436,\"1140\":70145.481079999997746,\"1141\":8627.181355000000622,\"1142\":5028583.364000000059605,\"1143\":20228.34657000000152,\"1144\":2895611.660999999847263,\"1145\":52527.335240000007616,\"1146\":0.0,\"1147\":3896771.59099999954924,\"1148\":809218.947200000053272,\"1149\":16219925.320000000298023,\"1150\":583423.821899999980815,\"1151\":73275.642110000000684,\"1152\":834763.178799999994226,\"1153\":1350289.638999999966472,\"1154\":11596060.150000000372529,\"1155\":48782.675669999989623,\"1156\":4669527.139999999664724,\"1157\":777992.96750000002794,\"1158\":509258.575000000011642,\"1159\":212342.334100000007311,\"1160\":825356.624199999962002,\"1161\":1026685.253999999957159,\"1162\":471462.187900000018999,\"1163\":3929576.359000000171363,\"1164\":356626.591399999975692,\"1165\":85047.543380000002799,\"1166\":1732035.040000000037253,\"1167\":542441.49620000005234,\"1168\":6255595.141999999992549,\"1169\":15538304.630000000819564,\"1170\":649884.20250000001397,\"1171\":117520.482399999993504,\"1172\":32661070.120000001043081,\"1173\":148425.032100000011269,\"1174\":3921162.455999999772757,\"1175\":65517.834380000000238,\"1176\":7422.575138999999581,\"1177\":4905210.963999999687076,\"1178\":27034154.25,\"1179\":16216143.78999999910593,\"1180\":1162820.314999999944121,\"1181\":45592.010170000001381,\"1182\":406486.057600000000093,\"1183\":71492.650959999999031,\"1184\":0.0,\"1185\":3006126.859999999869615,\"1186\":5005421.495999999344349,\"1187\":1837350.635999999707565,\"1188\":773483.493600000045262,\"1189\":544086.461499999975786,\"1190\":1368346.442000000039116,\"1191\":793705.222500000032596,\"1192\":947840.364100000006147,\"1193\":4553812.338000000454485,\"1194\":17769407.019999999552965,\"1195\":727358.287800000049174,\"1196\":1217179.801000000210479,\"1197\":1247999.266999999992549,\"1198\":7792408.722000000067055,\"1199\":228716.356800000008661,\"1200\":125026.818400000003749,\"1201\":3579879.419999999925494,\"1202\":136560.483299999992596,\"1203\":2526345.307000000029802,\"1204\":1340835.814999999944121,\"1205\":2927281.970000000204891,\"1206\":276495.981700000003912,\"1207\":8469397.037000000476837,\"1208\":309111.67349999997532,\"1209\":4575934.285000000149012,\"1210\":3200592.01299999980256,\"1211\":1185982.182999999960884,\"1212\":36764974.979999996721744,\"1213\":8136055.213999999687076,\"1214\":1433672.364000000059605,\"1215\":1063366.090000000083819,\"1216\":50013.563520000003336,\"1217\":14704477.380000000819564,\"1218\":104927.989199999996344,\"1219\":1680700.777000000001863,\"1220\":2271659.296999999787658,\"1221\":1867035.641999999992549,\"1222\":2654633.694999999832362,\"1223\":1572076.343000000109896,\"1224\":383068.936300000001211,\"1225\":7265.641666000000441,\"1226\":747891.992800000007264,\"1227\":24924060.800000000745058,\"1228\":13070856.650000000372529,\"1229\":564969.958100000047125,\"1230\":7870686.382000000216067,\"1231\":3206926.075000000186265,\"1232\":1382999.868999999947846,\"1233\":188320.168100000009872,\"1234\":958523.184799999929965,\"1235\":319548.694900000002235,\"1236\":90058.069940000001225,\"1237\":201564.97510000001057,\"1238\":605810.476499999989755,\"1239\":210470.477000000013504,\"1240\":1944935.149999999906868,\"1241\":11075.154459999999744,\"1242\":913570.253200000035577,\"1243\":201385.352400000003399,\"1244\":18395250.149999998509884,\"1245\":40524.760670000003302,\"1246\":592140.247399999992922,\"1247\":927098.674900000100024,\"1248\":451202.643700000015087,\"1249\":1823264.439000000013038,\"1250\":41320.772620000003371,\"1251\":453566.099600000015926,\"1252\":3289079.803000000305474,\"1253\":165659.352699999988545,\"1254\":39457.423970000003464,\"1255\":163626.78059999999823,\"1256\":171218.201000000000931,\"1257\":575945.847399999969639,\"1258\":1037746.226999999955297,\"1259\":55370.10001999999804,\"1260\":10979.67084000000068,\"1261\":1185225.877000000094995,\"1262\":453670.091699999989942,\"1263\":179726.642300000006799,\"1264\":19481494.5,\"1265\":440094.400800000003073,\"1266\":172825.350999999995111,\"1267\":704413.857599999988452,\"1268\":1569429.272000000113621,\"1269\":1064311.472000000067055,\"1270\":440784.530000000086147,\"1271\":4685031.411000000312924,\"1272\":1009195.680000000051223,\"1273\":3856120.149000000208616,\"1274\":202718.341600000014296,\"1275\":129460.661699999996927,\"1276\":874015.454799999948591,\"1277\":30688.057110000001558,\"1278\":490530.550300000002608,\"1279\":235381.302500000019791,\"1280\":2328760.391999999992549,\"1281\":765750.265800000051968,\"1282\":10039960.76999999769032,\"1283\":279417.213199999998324,\"1284\":2834539.959999999962747,\"1285\":1792539.512000000104308,\"1286\":0.0,\"1287\":5608575.447999999858439,\"1288\":2723173.916999999899417,\"1289\":13226844.740000000223517,\"1290\":41017.304880000003322,\"1291\":1956185.199999999953434,\"1292\":4125365.047999999951571,\"1293\":18765840.03999999910593,\"1294\":1380352.797999999951571,\"1295\":2754182.458000000100583,\"1296\":1089458.642999999923632,\"1297\":24907043.920000001788139,\"1298\":810287.229199999943376,\"1299\":2816955.848000000230968,\"1300\":396436.642999999981839,\"1301\":67144837.439999997615814,\"1302\":29093.197049999998853,\"1303\":5405412.775999999605119,\"1304\":514940.323099999979604,\"1305\":522805.904399999999441,\"1306\":6935325.065999999642372,\"1307\":647085.870699999970384,\"1308\":30386.480129999999917,\"1309\":89030.439300000012736,\"1310\":62984209.630000002682209,\"1311\":0.0,\"1312\":174867.377000000007683,\"1313\":41971.195690000000468,\"1314\":2386428.716000000014901,\"1315\":651302.276100000017323,\"1316\":467605.027799999981653,\"1317\":2389075.786999999545515,\"1318\":112453.232900000002701,\"1319\":375014.278500000014901,\"1320\":0.0,\"1321\":371856.70140000001993,\"1322\":44903.771809999998368,\"1323\":5020831.228000000119209,\"1324\":5049476.314000000245869,\"1325\":1053345.037000000011176,\"1326\":92535.917130000001634,\"1327\":1280993.111000000033528,\"1328\":246083.03090000001248,\"1329\":868371.522099999943748,\"1330\":77022.192439999998896,\"1331\":18110690.059999998658895,\"1332\":78691.737710000001243,\"1333\":166680.365599999990081,\"1334\":278991.791199999977834,\"1335\":9056668.564999999478459,\"1336\":282726.051500000001397,\"1337\":2098276.169999999925494,\"1338\":131729.5793999999878,\"1339\":24892.863180000000284,\"1340\":267533.756899999978486,\"1341\":73570601.409999996423721,\"1342\":3553030.561000000219792,\"1343\":47396.745119999999588,\"1344\":199352.780300000013085,\"1345\":65061.21469999999681,\"1346\":307920.491700000013225,\"1347\":252417.092800000013085,\"1348\":5697630.467000000178814,\"1349\":61256050.659999988973141,\"1350\":10824628.140000000596046,\"1351\":214100.745300000009593,\"1352\":241280.488400000002002,\"1353\":4241.268925999999738,\"1354\":1182767.882999999914318,\"1355\":3916530.08199999993667,\"1356\":516358.396599999978207,\"1357\":1329869.379999999888241,\"1358\":3293050.408999999985099,\"1359\":9850884.293999999761581,\"1360\":1139942.061999999918044,\"1361\":541240.860600000014529,\"1362\":36677054.420000001788139,\"1363\":2431617.993999999947846,\"1364\":13304366.090000001713634,\"1365\":6483621.368999999947846,\"1366\":49558.834600000001956,\"1367\":17093.458630000000994,\"1368\":1041244.141999999992549,\"1369\":6602928.623999999836087,\"1370\":30686166.339999999850988,\"1371\":81717.906669999996666,\"1372\":156460.782199999986915,\"1373\":107905943.700000002980232,\"1374\":1189858.250999999931082,\"1375\":2050534.360000000102446,\"1376\":6417728.218000000342727,\"1377\":3669123.515999999828637,\"1378\":98300.858819999994012,\"1379\":21778773.660000000149012,\"1380\":226466.346699999994598,\"1381\":1084637.192999999970198,\"1382\":271173.478999999992084,\"1383\":41714051.689999997615814,\"1384\":27621236.699999999254942,\"1385\":997472.938500000047498,\"1386\":10634606.279999999329448,\"1387\":94547.690810000000056,\"1388\":1914493.837000000057742,\"1389\":433760.338999999978114,\"1390\":33751095.990000002086163,\"1391\":589512.084400000050664,\"1392\":144397.70319999998901,\"1393\":311163.153200000000652,\"1394\":352731.615999999979977,\"1395\":893565.962199999950826,\"1396\":587441.697000000043772,\"1397\":451996.76490000000922,\"1398\":71660.929019999995944,\"1399\":1121318.029000000096858,\"1400\":247945.434200000017881,\"1401\":49025.638939999997092,\"1402\":7004243.440000000409782,\"1403\":24344541.410000000149012,\"1404\":26821443.219999998807907,\"1405\":25617971.46000000089407,\"1406\":9030103.321000000461936,\"1407\":20667.949369999998453,\"1408\":244239.535299999988638,\"1409\":492903.460000000020955,\"1410\":256879.29759999999078,\"1411\":383040.574800000002142,\"1412\":231372.881200000003446,\"1413\":886995.554699999978766,\"1414\":4041131.478000000119209,\"1415\":954552.578899999964051,\"1416\":304857.452800000028219,\"1417\":34820.323450000003504,\"1418\":10404.878360000000612,\"1419\":120167.552999999999884,\"1420\":2318455.72399999992922,\"1421\":773464.585899999830872,\"1422\":2839645.024000000208616,\"1423\":2362983.234000000171363,\"1424\":1780816.770000000018626,\"1425\":0.0,\"1426\":79206.025720000005094,\"1427\":3015769.759999999776483,\"1428\":105551941.599999994039536,\"1429\":376640.336200000019744,\"1430\":82727.575039999996079,\"1431\":41609.114249999998719,\"1432\":353081.40749999997206,\"1433\":66420.674540000007255,\"1434\":288568.514599999994971,\"1435\":3658629.771999999880791,\"1436\":0.0,\"1437\":59772.745719999998982,\"1438\":52515.045270000002347,\"1439\":1548347.245000000111759,\"1440\":264792.147999999986496,\"1441\":6185920.46100000012666,\"1442\":538546.520800000056624,\"1443\":494349.895000000018626,\"1444\":1974998.308999999891967,\"1445\":2428592.770000000018626,\"1446\":50092975.630000002682209,\"1447\":41746194.689999997615814,\"1448\":2422258.708000000100583,\"1449\":798365.957599999965168,\"1450\":248153.418299999990268,\"1451\":503028.505200000014156,\"1452\":5599688.853000000119209,\"1453\":113710.591499999994994,\"1454\":4456816.105999999679625,\"1455\":1187211.179999999934807,\"1456\":10656350.070000000298023,\"1457\":3533744.760000000242144,\"1458\":947651.287600000039674,\"1459\":2385294.257999999448657,\"1460\":78514.951199999995879,\"1461\":1210845.739000000059605,\"1462\":2940422.785000000149012,\"1463\":3565698.685000000055879,\"1464\":2153486.5,\"1465\":570112.838199999998324,\"1466\":7032.415834999999788,\"1467\":0.0,\"1468\":65858.172030000001541,\"1469\":305528.674300000013318,\"1470\":1529817.750999999931082,\"1471\":135879.807999999989988,\"1472\":299071.712699999974575,\"1473\":638605.790900000021793,\"1474\":148131.963500000012573,\"1475\":96646.43967999999586,\"1476\":54980.602489999997488,\"1477\":677461.006300000008196,\"1478\":353979.520799999998417,\"1479\":141202.310800000006566,\"1480\":899909.477900000056252,\"1481\":1674650.330000000074506,\"1482\":10297104.769999999552965,\"1483\":979321.59699999995064,\"1484\":897394.760800000047311,\"1485\":7428247.433000001125038,\"1486\":9290178.010999999940395,\"1487\":17382745.640000000596046,\"1488\":576673.791800000006333,\"1489\":14763091.089999999850988,\"1490\":16139567.820000000298023,\"1491\":889907.332399999955669,\"1492\":1315972.259000000078231,\"1493\":1981143.293999999761581,\"1494\":87669.088690000004135,\"1495\":4587751.565000000409782,\"1496\":8775700.925000000745058,\"1497\":50970290.469999998807907,\"1498\":371365.102499999979045,\"1499\":188944.120400000014342,\"1500\":4285607.359000000171363,\"1501\":5535024.699000000022352,\"1502\":1049658.044999999925494,\"1503\":635495.482899999828078,\"1504\":63427.593959999998333,\"1505\":53475.553749999999127,\"1506\":5438879.311999999918044,\"1507\":653429.386399999959394,\"1508\":0.0,\"1509\":0.0,\"1510\":14303635.259999999776483,\"1511\":8966668.164000000804663,\"1512\":2309663.66800000006333,\"1513\":3596518.149999999906868,\"1514\":624633.039400000008754,\"1515\":4069682.026000000070781,\"1516\":852630.905600000056438,\"1517\":184680.445999999996275,\"1518\":1770228.487999999895692,\"1519\":2339443.212999999988824,\"1520\":191657.367900000041118,\"1521\":168769.660700000007637,\"1522\":244976.933500000013737,\"1523\":942584.038100000005215,\"1524\":8938117.61600000038743,\"1525\":504276.409900000027847,\"1526\":9338.10889700000007,\"1527\":251320.449200000002747,\"1528\":4630577.385999999940395,\"1529\":8761520.189999999478459,\"1530\":21997156.980000000447035,\"1531\":16738.940239999999903,\"1532\":77129966.030000001192093,\"1533\":36988.085220000000845,\"1534\":46018.377619999999297,\"1535\":167673.017099999997299,\"1536\":1999861.864999999990687,\"1537\":13170121.800000000745058,\"1538\":546572.817200000048615,\"1539\":5677.588361000000077,\"1540\":2567185.825000000186264,\"1541\":189747.69550000000163,\"1542\":1972729.391000000061467,\"1543\":2433225.143999999854714,\"1544\":105533.033999999985099,\"1545\":40048287.950000002980232,\"1546\":2752953.46100000012666,\"1547\":4554190.49100000038743,\"1548\":235343487.199999988079071,\"1549\":43840.216639999998733,\"1550\":13967079.130000000819564,\"1551\":907718.336299999966286,\"1552\":4469389.691999999806285,\"1553\":663535.523999999975786,\"1554\":713130.283100000000559,\"1555\":8359827.221000000834465,\"1556\":1254333.327999999979511,\"1557\":193585.947899999999208,\"1558\":141514.287000000011176,\"1559\":147375.657600000005914,\"1560\":3024278.200999999884516,\"1561\":234341.38190000000759,\"1562\":3531381.305000000167638,\"1563\":219990.477500000008149,\"1564\":23696954.480000000447035,\"1565\":6530985.026000000536442,\"1566\":108652.795800000007148,\"1567\":790443.653300000005402,\"1568\":1610364.329000000143424,\"1569\":269320.529500000004191,\"1570\":0.0,\"1571\":2230724.240000000223517,\"1572\":623999.633299999986775,\"1573\":971380.385099999955855,\"1574\":307268.177900000009686,\"1575\":161849.461700000014389,\"1576\":2313256.12099999981001,\"1577\":246432.822400000004564,\"1578\":129659.19199999999546,\"1579\":0.0,\"1580\":113360.80000000000291,\"1581\":308913.143199999991339,\"1582\":10212965.740000000223517,\"1583\":1101086.845999999903142,\"1584\":183196.195599999977276,\"1585\":513900.402500000025611,\"1586\":2372153.442999999970198,\"1587\":76197.819010000006529,\"1588\":3267525.084999999962747,\"1589\":9531345.053000001236796,\"1590\":29787107.71000000089407,\"1591\":7095661.916000000201166,\"1592\":533649.44019999995362,\"1593\":918372.795599999953993,\"1594\":33473153.570000000298023,\"1595\":57313.806179999999586,\"1596\":63033369.509999997913837,\"1597\":578696.910099999979138,\"1598\":9084651.88399999961257,\"1599\":43798619.820000000298023,\"1600\":893792.854000000050291,\"1601\":18583381.25,\"1602\":554599.113499999977648,\"1603\":214809.782100000011269,\"1604\":454917.996400000003632,\"1605\":18660.902600000001257,\"1606\":281090.539999999979045,\"1607\":44885.80953999999474,\"1608\":8608179.168999999761581,\"1609\":3493376.933000000193715,\"1610\":262920.290900000021793,\"1611\":315644.26569999998901,\"1612\":235050.418600000004517,\"1613\":154929.262799999996787,\"1614\":4436301.309000000357628,\"1615\":5564709.706000000238419,\"1616\":403441.926399999996647,\"1617\":10387861.480000000447035,\"1618\":7422102.448000000789762,\"1619\":54078.707710000002408,\"1620\":4926387.53000000026077,\"1621\":2128906.558999999891967,\"1622\":56192.582679999999527,\"1623\":3456223.405999999959022,\"1624\":2250293.654999999795109,\"1625\":0.0,\"1626\":42475.084499999997206,\"1627\":4117423.835999999660999,\"1628\":8891321.188999999314547,\"1629\":3339657.759999999776483,\"1630\":0.0,\"1631\":174952.46140000000014,\"1632\":951243.740600000019185,\"1633\":7244181.485999999567866,\"1634\":2592143.919999999925494,\"1635\":16560262.970000000670552,\"1636\":16253013.699999999254942,\"1637\":47618909.969999998807907,\"1638\":5691863.63399999961257,\"1639\":337643.313399999926332,\"1640\":1844251.92699999990873,\"1641\":2398340.533999999985099,\"1642\":436927.369899999990594,\"1643\":833184.390200000023469,\"1644\":44214588.060000002384186,\"1645\":1149395.885000000009313,\"1646\":15134.626360000000204,\"1647\":1430930.754999999888241,\"1648\":49478.477090000000317,\"1649\":2431145.302000000141561,\"1650\":1801520.644000000087544,\"1651\":110004.692599999994854,\"1652\":323453.12400000001071,\"1653\":20615007.96000000089407,\"1654\":54695097.010000005364418,\"1655\":419815.949000000022352,\"1656\":4498885.622000000439584,\"1657\":6966617.221999999135733,\"1658\":14272437.640000000596046,\"1659\":156905.111899999988964,\"1660\":1098345.23699999996461,\"1661\":13535984.769999999552965,\"1662\":29061054.050000000745058,\"1663\":5916864.639000000432134,\"1664\":7360085.364000000059605,\"1665\":47595.275410000002012,\"1666\":438770.865500000014436,\"1667\":994353.176699999952689,\"1668\":1824398.896999999880791,\"1669\":2370262.677999999839812,\"1670\":890502.923300000024028,\"1671\":4430250.861999999731779,\"1672\":90271.726360000000568,\"1673\":229037.786800000001676,\"1674\":1278346.040999999968335,\"1675\":15579.901459999999133,\"1676\":1107704.523000000044704,\"1677\":357704.32730000000447,\"1678\":204732.005999999993946,\"1679\":404774.915500000002794,\"1680\":1082557.351999999955296,\"1681\":1115929.34899999992922,\"1682\":449009.356599999999162,\"1683\":930067.175500000012107,\"1684\":31099298.440000001341104,\"1685\":41392.621679999996559,\"1686\":263591.512400000006892,\"1687\":15636624.400000000372529,\"1688\":150088.904999999998836,\"1689\":16070.554910000000746,\"1690\":16929907.480000000447035,\"1691\":1796510.118000000016764,\"1692\":18268.568920000001526,\"1693\":6317328.610000000335276,\"1694\":5597703.549999999813736,\"1695\":855731.759799999999814,\"1696\":29939314.269999999552965,\"1697\":49493603.21000000089407,\"1698\":399736.027500000025611,\"1699\":394678.231800000008661,\"1700\":1450216.554999999934807,\"1701\":3835699.888999999966472,\"1702\":1406634.428000000072643,\"1703\":359699084.100000023841858,\"1704\":191685.729300000006333,\"1705\":260963.349400000006426,\"1706\":836672.851200000033714,\"1707\":1074805.216000000014901,\"1708\":6975.125662999999804,\"1709\":366893.443900000071153,\"1710\":484593.548999999999069,\"1711\":836162.344700000132434,\"1712\":2781882.162000000011176,\"1713\":141419.748699999996461,\"1714\":45446.421289999998407,\"1715\":2737165.575999999884516,\"1716\":416081.68859999999404,\"1717\":1256791.3230000003241,\"1718\":7533279.415000000037253,\"1719\":640345.294400000013411,\"1720\":5364572.25800000037998,\"1721\":11377676.820000000298023,\"1722\":0.0,\"1723\":2119736.350000000093132,\"1724\":248541.024999999994179,\"1725\":192508.21199999997043,\"1726\":0.0,\"1727\":77288.790270000012242,\"1728\":0.0,\"1729\":123958.536300000007032,\"1730\":2152446.580000000074506,\"1731\":198397.944099999993341,\"1732\":628433.476600000052713,\"1733\":1259249.317000000039116,\"1734\":2005628.69800000009127,\"1735\":210375.938800000003539,\"1736\":2595925.450000000186264,\"1737\":571738.895800000056624,\"1738\":67383.0737999999983,\"1739\":2036637.239000000059605,\"1740\":2336512.526999999769032,\"1741\":612040.546300000045449,\"1742\":8009941.206000000238419,\"1743\":60097.011870000002091,\"1744\":3033921.101999999955297,\"1745\":1695448.742000000085682,\"1746\":462755.216200000024401,\"1747\":649657.310799999977462,\"1748\":0.0,\"1749\":600695.957799999974668,\"1750\":410806.455000000016298,\"1751\":10708346.099999999627471,\"1752\":338872.31050000002142,\"1753\":521917.244999999995343,\"1754\":1355394.703999999910593,\"1755\":668801.303799999994226,\"1756\":33322837.769999999552965,\"1757\":62371.601849999999104,\"1758\":150363.065899999986868,\"1759\":34256.875560000000405,\"1760\":565801.894599999999628,\"1761\":552802.886999999987893,\"1762\":13199428.650000000372529,\"1763\":97147492.329999998211861,\"1764\":31684.490129999998317,\"1765\":264527.440899999986868,\"1766\":25877.951610000000073,\"1767\":2952807.294000000227243,\"1768\":0.0,\"1769\":19070253.170000001788139,\"1770\":18056.803270000000339,\"1771\":584993.156700000050478,\"1772\":415514.459199999982957,\"1773\":23021.951469999999972,\"1774\":726762.696899999980815,\"1775\":13761931.160000000149012,\"1776\":7614960.4510000012815,\"1777\":4266983.326999999582768,\"1778\":0.0,\"1779\":12614236.96000000089407,\"1780\":154863.086000000010245,\"1781\":1147221.506000000052154,\"1782\":130339.867300000012619,\"1783\":42371092.439999997615814,\"1784\":421356.922299999976531,\"1785\":140861.973100000002887,\"1786\":12484719.580000000074506,\"1787\":25617.971460000000661,\"1788\":6195657.899000000208616,\"1789\":1388104.933999999891967,\"1790\":15730217.25,\"1791\":1303209.596999999834225,\"1792\":7723679.423999999649823,\"1793\":221068.213400000007823,\"1794\":439120.657000000006519,\"1795\":152537.44539999999688,\"1796\":1245824.887000000104308,\"1797\":8183513.409000000916421,\"1798\":341519.381099999998696,\"1799\":744706.054200000013225,\"1800\":3616087.564999999944121,\"1801\":3341170.371999999973923,\"1802\":2077950.449000000022352,\"1803\":907396.906300000031479,\"1804\":9731766.116000002250075,\"1805\":8256780.542000000365078,\"1806\":14122.121839999999793,\"1807\":10766.959810000000289,\"1808\":444887.489500000025146,\"1809\":18174.976060000000871,\"1810\":6793045.019000000320375,\"1811\":3389290.333999999798834,\"1812\":149313.691499999986263,\"1813\":2680631.709999999962747,\"1814\":123003.700100000001839,\"1815\":1833380.03000000002794,\"1816\":0.0},\"N_3_Soluble\":{\"0\":36991.196829999993497,\"1\":79734.84352999998373,\"2\":2403686.09000000031665,\"3\":1660736.806999999796972,\"4\":985276.896100000129081,\"5\":30192435.21000000089407,\"6\":32889745.370000001043081,\"7\":21744939.929999999701977,\"8\":9636825.61600000038743,\"9\":199807.043199999985518,\"10\":332294.569799999997485,\"11\":3782575.501000000629574,\"12\":249167.139599999994971,\"13\":2044724.159999999916181,\"14\":735260.477399999974296,\"15\":72706.210399999996298,\"16\":419045.590299999981653,\"17\":1084755.777999999932945,\"18\":132555.468900000007125,\"19\":673183.843200000119396,\"20\":1001481.14000000001397,\"21\":1164191.675000000046566,\"22\":3555421.674000000115484,\"23\":1689272.58199999993667,\"24\":62132.120460000005551,\"25\":9457118.176000000908971,\"26\":27195046.469999998807907,\"27\":3321586.850999999791384,\"28\":3276744.918999999761581,\"29\":38078.273970000002009,\"30\":1078108.753999999957159,\"31\":299931.377399999997579,\"32\":7891047.669999999925494,\"33\":531399.542299999971874,\"34\":53924.68804000000091,\"35\":14399242.630000000819564,\"36\":63098033.78999999910593,\"37\":65729.666370000006282,\"38\":1805227.476999999955296,\"39\":320970.849500000011176,\"40\":931523.196200000005774,\"41\":1124513.360000000102446,\"42\":361192.703799999959301,\"43\":764169.935100000002422,\"44\":6159650.849000000394881,\"45\":6005874.729000000283122,\"46\":249065.22620000000461,\"47\":7005872.460999999195337,\"48\":7788341.528000000864267,\"49\":323699.866099999984726,\"50\":93836.272320000003674,\"51\":7111409.532999999821186,\"52\":6476941.49000000115484,\"53\":5501629.467000000178814,\"54\":437944.879399999976158,\"55\":4226.918281999999636,\"56\":439450.934199999959674,\"57\":68656848.049999997019768,\"58\":129101.73420000000624,\"59\":2673077.393999999854714,\"60\":4541377.992999999783933,\"61\":2781105.685000000055879,\"62\":580816.257400000002235,\"63\":208458365.5,\"64\":4643517.949000000022352,\"65\":4954920.254999999888241,\"66\":28874354.179999999701977,\"67\":2357485.311999999918044,\"68\":529825.545200000051409,\"69\":7767279.407999999821186,\"70\":5321129.36699999962002,\"71\":791652.604099999996834,\"72\":6020595.565000000409782,\"73\":1458495.164000000106171,\"74\":426213.505200000014156,\"75\":161600.811199999996461,\"76\":57609426.600000001490116,\"77\":1527456.620000000111759,\"78\":1414219.41800000006333,\"79\":105996.815499999996973,\"80\":3449884.600999999791384,\"81\":551567.087999999988824,\"82\":3093074.177000000141561,\"83\":152598.453600000008009,\"84\":977588.089999999967404,\"85\":1722451.08199999993667,\"86\":34540743.780000001192093,\"87\":292389.77970000001369,\"88\":1200880.529000000096858,\"89\":1822439.531999999890104,\"90\":604618.717199999955483,\"91\":22875047.21000000089407,\"92\":3293956.973999999463558,\"93\":1683157.773000000044704,\"94\":163978.792500000010477,\"95\":3452602.294000000227243,\"96\":2180382.328000000212342,\"97\":578834.606299999984913,\"98\":42727.793489999996382,\"99\":25248498.969999998807907,\"100\":56867.722930000003544,\"101\":677033.908000000054017,\"102\":3066576.671999999787658,\"103\":1696746.23699999996461,\"104\":341534.725500000000466,\"105\":2372206.148000000044703,\"106\":3975984.641999999992549,\"107\":7797740.216000000014901,\"108\":18608269.429999999701977,\"109\":67227.794550000005984,\"110\":38451.956740000001446,\"111\":289037.958500000007916,\"112\":105308.333299999998417,\"113\":3272441.904999999795109,\"114\":51277.202259999998205,\"115\":5015728.63300000037998,\"116\":6708738.041999999433756,\"117\":620811.637199999997392,\"118\":167104.139200000005076,\"119\":83764955.560000002384186,\"120\":4875427.739000000059605,\"121\":485459.209399999992456,\"122\":22991.681530000001658,\"123\":128875259.799999997019768,\"124\":9991258.059000000357628,\"125\":7456103.576999999582768,\"126\":115898276.400000005960464,\"127\":7533557.822999999858439,\"128\":733697.804000000003725,\"129\":4258964.411000000312924,\"130\":3301883.578000000212342,\"131\":122047.056499999991502,\"132\":2152639.212999999988824,\"133\":2167.586523999999827,\"134\":10892060.0,\"135\":288143.384599999990314,\"136\":29762.133849999998347,\"137\":1457476.029000000096858,\"138\":3686663.591000000014901,\"139\":9033044.854000000283122,\"140\":0.0,\"141\":1751892.754999999888241,\"142\":42431112.020000003278255,\"143\":2628235.461999999824911,\"144\":15227.006579999999303,\"145\":684371.678699999931268,\"146\":74739.950549999994109,\"147\":47666067.880000002682209,\"148\":56463.466119999997318,\"149\":903463.01749999995809,\"150\":10303000.080000000074506,\"151\":5689942.934000000357628,\"152\":0.0,\"153\":186127.989200000010896,\"154\":48866382.220000006258488,\"155\":11399589.140000000596046,\"156\":155871.008800000010524,\"157\":354885.39159999997355,\"158\":1172118.28000000002794,\"159\":4234165.463000000454485,\"160\":39088.349820000003092,\"161\":274554.920400000002701,\"162\":8254312.615000000223517,\"163\":11324852.589999999850988,\"164\":207677.028800000000047,\"165\":1588944.421000000089407,\"166\":8062715.269000000320375,\"167\":1348881.55199999990873,\"168\":3687116.540000000502914,\"169\":4482154.935999999754131,\"170\":137979.53080000000773,\"171\":0.0,\"172\":19561726.670000001788139,\"173\":485085.526600000041071,\"174\":271271.041499999992084,\"175\":176151.791700000001583,\"176\":1256932.94399999990128,\"177\":14823882.139999998733401,\"178\":2364279.544000000227243,\"179\":1881436.114000000059605,\"180\":6713720.479000000283122,\"181\":9394045.054999999701977,\"182\":43486.482750000002852,\"183\":274656.833900000026915,\"184\":37440.748520000001008,\"185\":23243.068119999999908,\"186\":9485427.476999999955296,\"187\":37344.496899999998277,\"188\":10436393.5,\"189\":78884.432149999993271,\"190\":9930676.155999999493361,\"191\":103670923.299999997019768,\"192\":24087817.640000000596046,\"193\":797472.996299999882467,\"194\":772073.89179999998305,\"195\":76464.553140000003623,\"196\":14632511.259999999776483,\"197\":0.0,\"198\":19174455.440000001341104,\"199\":2226130.157000000122935,\"200\":1066275.466999999945983,\"201\":224153.041700000001583,\"202\":1606496.186999999918044,\"203\":3511372.401999999769032,\"204\":807256.690500000026077,\"205\":31562605.359999999403954,\"206\":643266.574299999978393,\"207\":562630.362700000056066,\"208\":3508541.472000000067055,\"209\":945292.839999999967404,\"210\":17949228.920000001788139,\"211\":8138357.71999999973923,\"212\":13457109.109999999403954,\"213\":1299849.844000000040978,\"214\":6726742.75800000037998,\"215\":724502.943199999979697,\"216\":789818.161399999982677,\"217\":1404367.780999999959022,\"218\":0.0,\"219\":329973.207099999999627,\"220\":143120.4997999999905,\"221\":11913686.03999999910593,\"222\":706373.667099999962375,\"223\":344977.136400000017602,\"224\":10741907.470000002533197,\"225\":253175.736600000003818,\"226\":930764.506900000036694,\"227\":141772.97709999998915,\"228\":3079712.186999999918044,\"229\":4136215.283999999985099,\"230\":1017039.930999999982305,\"231\":764611.560199999948964,\"232\":86367.146460000003572,\"233\":174215.435499999992317,\"234\":220201.063300000008894,\"235\":1003666.618000000016764,\"236\":4500839.075000000186265,\"237\":714447.479599999962375,\"238\":276264.802099999971688,\"239\":59565.033080000001064,\"240\":78429.218590000004042,\"241\":1370736.33199999993667,\"242\":507959.441500000015367,\"243\":27489.463199999998324,\"244\":382118.938699999998789,\"245\":483500.205799999996088,\"246\":3904871.680000000167638,\"247\":654930.006199999945238,\"248\":107245.821800000005169,\"249\":464589.59309999999823,\"250\":355055.247399999934714,\"251\":4317281.570000000298023,\"252\":19360164.449999999254942,\"253\":252281.16270000001532,\"254\":101975.762400000006892,\"255\":27339990.089999999850988,\"256\":611378.978200000012294,\"257\":242848.503800000034971,\"258\":11365617.980000000447035,\"259\":62335.947419999996782,\"260\":440436.097799999988638,\"261\":14133135.199999999254942,\"262\":636347.781300000031479,\"263\":3349782.915000000037253,\"264\":375381.325200000021141,\"265\":42497.921970000003057,\"266\":73941.628270000001066,\"267\":8379439.723000000230968,\"268\":503565.837999999988824,\"269\":8125901.627000000327826,\"270\":4926610.955000001005828,\"271\":8261106.847000000067055,\"272\":520630.684400000027381,\"273\":1423278.394000000087544,\"274\":205751.996299999998882,\"275\":12380223.310000000521541,\"276\":146449.673600000009174,\"277\":35451.170879999997851,\"278\":0.0,\"279\":0.0,\"280\":1100427.807000000029802,\"281\":14654.026330000000598,\"282\":4330.870033999999578,\"283\":5268247.593999999575317,\"284\":0.0,\"285\":5016181.582000000402331,\"286\":397485.227000000013504,\"287\":22029.165310000000318,\"288\":12153748.910000000149012,\"289\":139678.088900000002468,\"290\":4222275.557000000029802,\"291\":34227.07673000000068,\"292\":10528568.580000000074506,\"293\":2417953.978000000119209,\"294\":433415.391300000017509,\"295\":1571732.365999999921769,\"296\":363185.678499999979977,\"297\":13711.892809999999372,\"298\":1242438.58199999993667,\"299\":2964549.953000000678003,\"300\":3736374.723000000230968,\"301\":542157.076499999966472,\"302\":63604.204089999999269,\"303\":2233150.864000000059605,\"304\":0.0,\"305\":1445246.411000000080094,\"306\":980249.164299999945797,\"307\":151477.405299999983981,\"308\":261464.699800000002142,\"309\":497745.445799999986775,\"310\":3058650.067999999970198,\"311\":2996482.844000000040978,\"312\":2953226.233000000007451,\"313\":1488955.970999999903142,\"314\":3091715.330999999307096,\"315\":2541722.240000000223517,\"316\":1741135.220999999903142,\"317\":8742817.904999999329448,\"318\":162540.679999999993015,\"319\":46524.6368799999982,\"320\":2608758.66399999987334,\"321\":14712909.679999999701977,\"322\":843175.531099999905564,\"323\":1610685.963999999919906,\"324\":18223262.940000001341104,\"325\":10021832.099999999627471,\"326\":21226.313549999995303,\"327\":78194.817580000002636,\"328\":4660843.24100000038743,\"329\":5804425.746000000275672,\"330\":480442.801399999996647,\"331\":16708149.179999999701977,\"332\":4307769.644999999552965,\"333\":217573.96020000000135,\"334\":220053.855000000010477,\"335\":5622.113849999999729,\"336\":10735339.709999999031424,\"337\":28730.542929999999615,\"338\":955099.181699999957345,\"339\":585085.299899999983609,\"340\":14654026.330000000074506,\"341\":2171436.589000000152737,\"342\":13342.739530000000741,\"343\":8180.029010000000198,\"344\":102173.927500000005239,\"345\":1070680.394000000087544,\"346\":468541.571400000015274,\"347\":4163731.924000000115484,\"348\":347049.377199999988079,\"349\":2462456.1980000003241,\"350\":260853.218900000007125,\"351\":567805.302799999946728,\"352\":16678707.509999999776483,\"353\":150956514.199999988079071,\"354\":17814476.640000000596046,\"355\":5413191.212000000290573,\"356\":8165647.884999999776483,\"357\":183908.540000000008149,\"358\":7930907.165000000037253,\"359\":2792316.16800000006333,\"360\":327651.844500000006519,\"361\":0.0,\"362\":206680.54139999995823,\"363\":111474098.900000005960464,\"364\":200611.027399999991758,\"365\":19317134.320000000298023,\"366\":3939975.212000000290573,\"367\":23043770.640000000596046,\"368\":10026701.299999998882413,\"369\":415874.948700000008102,\"370\":4571499.088999999687076,\"371\":6312747.546000000089407,\"372\":167319289.900000005960464,\"373\":16990109.809999998658896,\"374\":345384.790299999993294,\"375\":5017313.953999999910593,\"376\":1181403.729999999981374,\"377\":83812.515180000002147,\"378\":1088877.61199999996461,\"379\":300237.117800000007264,\"380\":3793.785984000000099,\"381\":13905528.429999999701977,\"382\":4044266.674999999813736,\"383\":17857506.780000001192093,\"384\":11858199.810000000521541,\"385\":14458125.970000000670552,\"386\":474056223.199999988079071,\"387\":22738030.199999999254942,\"388\":36457.849609999997483,\"389\":2485556.587999999988824,\"390\":2642616.586999999824911,\"391\":758836.462900000042282,\"392\":5218196.75,\"393\":744829.020999999949709,\"394\":440628.601100000028964,\"395\":1583848.746999999973923,\"396\":384666.775800000003073,\"397\":157218.531500000011874,\"398\":3089790.297999999951571,\"399\":102744.643000000010943,\"400\":46138498.020000003278255,\"401\":1369830.43500000028871,\"402\":11278.765049999998155,\"403\":165077.193300000013551,\"404\":2562104.936000000219792,\"405\":1965005.168999999994412,\"406\":17979.802960000000894,\"407\":536948.165200000046752,\"408\":608174.365400000009686,\"409\":305094.993799999996554,\"410\":4587465.533999999985099,\"411\":139032.636800000007497,\"412\":504969.979300000064541,\"413\":609963.513200000161305,\"414\":1723356.979999999981374,\"415\":630425.475600000005215,\"416\":136167.735600000014529,\"417\":11744962.609999999403954,\"418\":4003727.757000000216067,\"419\":834648.76969999994617,\"420\":20647.671439999998256,\"421\":5415795.667999999597669,\"422\":1976555.364000000059605,\"423\":2991047.458000000100583,\"424\":44844196.799999997019768,\"425\":12213764.630000000819564,\"426\":270036.755999999993946,\"427\":501572.863300000026356,\"428\":8138923.906000001356006,\"429\":602965.45409999997355,\"430\":11559253.599999999627471,\"431\":249767.29680000001099,\"432\":5301879.042999999597669,\"433\":1903857.080000000074506,\"434\":5412851.501000000163913,\"435\":15284.757550000000265,\"436\":2830703.580000000074506,\"437\":38784874.109999999403954,\"438\":20151.692500000001019,\"439\":61192.251680000001215,\"440\":267590.832400000013877,\"441\":0.0,\"442\":1103111.529000000096858,\"443\":25189615.620000001043081,\"444\":145136.122000000003027,\"445\":1382399.763999999966472,\"446\":851940.090499999932945,\"447\":1055200.868000000016764,\"448\":1142903.081000000005588,\"449\":11730241.769999999552965,\"450\":10424956.53999999910593,\"451\":11838.949490000000878,\"452\":0.0,\"453\":207178.785100000008242,\"454\":485798.920999999972992,\"455\":502716.559000000008382,\"456\":2528473.48700000019744,\"457\":5921060.064000000245869,\"458\":15221.344719999999143,\"459\":202570.031000000017229,\"460\":1165890.233999999938533,\"461\":91751.575429999997141,\"462\":903814.052799999946728,\"463\":61963.397030000000086,\"464\":734479.14069999998901,\"465\":765336.278300000005402,\"466\":7588138.154000000096858,\"467\":78776.856799999994109,\"468\":517969.61019999999553,\"469\":2308680.078000000212342,\"470\":897472.769500000053085,\"471\":10474667.669999999925494,\"472\":3773856.23700000019744,\"473\":1116167.777999999932945,\"474\":4193286.833000000100583,\"475\":9108800.541999999433756,\"476\":24104803.230000000447035,\"477\":2682589.31900000013411,\"478\":20156221.989999998360872,\"479\":7832504.036999999545515,\"480\":2012678.030999999959022,\"481\":11163602.810000000521541,\"482\":5993.418636000000333,\"483\":53932.614650000010442,\"484\":1541950.982000000076368,\"485\":153832739.099999994039536,\"486\":6337886.205000000074506,\"487\":1474008.661000000080094,\"488\":502977.004599999985658,\"489\":13777570.390000000596046,\"490\":662256.453199999872595,\"491\":5026372.929999999701977,\"492\":202513412.400000005960464,\"493\":19019320.480000000447035,\"494\":0.0,\"495\":81540.976909999997588,\"496\":1039755.314000000013038,\"497\":13539772.259999999776483,\"498\":23448027.449999999254942,\"499\":689727.79839999997057,\"500\":74853.187749999997322,\"501\":16121580.470000000670552,\"502\":55643628.770000003278256,\"503\":529633.042000000015832,\"504\":154081.861000000004424,\"505\":89145.987410000001546,\"506\":4682924.496000000275672,\"507\":565461.292699999990873,\"508\":60147.072299999999814,\"509\":1138600.067999999970198,\"510\":405615.658200000063516,\"511\":2220694.771999999880791,\"512\":166594.571800000005169,\"513\":369730.788799999980256,\"514\":272912.980900000024121,\"515\":77150.770579999996698,\"516\":5133382.08600000012666,\"517\":3420895.876999999862164,\"518\":821671.786399999982677,\"519\":0.0,\"520\":13220443.349999999627471,\"521\":436495.443199999979697,\"522\":4369936.868999999947846,\"523\":280771.64279999997234,\"524\":1521341.810999999754131,\"525\":14614393.310000000521541,\"526\":831047.826700000092387,\"527\":3300637.969000000040978,\"528\":113792.064499999993131,\"529\":8439908.389000000432134,\"530\":33343.826549999997951,\"531\":16748914.569999998435378,\"532\":1294414.458000000100583,\"533\":20200384.489999998360872,\"534\":4669449.269000000320375,\"535\":488992.210100000025704,\"536\":17525721.780000001192093,\"537\":561622.551600000006147,\"538\":1145281.063000000081956,\"539\":5239032.394999999552965,\"540\":144332.137900000001537,\"541\":1303020.485000000102446,\"542\":1358733.189000000013039,\"543\":2725506.219000000040978,\"544\":2884378.013999999966472,\"545\":1337557.83199999993667,\"546\":26631125.209999997168779,\"547\":914333.788900000043213,\"548\":4996138.597000000067055,\"549\":115479.298800000004121,\"550\":228580.616299999994226,\"551\":0.0,\"552\":421231.068299999984447,\"553\":4053778.599999999627471,\"554\":268009.810100000002422,\"555\":7797853.45299999974668,\"556\":7104841.775999999605119,\"557\":67113424.980000004172325,\"558\":65708151.299999997019768,\"559\":94618.74138999999559,\"560\":795049.720099999918602,\"561\":8625.730638000000908,\"562\":1052358.614999999990687,\"563\":45067.274089999998978,\"564\":575007.188899999950081,\"565\":11359956.119999999180436,\"566\":60690.610869999989518,\"567\":38157540.009999997913837,\"568\":1528815.466000000014901,\"569\":542009.868200000026263,\"570\":5710891.816999999806285,\"571\":0.0,\"572\":1282637.789000000106171,\"573\":1003338.230000000097789,\"574\":26332.17899000000034,\"575\":8478295.801000000908971,\"576\":5336982.575000000186264,\"577\":1085106.813000000081956,\"578\":1617480.195999999996275,\"579\":1092806.942999999970198,\"580\":2456341.388999999966472,\"581\":15957386.529999999329448,\"582\":378359.463600000017323,\"583\":887111.565500000026077,\"584\":212523.581000000005588,\"585\":1380135.020000000018626,\"586\":67045482.659999996423721,\"587\":3261231.421999999787658,\"588\":1953228.5,\"589\":261747.792799999995623,\"590\":7994093.524000000208616,\"591\":38390.808649999999034,\"592\":17488.353500000001077,\"593\":201822.665399999998044,\"594\":226700878.699999988079071,\"595\":19977307.21000000089407,\"596\":22191094.510000001639128,\"597\":46731860.96000000089407,\"598\":2379000.379999999888241,\"599\":1260443.297000000020489,\"600\":5710552.105000000447035,\"601\":0.0,\"602\":4757321.337000000290573,\"603\":869695.683799999998882,\"604\":12591.976880000000165,\"605\":3937370.757000000216067,\"606\":722057.019599999999627,\"607\":360116.950299999967683,\"608\":47262.943440000002738,\"609\":1573544.161000000080094,\"610\":36192.874559999996563,\"611\":36586940.020000003278255,\"612\":107566.283100000000559,\"613\":5089332.814000000245869,\"614\":34377682.21000000089407,\"615\":339779.548799999989569,\"616\":890565.300200000056066,\"617\":9446700.354000000283122,\"618\":7469805.277999999932945,\"619\":772775.962500000023283,\"620\":961655.615699999965727,\"621\":914118.63820000004489,\"622\":1561541.017999999923632,\"623\":5843945.529000000096858,\"624\":30262.642280000000028,\"625\":1255687.334999999962747,\"626\":6016.179313999999977,\"627\":234808.662400000001071,\"628\":409726.168599999975413,\"629\":677113.174099999945611,\"630\":1105161.121999999973923,\"631\":706543.522899999981746,\"632\":1193859.821999999927357,\"633\":70208.19771999999648,\"634\":19932.012330000001384,\"635\":745519.76789999997709,\"636\":4357141.065000000409782,\"637\":1133051.445000000065193,\"638\":3431653.412000000011176,\"639\":16079682.71000000089407,\"640\":613904.16780000005383,\"641\":1370396.621000000042841,\"642\":1007799.775999999954365,\"643\":34565.655959999996412,\"644\":160830.798199999990174,\"645\":927775.04480000003241,\"646\":2764573.054000000003725,\"647\":135250.514300000009825,\"648\":593385.586800000164658,\"649\":105278.891600000002654,\"650\":2776689.433999999891967,\"651\":198821879.599999994039536,\"652\":555156.707300000009127,\"653\":13958749.910000000149012,\"654\":1116994.409999999916181,\"655\":387724.180200000002515,\"656\":458327.575799999991432,\"657\":3215257.117999999783933,\"658\":7938041.109000000171363,\"659\":5239372.106999999843538,\"660\":22926003.949999999254942,\"661\":3835570.512000000104308,\"662\":3850064.873999999836087,\"663\":12984909.970000000670552,\"664\":16569999.78999999910593,\"665\":89768.792019999993499,\"666\":6546.582368999999744,\"667\":809000.543399999965914,\"668\":21414287.300000000745058,\"669\":64095.653539999999339,\"670\":567986.48230000003241,\"671\":658610.215199999860488,\"672\":86908.420289999994566,\"673\":0.0,\"674\":9528910.562000000849366,\"675\":113848.683099999994738,\"676\":2533569.160999999847263,\"677\":13317827.349999999627471,\"678\":2432448.339999999850988,\"679\":2817907.77600000007078,\"680\":30807313.219999998807907,\"681\":18589019.109999999403954,\"682\":3258626.967000000178814,\"683\":85867770.400000005960464,\"684\":152258742.0,\"685\":15564453.439999999478459,\"686\":18125878.949999999254942,\"687\":20469889.03999999910593,\"688\":31391617.179999999701977,\"689\":20249076.489999998360872,\"690\":29811958.21000000089407,\"691\":5414323.583999999798834,\"692\":22750486.28999999910593,\"693\":17026345.719999998807907,\"694\":13480888.919999999925494,\"695\":9321573.244999999180436,\"696\":22769736.609999999403954,\"697\":7790266.559999999590218,\"698\":48729365.209999993443489,\"699\":27359240.419999998062849,\"700\":30533.279190000001108,\"701\":9244571.948000000789762,\"702\":15658440.320000000298023,\"703\":15879252.859999999403954,\"704\":25194145.109999999403954,\"705\":6626527.833999999798834,\"706\":10576807.630000000819564,\"707\":19332987.530000001192093,\"708\":24633620.96000000089407,\"709\":2280823.725999999791384,\"710\":5802840.424999999813736,\"711\":12582917.900000000372529,\"712\":63897.488440000000992,\"713\":39304.632870000001276,\"714\":4655181.381000000052154,\"715\":4611811.532999999821186,\"716\":31525237.079999998211861,\"717\":8131903.199000000022352,\"718\":2245720.192999999970198,\"719\":89810.68978000000061,\"720\":412364.595399999991059,\"721\":810710.425200000056066,\"722\":19937.674190000001545,\"723\":258826.272999999986496,\"724\":1435734.486000000033528,\"725\":0.0,\"726\":15419509.820000000298023,\"727\":1114061.566000000108033,\"728\":1959116.834999999962747,\"729\":2177211.686000000219792,\"730\":3740224.788000000175089,\"731\":391030.706499999971129,\"732\":1369490.722999999998137,\"733\":346653.047000000020489,\"734\":2099983.91399999987334,\"735\":33440.078170000000682,\"736\":86958.244659999996657,\"737\":1839.651585999999952,\"738\":43288317.640000000596046,\"739\":1090610.141999999992549,\"740\":5435045.992000000551343,\"741\":157343.092399999994086,\"742\":3038040.896999999880791,\"743\":175664.871699999988778,\"744\":12030.32035999999971,\"745\":131910.016800000012154,\"746\":16630.015510000001086,\"747\":554749.053399999975227,\"748\":9394158.291999999433756,\"749\":9777013.271999999880791,\"750\":728828.604300000006333,\"751\":9761.499776000000566,\"752\":858756.970100000035018,\"753\":1269162.561999999918044,\"754\":5873500.439000001177192,\"755\":968121.459900000016205,\"756\":114697.962100000004284,\"757\":5732180.410999999381602,\"758\":1138486.831000000005588,\"759\":166096.328100000013364,\"760\":179435.6706000000122,\"761\":1990370.30199999990873,\"762\":7560734.751000000163913,\"763\":1091006.472000000067055,\"764\":155100.995800000004238,\"765\":25820346.839999999850988,\"766\":19046497.399999998509884,\"767\":83207.828519999995478,\"768\":3263949.115000000223517,\"769\":23623545.120000001043081,\"770\":2191706.047999999951571,\"771\":36267611.109999999403954,\"772\":18507.488320000000385,\"773\":945768.436200000112876,\"774\":10225092.880000000819564,\"775\":104363.934999999997672,\"776\":1598569.583000000100583,\"777\":1336878.408999999985099,\"778\":68800.659289999995963,\"779\":0.0,\"780\":767918.086499999975786,\"781\":201109.271000000007916,\"782\":8569.678223000000798,\"783\":0.0,\"784\":1092535.174000000115484,\"785\":100101.686700000005658,\"786\":1891740.699000000022352,\"787\":8628788.041999999433756,\"788\":69998.708889999994426,\"789\":1738983.713999999919906,\"790\":67197.220509999999194,\"791\":2714975.158999999985099,\"792\":2886529.520000000018626,\"793\":257705.224699999991572,\"794\":10857.74913000000015,\"795\":659629.350100000039674,\"796\":759549.85730000003241,\"797\":338284.817800000018906,\"798\":8980.502791999999317,\"799\":188981.566699999995762,\"800\":504007.463099999993574,\"801\":589376.989799999981187,\"802\":3219107.183000000193715,\"803\":1742607.304000000003725,\"804\":6018670.531999999657273,\"805\":758813.81539999996312,\"806\":126610.515700000003562,\"807\":6926.040232999999716,\"808\":4565271.042999999597669,\"809\":14938251.71000000089407,\"810\":3304488.033999999985099,\"811\":681925.755200000014156,\"812\":356889.690100000007078,\"813\":985944995.5,\"814\":46174733.929999999701977,\"815\":5725499.416000000201166,\"816\":1469932.121000000042841,\"817\":1656094.08199999993667,\"818\":144388.756499999988591,\"819\":215026.123200000001816,\"820\":41625.995519999996759,\"821\":31840036.510000001639128,\"822\":611616.776300000026822,\"823\":6664349.059000000357628,\"824\":94050290.629999995231628,\"825\":71702.928780000002007,\"826\":261668.526799999992363,\"827\":2569691.828999999910593,\"828\":790010.664600000018254,\"829\":9882776.819000001996756,\"830\":1132485.259000000078231,\"831\":6515781.849999999627471,\"832\":1085050.195000000065193,\"833\":27462.286270000000513,\"834\":17992.25905000000057,\"835\":201369.716600000014296,\"836\":1744305.861999999731779,\"837\":794902.511799999978393,\"838\":1112045.94399999990128,\"839\":695015.975700000068173,\"840\":3667186.791999999899417,\"841\":6565606.218999999575317,\"842\":90361.022589999993215,\"843\":2220015.348000000230968,\"844\":5274022.690999999642372,\"845\":2528586.72399999992922,\"846\":3968171.276000000070781,\"847\":1506054.789000000106171,\"848\":5516237.065999999642372,\"849\":1477858.725000000093132,\"850\":1132938.208000000100583,\"851\":1468573.274999999906868,\"852\":8587116.752000000327826,\"853\":1147885.517999999923632,\"854\":1222169.122999999905005,\"855\":114414.869099999996251,\"856\":0.0,\"857\":27318.475020000001678,\"858\":366107.198299999989104,\"859\":601266.896100000012666,\"860\":4320565.449000000022352,\"861\":1304039.619999999878928,\"862\":354477.737699999997858,\"863\":543844.310799999977462,\"864\":1625633.273999999975786,\"865\":5690056.17200000025332,\"866\":3119231.970999999437481,\"867\":0.0,\"868\":236733.694900000002235,\"869\":84016.342149999996764,\"870\":581756.12609999999404,\"871\":2421690.80599999986589,\"872\":627345.423699999926612,\"873\":39270.661710000000312,\"874\":2022303.193000000203028,\"875\":2499824.475000000093132,\"876\":438522.389099999971222,\"877\":20681642.600000001490116,\"878\":814175.483600000035949,\"879\":842620.668799999984913,\"880\":1305511.703999999910593,\"881\":1237569.381999999983236,\"882\":154353.630299999989802,\"883\":9709750.373999999836087,\"884\":12111851.140000000596046,\"885\":5590973.620000000111759,\"886\":32875.024530000002414,\"887\":10297451.449999999254942,\"888\":3567085.104999999981374,\"889\":240300.666700000001583,\"890\":1536289.121999999973923,\"891\":782797.454900000011548,\"892\":967170.267400000011548,\"893\":480125.737199999974109,\"894\":147865.138600000005681,\"895\":0.0,\"896\":20711084.280000001192093,\"897\":14694791.730000000447035,\"898\":10095209.810000000521541,\"899\":19386.209009999998671,\"900\":0.0,\"901\":118163.020499999998719,\"902\":896861.288599999970756,\"903\":459097.588700000022072,\"904\":221707.11809999999241,\"905\":158192.371400000003632,\"906\":15351567.5,\"907\":14066.325249999999869,\"908\":3017884.675000000279397,\"909\":4170639.393000000156462,\"910\":165620.731900000013411,\"911\":216736.004899999999907,\"912\":101381.267099999997299,\"913\":313406.60440000006929,\"914\":1968628.760000000009313,\"915\":7590516.135999999940395,\"916\":171350.534299999999348,\"917\":289479.583600000012666,\"918\":0.0,\"919\":6330752.262000000104308,\"920\":48193.753239999998186,\"921\":120314527.300000011920929,\"922\":14716306.78999999910593,\"923\":2755287.603000000584871,\"924\":6572966.637000000104308,\"925\":128909.230899999995017,\"926\":202671.944399999978486,\"927\":129373.50350000000617,\"928\":35619.894310000003316,\"929\":2289316.515999999828637,\"930\":42024.590470000002824,\"931\":252439.694799999997485,\"932\":267387.005500000028405,\"933\":1880190.504999999655411,\"934\":1634012.827000000048429,\"935\":837796.763999999966472,\"936\":708944.151599999982864,\"937\":731127.319499999983236,\"938\":592049.387800000025891,\"939\":4592561.207999999634922,\"940\":324730.3247000000556,\"941\":17065978.739999998360872,\"942\":66193.938899999993737,\"943\":3785859.379999999888241,\"944\":372516.423999999940861,\"945\":44982.346189999996568,\"946\":216781.299800000007963,\"947\":6668312.360999999567866,\"948\":1382.852712999999994,\"949\":5863648.803000000305474,\"950\":51933.978029999998398,\"951\":1208807.132999999914318,\"952\":1735020.412000000011176,\"953\":145034.208500000007916,\"954\":2582487.632999999914318,\"955\":34479595.689999997615814,\"956\":8055241.613000000827014,\"957\":804006.782800000044517,\"958\":53522.69597999999678,\"959\":6069174.325000000186264,\"960\":203294.749099999986356,\"961\":6969183.60700000077486,\"962\":2203709.191000000108033,\"963\":134740.946900000009919,\"964\":1499713.504999999888241,\"965\":210292808.099999994039536,\"966\":22177.506040000000212,\"967\":126972.874800000005052,\"968\":490917.242599999997765,\"969\":157161.912899999995716,\"970\":1029892.353999999933876,\"971\":643017.45250000001397,\"972\":1474688.084000000031665,\"973\":169504.767900000006193,\"974\":21889883.550000000745058,\"975\":117834.632599999997183,\"976\":782876.7208999999566,\"977\":5599466.410000000149012,\"978\":1684629.857000000076368,\"979\":1632880.455000000074506,\"980\":26579036.089999999850988,\"981\":4833756.448999999091029,\"982\":183059.260999999998603,\"983\":317200.050700000021607,\"984\":1062606.581000000005588,\"985\":7227364.428000000305474,\"986\":358565.600699999951758,\"987\":11883112.0,\"988\":29777987.050000000745058,\"989\":135635.520799999998417,\"990\":2887888.367000000085682,\"991\":38302483.630000002682209,\"992\":43179609.929999999701977,\"993\":334072.393800000019837,\"994\":66212.056849999993574,\"995\":404019.013600000005681,\"996\":21785.705320000000938,\"997\":2188195.694999999832362,\"998\":33700523.740000002086163,\"999\":56205.28530000000319,\"1000\":11683814.519999999552965,\"1001\":1814626.165000000037253,\"1002\":374928.376400000008289,\"1003\":3698327.023000000044703,\"1004\":1530514.024000000208616,\"1005\":2594264.302000000141561,\"1006\":134095.494799999985844,\"1007\":6542.50583000000006,\"1008\":616440.681199999991804,\"1009\":307948.571300000010524,\"1010\":2479555.015999999828637,\"1011\":565687.767100000055507,\"1012\":5427459.100000000558794,\"1013\":14610996.199999999254942,\"1014\":855393.825199999962933,\"1015\":4941445.027999999932945,\"1016\":57600.367629999993369,\"1017\":2176871.97399999992922,\"1018\":407982.315699999977369,\"1019\":545542.868900000001304,\"1020\":4800917.660000001080334,\"1021\":0.0,\"1022\":554398.018099999986589,\"1023\":418060.426700000010896,\"1024\":8556542.707000000402331,\"1025\":5713949.220999999903142,\"1026\":652506.729999999981374,\"1027\":974870.397200000006706,\"1028\":4421573.032999999821186,\"1029\":20417.799920000001293,\"1030\":424662.15559999999823,\"1031\":10322816.589999999850988,\"1032\":4685868.662999999709427,\"1033\":876036.967100000008941,\"1034\":3135991.07700000051409,\"1035\":100072.244999999995343,\"1036\":9113896.216000000014901,\"1037\":20834512.829999998211861,\"1038\":0.0,\"1039\":3168150.441999999806285,\"1040\":173343.509099999995669,\"1041\":2820.851943000000119,\"1042\":2718711.98700000019744,\"1043\":2853464.257000000681728,\"1044\":62528450.660000003874302,\"1045\":944477.532099999953061,\"1046\":2031362.169999999925494,\"1047\":221254.169300000008661,\"1048\":36179286.090000003576279,\"1049\":155916.303699999989476,\"1050\":16816856.890000000596046,\"1051\":160649.618699999991804,\"1052\":1587472.337000000057742,\"1053\":5676241.233000000007451,\"1054\":1929788.398999999975786,\"1055\":1290224.68100000009872,\"1056\":2389078.490999999921769,\"1057\":22672.35262000000148,\"1058\":83866.869040000005043,\"1059\":227742.660999999992782,\"1060\":262880.164800000027753,\"1061\":5987.303826999999728,\"1062\":578947.843499999959022,\"1063\":2716900.191999999806285,\"1064\":12571594.179999999701977,\"1065\":1211185.114000000059605,\"1066\":747308.915700000012294,\"1067\":37312790.490000002086163,\"1068\":35020.869509999996808,\"1069\":2068503.972000000067055,\"1070\":625375.096400000038557,\"1071\":2457247.287000000011176,\"1072\":79474.397970000005444,\"1073\":3159204.703000000678003,\"1074\":3337440.058999999891967,\"1075\":688776.605899999965914,\"1076\":2657337.422999999951571,\"1077\":1567769.064000000013039,\"1078\":23606.559539999998378,\"1079\":1531193.44800000009127,\"1080\":2982101.719000000040978,\"1081\":59364.603239999996731,\"1082\":40606.86069999999745,\"1083\":507110.162499999976717,\"1084\":9516114.757999999448657,\"1085\":750898.535000000032596,\"1086\":13140044.939999999478459,\"1087\":4031244.396999999880791,\"1088\":4277875.023000000044703,\"1089\":114607.372300000002724,\"1090\":111004164.499999985098839,\"1091\":227991.78279999998631,\"1092\":703033.169699999969453,\"1093\":1280599.519000000087544,\"1094\":165314.991399999998976,\"1095\":264397.543300000019372,\"1096\":0.0,\"1097\":180466.129099999991013,\"1098\":5423948.747000000439584,\"1099\":833799.490699999965727,\"1100\":290419.45240000000922,\"1101\":5857986.941999999806285,\"1102\":2197367.907999999821186,\"1103\":2012451.557000000029802,\"1104\":2997841.689999999944121,\"1105\":849369.606000000028871,\"1106\":13822865.269999999552965,\"1107\":646629.719300000113435,\"1108\":3392246.865000000223517,\"1109\":1576148.617000000085682,\"1110\":7385556.799999999813736,\"1111\":146766.737699999997858,\"1112\":378178.284100000048056,\"1113\":49473.333629999993718,\"1114\":703361.557499999995343,\"1115\":1330084.17699999990873,\"1116\":790803.325100000016391,\"1117\":11786860.369999999180436,\"1118\":301833.762400000006892,\"1119\":312636.591499999980442,\"1120\":4643.744424000000436,\"1121\":5457806.669999999925494,\"1122\":6400166.666000000201166,\"1123\":1838066.266000000061467,\"1124\":180556.718900000007125,\"1125\":0.0,\"1126\":44730959.600000001490116,\"1127\":10483.047230000000127,\"1128\":677543.475399999995716,\"1129\":58650.076489999999467,\"1130\":8279224.798999999649823,\"1131\":102614.420199999993201,\"1132\":737751.69579999987036,\"1133\":337990.401000000012573,\"1134\":751815.756300000008196,\"1135\":423586.402100000006612,\"1136\":3737167.382999999914318,\"1137\":403566.064799999992829,\"1138\":12100527.419999999925494,\"1139\":10755269.46000000089407,\"1140\":84369.64222000000882,\"1141\":9381.362488000000667,\"1142\":5811446.45200000051409,\"1143\":20187.928400000000693,\"1144\":3172793.16800000006333,\"1145\":37889.167849999997998,\"1146\":0.0,\"1147\":4286254.576000000350177,\"1148\":685345.518700000015087,\"1149\":15710529.429999999701977,\"1150\":609431.298300000024028,\"1151\":69536.701109999994514,\"1152\":760863.408799999975599,\"1153\":1410256.1160000001546,\"1154\":11766477.679999999701977,\"1155\":51879.624169999995502,\"1156\":4411494.92200000025332,\"1157\":754646.68640000000596,\"1158\":530267.170299999997951,\"1159\":222001.534799999993993,\"1160\":828567.932000000029802,\"1161\":1137694.169999999925494,\"1162\":448555.205200000084005,\"1163\":3932275.08199999993667,\"1164\":327448.017500000016298,\"1165\":88298.973129999983939,\"1166\":1980518.666000000201166,\"1167\":510699.781800000055227,\"1168\":6284438.246000000275671,\"1169\":17726151.629999998956919,\"1170\":680816.030600000056438,\"1171\":133835.049200000008568,\"1172\":29729295.059999998658895,\"1173\":227821.926999999996042,\"1174\":3674094.262000000104308,\"1175\":81470.769839999993564,\"1176\":6825.372360999999728,\"1177\":5528353.447000000625849,\"1178\":29232183.739999998360872,\"1179\":14301858.630000000819564,\"1180\":1150150.262000000104308,\"1181\":34866.866920000000391,\"1182\":348396.899900000018533,\"1183\":87441.767510000005132,\"1184\":0.0,\"1185\":2752796.384999999776483,\"1186\":5086841.595999999903142,\"1187\":1816777.672000000020489,\"1188\":839302.818699999945238,\"1189\":512726.727699999988545,\"1190\":1212657.19800000009127,\"1191\":756469.805399999953806,\"1192\":977588.089999999967404,\"1193\":4821526.831000000238419,\"1194\":14304123.379999998956919,\"1195\":790271.11019999999553,\"1196\":1053638.195000000065193,\"1197\":1372434.889999999897554,\"1198\":8704883.441999999806285,\"1199\":312387.469600000011269,\"1200\":104893.885099999999511,\"1201\":3561310.007999999914318,\"1202\":120291.879899999999907,\"1203\":2956510.111000000033528,\"1204\":1050829.912000000011176,\"1205\":2726072.404999999795109,\"1206\":319917.743599999987055,\"1207\":9656189.177999999374151,\"1208\":352575.352699999988545,\"1209\":4379448.793999999761581,\"1210\":3889924.368999999947846,\"1211\":1075674.15500000002794,\"1212\":32852377.089999999850988,\"1213\":8504340.35700000077486,\"1214\":1372774.601999999722466,\"1215\":1208807.132999999914318,\"1216\":47909.527859999994689,\"1217\":12727861.519999999552965,\"1218\":97172.240300000004936,\"1219\":1909518.939999999944121,\"1220\":2821078.418000000528991,\"1221\":1906688.010000000009313,\"1222\":2525302.845999999903142,\"1223\":1774993.144000000087544,\"1224\":379084.181700000015553,\"1225\":8114.80438200000026,\"1226\":818750.266500000027008,\"1227\":24350527.949999999254942,\"1228\":13913455.029999999329448,\"1229\":589444.932200000039302,\"1230\":7762183.734000000171363,\"1231\":3092055.041999999899417,\"1232\":1241192.972999999765307,\"1233\":193499.731100000004517,\"1234\":834558.180000000167638,\"1235\":295413.212999999988824,\"1236\":95602.772670000005746,\"1237\":195379.468599999992875,\"1238\":664226.780499999993481,\"1239\":203804.316499999986263,\"1240\":2048121.276000000070781,\"1241\":12202.440909999999349,\"1242\":797155.932099999976344,\"1243\":210802.375599999999395,\"1244\":18063598.489999998360872,\"1245\":39476.753420000000915,\"1246\":561146.955300000030547,\"1247\":905320.107599999872036,\"1248\":409318.514699999941513,\"1249\":1580791.341999999945983,\"1250\":36346.877150000000256,\"1251\":412047.531200000026729,\"1252\":3436862.3230000003241,\"1253\":117789.337700000003679,\"1254\":25529.327229999995325,\"1255\":164193.943100000004051,\"1256\":159064.297900000005029,\"1257\":568088.395800000056624,\"1258\":1030809.574999999953434,\"1259\":57318.406990000003134,\"1260\":13727.746020000000499,\"1261\":1216054.314000000013038,\"1262\":448441.967999999993481,\"1263\":188324.790899999992689,\"1264\":18082848.809999998658896,\"1265\":430629.756099999998696,\"1266\":166956.930900000006659,\"1267\":734207.371399999945424,\"1268\":1358733.189000000013039,\"1269\":1135655.90100000007078,\"1270\":387350.497499999997672,\"1271\":4816431.156999999657273,\"1272\":871745.277200000011362,\"1273\":3906457.0,\"1274\":221684.470700000005309,\"1275\":152236.094600000011269,\"1276\":1048089.571999999927357,\"1277\":28958.149710000001505,\"1278\":514130.869000000006054,\"1279\":244275.292500000010477,\"1280\":2040421.145999999949709,\"1281\":775946.604099999996834,\"1282\":10939619.630000000819564,\"1283\":292118.010400000028312,\"1284\":2489746.364000000059605,\"1285\":1619065.516999999992549,\"1286\":0.0,\"1287\":5531977.036999999545515,\"1288\":2774990.876000000163913,\"1289\":16122712.839999999850988,\"1290\":43401.554850000000442,\"1291\":2192838.419999999925494,\"1292\":3943259.091000000480562,\"1293\":19288825.019999999552965,\"1294\":1470385.069999999832362,\"1295\":2532323.552000000141561,\"1296\":1208354.183999999891967,\"1297\":26508829.030000001192093,\"1298\":742971.930900000035763,\"1299\":3183890.413000000175089,\"1300\":379537.130500000028405,\"1301\":61963397.030000001192093,\"1302\":38325.131070000003092,\"1303\":5474226.064000000245869,\"1304\":457885.950699999986682,\"1305\":489920.755200000014156,\"1306\":6744181.286999999545515,\"1307\":518048.876200000056997,\"1308\":27310.548419999999169,\"1309\":91138.962159999995492,\"1310\":71715384.879999995231628,\"1311\":0.0,\"1312\":198844.527000000001863,\"1313\":39922.908000000003085,\"1314\":2548289.998000000137836,\"1315\":630538.712799999979325,\"1316\":559108.68570000003092,\"1317\":2539004.546999999321997,\"1318\":203238.130399999994552,\"1319\":437061.629200000024866,\"1320\":0.0,\"1321\":322114.545299999997951,\"1322\":41965.707119999999122,\"1323\":6762638.951000000350177,\"1324\":5582707.303999998606741,\"1325\":1045156.729000000050291,\"1326\":102644.994300000005751,\"1327\":1147206.09499999997206,\"1328\":206318.182299999985844,\"1329\":853163.052299999981187,\"1330\":119102.889200000005076,\"1331\":17989994.309999998658896,\"1332\":71379.070389999993495,\"1333\":100996.260599999994156,\"1334\":305729.122099999978673,\"1335\":10881415.71000000089407,\"1336\":282289.021300000022165,\"1337\":1970327.317999999970198,\"1338\":118321.552499999990687,\"1339\":31359.910769999998592,\"1340\":252315.133900000015274,\"1341\":70302184.590000003576279,\"1342\":3850970.771000000182539,\"1343\":41877.382109999998647,\"1344\":231275.661699999996927,\"1345\":62056.251530000001367,\"1346\":286852.480500000005122,\"1347\":308729.907999999995809,\"1348\":5611469.553000001236796,\"1349\":55146517.46000000089407,\"1350\":12120910.119999999180436,\"1351\":216815.271000000007916,\"1352\":223258.467800000013085,\"1353\":4447.277877999999873,\"1354\":1104108.016000000061467,\"1355\":4219784.338999999687076,\"1356\":541251.178900000057183,\"1357\":1356921.394000000087544,\"1358\":2846443.550999999977648,\"1359\":12636139.390000000596046,\"1360\":1136448.560999999986962,\"1361\":531648.664199999999255,\"1362\":37642310.740000002086163,\"1363\":2632198.763999999966472,\"1364\":14406036.859999999403954,\"1365\":6904978.114000000059605,\"1366\":50408.672919999997248,\"1367\":16008.343269999999393,\"1368\":1094879.183999999891967,\"1369\":6080384.808000000193715,\"1370\":29617190.230000000447035,\"1371\":83627.938540000002831,\"1372\":149744.87609999999404,\"1373\":118083754.400000005960464,\"1374\":1283090.737999999895692,\"1375\":2277313.373000000137836,\"1376\":7416810.268000000156462,\"1377\":4166223.141999999992549,\"1378\":103542.965299999996205,\"1379\":22396053.840000003576279,\"1380\":213123.738199999992503,\"1381\":977304.996999999857508,\"1382\":266401.841799999994692,\"1383\":58602516.869999997317791,\"1384\":30150537.449999999254942,\"1385\":961293.256599999964237,\"1386\":11677020.28999999910593,\"1387\":79661.239350000003469,\"1388\":1856750.404000000096858,\"1389\":450910.539000000047963,\"1390\":35352654.520000003278255,\"1391\":507427.226599999994505,\"1392\":119340.68739999999525,\"1393\":324571.792599999986123,\"1394\":357852.206300000019837,\"1395\":885526.244700000039302,\"1396\":835498.048700000159442,\"1397\":421423.571600000024773,\"1398\":70939.710040000005392,\"1399\":1236776.722000000067055,\"1400\":274781.394800000009127,\"1401\":51837.726409999995667,\"1402\":9201994.759999999776483,\"1403\":26733038.690000001341104,\"1404\":27695554.910000000149012,\"1405\":28198328.079999998211861,\"1406\":7485545.248999999836087,\"1407\":26894.967889999999898,\"1408\":219136.633600000001024,\"1409\":488074.988799999991898,\"1410\":254477.964399999997113,\"1411\":383726.907000000006519,\"1412\":203917.553699999960372,\"1413\":982627.145499999984168,\"1414\":4191475.038000000175089,\"1415\":1027650.256999999983236,\"1416\":282017.25199999997858,\"1417\":30558.191380000003846,\"1418\":11524.150059999999939,\"1419\":101024.569900000002235,\"1420\":2220355.060000000055879,\"1421\":447185.035099999979138,\"1422\":2834100.695999999996275,\"1423\":2160339.342999999877065,\"1424\":2219562.399999999906868,\"1425\":0.0,\"1426\":98468.806259999997565,\"1427\":2961039.59899999992922,\"1428\":114143099.800000011920929,\"1429\":383002.188900000008289,\"1430\":94989.027040000000852,\"1431\":36697.91247999999905,\"1432\":375800.302800000004936,\"1433\":61560.272590000000491,\"1434\":348623.374300000024959,\"1435\":4395302.002000000327826,\"1436\":0.0,\"1437\":62557.892339999998512,\"1438\":50607.970390000002226,\"1439\":1337218.120000000344589,\"1440\":292185.952800000028219,\"1441\":6407527.084999999962747,\"1442\":516678.706000000005588,\"1443\":497552.942599999951199,\"1444\":1985727.577000000048429,\"1445\":3023093.58600000012666,\"1446\":48070324.689999997615814,\"1447\":45445486.350000001490116,\"1448\":2602870.328999999910593,\"1449\":750921.182400000048801,\"1450\":252949.262199999997392,\"1451\":548192.619399999966845,\"1452\":5053323.38399999961257,\"1453\":95880.203819999995176,\"1454\":5669333.764000000432134,\"1455\":1242438.58199999993667,\"1456\":9676798.347999999299645,\"1457\":3083901.964000000152737,\"1458\":863229.839599999948405,\"1459\":2539910.444999999832362,\"1460\":87792.802840000003926,\"1461\":1296339.489999999990687,\"1462\":2844292.044000000692904,\"1463\":4171658.527999999932945,\"1464\":2392135.896000000182539,\"1465\":652212.313300000037998,\"1466\":8974.274745999999141,\"1467\":1256.593231999999944,\"1468\":71100.506869999997434,\"1469\":296840.001800000027288,\"1470\":1749854.485000000102446,\"1471\":134650.357099999993807,\"1472\":289819.295199999993201,\"1473\":681608.690999999991618,\"1474\":139723.383800000010524,\"1475\":90678.086750000002212,\"1476\":44148.920380000003206,\"1477\":679525.126500000129454,\"1478\":365099.387199999939185,\"1479\":141127.525099999998929,\"1480\":845009.973699999973178,\"1481\":1621443.497999999905005,\"1482\":9341276.51799999922514,\"1483\":871145.119999999995343,\"1484\":1096883.483000000007451,\"1485\":7600481.00899999961257,\"1486\":9794791.513000000268221,\"1487\":16420526.689999999478459,\"1488\":556843.941699999966659,\"1489\":16053638.150000000372529,\"1490\":17527986.519999999552965,\"1491\":876218.146599999978207,\"1492\":1317288.372999999905005,\"1493\":1861166.65500000002794,\"1494\":82435.550810000000638,\"1495\":3984930.381000000052154,\"1496\":9229511.400000000372529,\"1497\":51136788.130000002682209,\"1498\":302535.832999999984168,\"1499\":180749.222100000013597,\"1500\":4112888.419999999925494,\"1501\":5512726.713000000454485,\"1502\":1069344.195000000065193,\"1503\":480793.836699999985285,\"1504\":65164.612730000000738,\"1505\":41966.839500000001863,\"1506\":5322035.264999999664724,\"1507\":557704.544400000013411,\"1508\":0.0,\"1509\":0.0,\"1510\":15487452.140000000596046,\"1511\":10023417.419999999925494,\"1512\":2603436.515000000130385,\"1513\":3469474.637000000104308,\"1514\":633279.053100000135601,\"1515\":3399494.046000000089407,\"1516\":909000.316699999966659,\"1517\":201437.658900000009453,\"1518\":1835914.759000000078231,\"1519\":2704104.38799999980256,\"1520\":176151.791700000001583,\"1521\":171973.338900000002468,\"1522\":217302.190999999991618,\"1523\":913529.804800000041723,\"1524\":10375018.939999999478459,\"1525\":499591.212200000009034,\"1526\":20303.430349999998725,\"1527\":215105.389200000005076,\"1528\":5013803.599999999627471,\"1529\":7993074.389000000432134,\"1530\":21494685.719999998807907,\"1531\":15638.057619999999588,\"1532\":81972410.650000005960464,\"1533\":42180.857810000001336,\"1534\":56845.075490000002901,\"1535\":120812.770999999993364,\"1536\":1718827.492000000085682,\"1537\":15155667.140000000596046,\"1538\":480069.118599999987055,\"1539\":4724.709023000000343,\"1540\":2871468.973000000230968,\"1541\":194745.340300000010757,\"1542\":1884606.756000000052154,\"1543\":2719278.172999999951571,\"1544\":97514.216650000002119,\"1545\":43089020.170000001788139,\"1546\":2956057.163000000175089,\"1547\":5532996.17200000025332,\"1548\":242440849.800000011920929,\"1549\":51473.102619999990566,\"1550\":14979017.099999997764826,\"1551\":1039642.077000000048429,\"1552\":5016634.530000001192093,\"1553\":580623.754100000020117,\"1554\":654578.970800000126474,\"1555\":9562542.010999999940395,\"1556\":1518171.168999999994412,\"1557\":204110.056899999995949,\"1558\":130166.163899999999558,\"1559\":124617.540999999997439,\"1560\":3417611.998999999836087,\"1561\":206306.858600000006845,\"1562\":3174718.200000000186264,\"1563\":223530.237099999998463,\"1564\":24268997.170000001788139,\"1565\":6348643.739000000059605,\"1566\":163808.936699999991106,\"1567\":784212.919899999978952,\"1568\":1934657.598999999696389,\"1569\":273230.045099999988452,\"1570\":0.0,\"1571\":2318531.714000000152737,\"1572\":725590.020299999974668,\"1573\":806928.302600000053644,\"1574\":322612.788999999989756,\"1575\":162144.349799999996321,\"1576\":2030456.272000000113621,\"1577\":237141.348800000007032,\"1578\":140550.015299999999115,\"1579\":0.0,\"1580\":130403.961999999984982,\"1581\":301233.605199999990873,\"1582\":11869523.529999999329448,\"1583\":1446605.257999999914318,\"1584\":157229.855199999990873,\"1585\":448951.53539999993518,\"1586\":2224884.547999999951571,\"1587\":86748.755839999997988,\"1588\":3232695.646999999880791,\"1589\":11262458.890000000596046,\"1590\":27514375.380000002682209,\"1591\":6776114.178000000305474,\"1592\":524809.137199999997392,\"1593\":829847.512400000006892,\"1594\":34464874.850000001490116,\"1595\":53945.070740000002843,\"1596\":57852886.590000003576279,\"1597\":592207.919899999978952,\"1598\":9575224.57799999974668,\"1599\":45557591.179999999701977,\"1600\":1044216.85999999998603,\"1601\":18324044.050000000745058,\"1602\":617323.931300000054762,\"1603\":217653.22630000000936,\"1604\":478766.89079999999376,\"1605\":24829.521319999999832,\"1606\":271418.24989999999525,\"1607\":40700.847569999998086,\"1608\":10196443.869999999180436,\"1609\":3826285.061000000219792,\"1610\":325647.545999999972992,\"1611\":317958.739999999990687,\"1612\":243550.574400000012247,\"1613\":162178.320899999991525,\"1614\":4059780.171999999787658,\"1615\":5563683.453999999910593,\"1616\":420653.558599999989383,\"1617\":10719146.78999999910593,\"1618\":7892972.70299999974668,\"1619\":53248.661950000001525,\"1620\":4650651.893000000156462,\"1621\":2169624.794000000227243,\"1622\":57959.32955999999831,\"1623\":2972929.506000000052154,\"1624\":2021284.058999999891967,\"1625\":0.0,\"1626\":37800.842830000008689,\"1627\":4231221.296000000089407,\"1628\":9945736.703999999910593,\"1629\":3232469.17299999948591,\"1630\":0.0,\"1631\":174249.40669999999227,\"1632\":1075674.15500000002794,\"1633\":9539781.334000000730157,\"1634\":2696517.49500000057742,\"1635\":15221344.720000000670552,\"1636\":15856605.419999999925494,\"1637\":61022395.880000002682209,\"1638\":6584969.78000000026077,\"1639\":278778.668000000005122,\"1640\":1907480.671000000089407,\"1641\":2662093.385999999940395,\"1642\":427934.710699999995995,\"1643\":935950.770800000056624,\"1644\":46897187.279999993741512,\"1645\":1490654.529000000096858,\"1646\":12637.271759999999631,\"1647\":1534024.378000000258908,\"1648\":59114.349020000001474,\"1649\":2220015.348000000230968,\"1650\":1753025.127000000094995,\"1651\":112213.537899999995716,\"1652\":316022.383800000010524,\"1653\":21731351.469999998807907,\"1654\":62512597.46000000089407,\"1655\":478053.496400000003632,\"1656\":4293048.809000000357628,\"1657\":7486111.434999999590218,\"1658\":16148757.400000000372529,\"1659\":162801.125599999970291,\"1660\":1208807.132999999914318,\"1661\":12370031.96000000089407,\"1662\":29913871.699999999254942,\"1663\":6539221.951000000350177,\"1664\":8241630.048000000417233,\"1665\":41952.118660000000091,\"1666\":441183.463400000007823,\"1667\":1298490.996999999973923,\"1668\":1765707.692999999970198,\"1669\":2387946.118999999947846,\"1670\":803995.459099999978207,\"1671\":4517371.706000000238419,\"1672\":92941.698420000000624,\"1673\":203453.281099999992875,\"1674\":1253875.539999999804422,\"1675\":15976.636850000000777,\"1676\":1140751.574999999953434,\"1677\":363887.74920000002021,\"1678\":234163.21040000001085,\"1679\":364465.258900000015274,\"1680\":810495.274500000057742,\"1681\":1044262.15500000002794,\"1682\":497156.612399999983609,\"1683\":953004.293399999965914,\"1684\":35296035.920000001788139,\"1685\":43128.653190000004542,\"1686\":243052.330699999991339,\"1687\":14820485.019999999552965,\"1688\":170478.607900000002701,\"1689\":12741.449989999999161,\"1690\":18910612.760000005364418,\"1691\":1906688.010000000009313,\"1692\":39131.379950000002282,\"1693\":6280361.707000000402331,\"1694\":5186490.333999999798834,\"1695\":1042869.337000000057742,\"1696\":17316232.96000000089407,\"1697\":51558030.520000003278255,\"1698\":405219.327999999979511,\"1699\":451057.747399999992922,\"1700\":1512962.257999999681488,\"1701\":4103829.44400000013411,\"1702\":1494391.356999999843538,\"1703\":345350819.199999988079071,\"1704\":186558.290600000007544,\"1705\":253085.146799999987707,\"1706\":804776.795799999963492,\"1707\":1014763.863000000012107,\"1708\":4032.716480999999931,\"1709\":414889.784999999974389,\"1710\":490668.120700000028592,\"1711\":849822.554800000041723,\"1712\":3353972.691000000108033,\"1713\":143086.528699999995297,\"1714\":43238.493280000002414,\"1715\":3047779.296000000089407,\"1716\":413825.355299999995623,\"1717\":1249006.340000000083819,\"1718\":7960235.600999999791384,\"1719\":667725.810000000055879,\"1720\":5654726.165000000037253,\"1721\":13348401.390000000596046,\"1722\":0.0,\"1723\":1857656.30199999990873,\"1724\":256210.493599999987055,\"1725\":190759.39079999999376,\"1726\":0.0,\"1727\":67099.836519999997108,\"1728\":0.0,\"1729\":143154.470999999990454,\"1730\":2068051.023000000044703,\"1731\":425692.614100000006147,\"1732\":606498.454799999948591,\"1733\":1203032.036000000080094,\"1734\":1956285.90500000002794,\"1735\":169131.08520000000135,\"1736\":2539570.732999999541789,\"1737\":594936.936499999952502,\"1738\":68858.410269999993034,\"1739\":1926391.283000000054017,\"1740\":2739434.395000000018626,\"1741\":533970.026799999992363,\"1742\":7747236.423000000417232,\"1743\":54518.050979999999981,\"1744\":3115948.092000000178814,\"1745\":1605703.527000000001863,\"1746\":507800.909400000062306,\"1747\":788719.760499999974854,\"1748\":0.0,\"1749\":641579.339999999967404,\"1750\":331422.643299999996088,\"1751\":11072220.390000000596046,\"1752\":346052.88980000000447,\"1753\":624299.342999999993481,\"1754\":1211185.114000000059605,\"1755\":596375.048900000052527,\"1756\":28268535.149999998509884,\"1757\":66481.561390000002575,\"1758\":146642.176799999986542,\"1759\":22921.474460000001272,\"1760\":500055.484799999976531,\"1761\":482141.359400000015739,\"1762\":10773047.699999999254942,\"1763\":77585601.439999997615814,\"1764\":26199.691470000001573,\"1765\":328693.626700000022538,\"1766\":31746.049630000001343,\"1767\":2478875.592999999877065,\"1768\":0.0,\"1769\":14616658.060000000521541,\"1770\":17329.821420000000216,\"1771\":344320.360600000014529,\"1772\":298187.524499999999534,\"1773\":17568.75191999999879,\"1774\":553152.408900000038557,\"1775\":15990225.320000000298023,\"1776\":6139721.100999999791384,\"1777\":4085937.966000000014901,\"1778\":0.0,\"1779\":10347842.009999999776483,\"1780\":143811.246799999993527,\"1781\":971824.316400000010617,\"1782\":124074.002399999997579,\"1783\":33839805.5,\"1784\":317868.150199999974575,\"1785\":101522.81359999999404,\"1786\":12208102.769999999552965,\"1787\":26827.025570000001608,\"1788\":5506158.955000000074506,\"1789\":1390552.843000000109896,\"1790\":13339342.419999999925494,\"1791\":1366433.31899999990128,\"1792\":8069735.974999999627471,\"1793\":162767.154399999970337,\"1794\":350242.666299999982584,\"1795\":143913.160200000012992,\"1796\":880838.224500000011176,\"1797\":5980849.307000000029802,\"1798\":347728.800400000007358,\"1799\":1028895.866000000038184,\"1800\":2504920.149000000208616,\"1801\":2585205.325000000186264,\"1802\":2035551.945999999996275,\"1803\":1022226.194999999948777,\"1804\":8635808.748999999836087,\"1805\":7330410.281999999657273,\"1806\":10914.367729999998119,\"1807\":12505.916610000000219,\"1808\":478766.89079999999376,\"1809\":17003.698280000000523,\"1810\":5914265.832000000402331,\"1811\":3340497.464000000152737,\"1812\":106014.933399999994435,\"1813\":1532325.820000000065193,\"1814\":118706.55899999999383,\"1815\":1786996.287000000011176,\"1816\":0.0},\"Ctrl1_1_Membrane\":{\"0\":7041352.912999999709427,\"1\":969341.567099999985658,\"2\":885978.394400000106543,\"3\":809156.976499999989756,\"4\":2678078.231000000145286,\"5\":7142889.03000000026077,\"6\":7177365.845999999903142,\"7\":471359.95429999998305,\"8\":42333236.060000002384186,\"9\":320634.387500000011642,\"10\":6893468.842000000178814,\"11\":2147413.101999999955297,\"12\":3732462.611000000033528,\"13\":12699591.949999999254942,\"14\":518503.526999999943655,\"15\":3069699.498999999836087,\"16\":1023393.131999999983236,\"17\":32256660.469999998807907,\"18\":269247.514299999980722,\"19\":5074532.65500000026077,\"20\":42665.375350000002072,\"21\":4316674.150000000372529,\"22\":64455.228130000003148,\"23\":8799670.521999999880791,\"24\":150346.700699999986682,\"25\":11547586.410000000149012,\"26\":9255193.872999999672174,\"27\":1058337.216000000014901,\"28\":9577987.79700000025332,\"29\":6428473.838000000454485,\"30\":146924.276799999992363,\"31\":5262071.378999999724328,\"32\":206216.822799999994459,\"33\":48835.841370000001916,\"34\":1066823.817000000039116,\"35\":2779740.637000000104308,\"36\":4405581.396999999880791,\"37\":772798.459000000031665,\"38\":11121362.029999999329448,\"39\":1422010.79300000006333,\"40\":4939403.742999999783933,\"41\":666564.402200000127777,\"42\":88135.622789999993984,\"43\":1018379.46999999997206,\"44\":2175828.060000000055879,\"45\":4699960.362999999895692,\"46\":2369049.776000000536442,\"47\":246591.321100000001024,\"48\":577290.918199999956414,\"49\":924370.160099999979138,\"50\":2228490.449000000022352,\"51\":4110949.853000000119209,\"52\":1176619.215000000083819,\"53\":3344630.004999999888241,\"54\":4034545.188000000081956,\"55\":558499.159199999994598,\"56\":1752760.905999999726191,\"57\":6601489.360999999567866,\"58\":95416.166500000006636,\"59\":14590133.830000000074506,\"60\":2305779.135999999940395,\"61\":387655.802099999971688,\"62\":11755078.740000000223517,\"63\":18813228.050000000745058,\"64\":1074691.602999999886379,\"65\":565356.635800000047311,\"66\":1378062.324999999953434,\"67\":2305021.402999999932945,\"68\":121509.938299999994342,\"69\":646888.62230000004638,\"70\":48587052.619999997317791,\"71\":1392206.659999999916181,\"72\":70669895.189999997615814,\"73\":5477267.328999999910593,\"74\":208174.29769999999553,\"75\":348670.479500000015832,\"76\":4979689.839999999850988,\"77\":16878485.129999998956919,\"78\":252046.99299999998766,\"79\":122425.531400000007125,\"80\":2582477.683000000193715,\"81\":1741773.789000000106171,\"82\":2308683.77600000007078,\"83\":535388.32660000002943,\"84\":13120133.330000000074506,\"85\":33567537.200000002980232,\"86\":994763.483000000007451,\"87\":185429.70230000000447,\"88\":451974.638399999996182,\"89\":5884295.817999999970198,\"90\":7842907.309000000357628,\"91\":8395546.673000000417232,\"92\":92868.92337000000407,\"93\":1116051.152999999932945,\"94\":764021.394100000034086,\"95\":15299876.339999999850988,\"96\":1506245.358000000007451,\"97\":2682624.625000000465661,\"98\":404868.95230000000447,\"99\":2467049.808999999891967,\"100\":673712.342799999983981,\"101\":941734.856699999887496,\"102\":14385546.130000000819564,\"103\":734974.992500000051223,\"104\":48328.160780000005616,\"105\":2599652.947000000160188,\"106\":8329371.391999999992549,\"107\":219805.487200000003213,\"108\":1369095.827000000048429,\"109\":159010.105699999985518,\"110\":20375.419310000001133,\"111\":614255.621500000008382,\"112\":37433.234389999997802,\"113\":1831059.901999999769032,\"114\":1277283.939999999944121,\"115\":18866269.309999998658896,\"116\":370000.641400000022259,\"117\":30767.716659999998228,\"118\":3679926.510999999940395,\"119\":4642625.292000000365078,\"120\":973597.496399999945424,\"121\":2131374.436999999918044,\"122\":1656150.047999999951571,\"123\":6292334.61600000038743,\"124\":7968690.856999999843538,\"125\":3748122.410000000149012,\"126\":5408692.563000000081956,\"127\":2743116.913000000175089,\"128\":2079217.20299999974668,\"129\":2458588.466000000014901,\"130\":504384.450100000016391,\"131\":494988.570599999977276,\"132\":14299669.820000000298023,\"133\":35485.862600000000384,\"134\":458756.341700000048149,\"135\":1777134.625999999931082,\"136\":62582.366670000003069,\"137\":68050.667499999995926,\"138\":4951022.303999999538064,\"139\":293987.471200000029057,\"140\":0.0,\"141\":7829899.572999999858439,\"142\":37017744.560000002384186,\"143\":854721.940500000026077,\"144\":345727.952800000028219,\"145\":5012019.747999999672174,\"146\":681239.149500000057742,\"147\":12318452.650000000372529,\"148\":2802346.314999999944121,\"149\":76835.309659999998985,\"150\":847460.340100000030361,\"151\":694625.751900000148453,\"152\":0.0,\"153\":466144.230900000024121,\"154\":79343403.299999997019768,\"155\":10260073.080000000074506,\"156\":1106781.561999999918044,\"157\":6975051.343999999575317,\"158\":9487186.220000000670552,\"159\":14987943.249999998137355,\"160\":530614.613600000040606,\"161\":162621.962599999998929,\"162\":3200155.728999999817461,\"163\":748790.976600000052713,\"164\":2016325.429000000003725,\"165\":2061031.629999999888241,\"166\":9785606.424000000581145,\"167\":581824.682599999941886,\"168\":781575.523799999966286,\"169\":1327799.421000000322238,\"170\":1088583.360000000102446,\"171\":11365.604380000000674,\"172\":1544131.969000000040978,\"173\":3831851.820000000298023,\"174\":20923.512279999999009,\"175\":3959024.544000000227243,\"176\":1995108.92699999990873,\"177\":1328430.864999999757856,\"178\":2854503.549000000115484,\"179\":1430219.558999999891967,\"180\":1903549.617000000085682,\"181\":378070.489499999966938,\"182\":293722.26490000000922,\"183\":656903.316400000127032,\"184\":331621.504699999990407,\"185\":394753.227200000023004,\"186\":3018552.574000000022352,\"187\":7783677.907999999821186,\"188\":36887667.200000002980232,\"189\":1338281.382999999914318,\"190\":1799361.436999999918044,\"191\":4043764.26299999980256,\"192\":5342769.860000000335276,\"193\":71359.431509999994887,\"194\":3812150.782000000122935,\"195\":7194667.398000000044704,\"196\":10063820.439999999478459,\"197\":218151.105199999961769,\"198\":26830034.910000000149012,\"199\":2393928.649999999906868,\"200\":74582.319210000001476,\"201\":574790.401900000055321,\"202\":1020210.657000000006519,\"203\":7131649.334999999962747,\"204\":1489701.537999999942258,\"205\":4291921.564000000245869,\"206\":418066.121700000017881,\"207\":3565382.657000000122935,\"208\":739003.602100000018254,\"209\":271495.45329999999376,\"210\":276850.09429999999702,\"211\":1774482.563000000081956,\"212\":1002618.64000000001397,\"213\":787447.948500000056811,\"214\":122760.196400000015274,\"215\":6748236.833999999798834,\"216\":27474.107289999999921,\"217\":10312482.890000000596046,\"218\":23647.559600000000501,\"219\":22594.311819999998988,\"220\":4239132.887000000104308,\"221\":24661657.879999998956919,\"222\":653165.170799999963492,\"223\":124059.707200000004377,\"224\":5085267.195000000298023,\"225\":293078.192600000009406,\"226\":81885.594889999993029,\"227\":4480849.463999999687076,\"228\":620216.448300000047311,\"229\":1501572.675999999977648,\"230\":138286.129599999985658,\"231\":1234156.347999999998137,\"232\":266431.276300000026822,\"233\":2477405.483000000007451,\"234\":456281.083199999993667,\"235\":315570.210499999928288,\"236\":286549.066600000020117,\"237\":143678.657199999986915,\"238\":1184689.063000000081956,\"239\":9593900.173000002279878,\"240\":3004534.527999999932945,\"241\":3655552.791000000201166,\"242\":30460.835109999999986,\"243\":282394.168300000019372,\"244\":21770909.469999998807907,\"245\":6447290.855000001378357,\"246\":83489461.40999998152256,\"247\":8718.088019999999233,\"248\":219009.868400000006659,\"249\":1086714.287000000011176,\"250\":669772.135200000018813,\"251\":626871.86289999994915,\"252\":825662.910000000032596,\"253\":1743920.696999999927357,\"254\":4376282.417999999597669,\"255\":4419473.154000000096858,\"256\":2503420.955000000074506,\"257\":19741.45002000000386,\"258\":23514956.46000000089407,\"259\":240125.339499999972759,\"260\":38620.348200000007637,\"261\":1666126.855999999912456,\"262\":875357.514500000048429,\"263\":2947578.322999999858439,\"264\":8934041.700999999418855,\"265\":2391150.299000000115484,\"266\":4431091.714999999850988,\"267\":345778.46820000000298,\"268\":294644.17249999998603,\"269\":2995946.895999999716878,\"270\":182992.330300000001444,\"271\":2718869.481999999843538,\"272\":2195781.674999999813736,\"273\":3995774.55599999986589,\"274\":419379.524199999985285,\"275\":10709029.419999999925494,\"276\":3867717.811999999918044,\"277\":8449471.948999999091029,\"278\":1418348.421000000089407,\"279\":0.0,\"280\":60859.788760000003094,\"281\":34872.099499999996624,\"282\":1150919.463999999919906,\"283\":77757.217189999995753,\"284\":104044.210699999995995,\"285\":464300.415799999958836,\"286\":30116066.949999999254942,\"287\":2139078.047999999951571,\"288\":4889014.550999999977648,\"289\":4313.516932000000452,\"290\":83317.708780000000843,\"291\":322490.831400000024587,\"292\":834111.624199999962002,\"293\":493132.126600000017788,\"294\":625634.233600000035949,\"295\":111723.826700000005076,\"296\":848963.175599999958649,\"297\":388287.245600000023842,\"298\":99909518.549999997019768,\"299\":268414.008900000015274,\"300\":245391.578399999969406,\"301\":67785.461219999997411,\"302\":198955.222399999998743,\"303\":212127.134099999995669,\"304\":117026.689299999998184,\"305\":246881.785100000008242,\"306\":31694.675739999998768,\"307\":409907.871500000008382,\"308\":1919209.415999999968335,\"309\":255734.623099999997066,\"310\":303408.60840000002645,\"311\":11014142.919999999925494,\"312\":3215184.083999999798834,\"313\":8371804.396999999880791,\"314\":201619.913999999989756,\"315\":6368991.859000001102686,\"316\":113662.358300000007148,\"317\":793724.496999999973923,\"318\":254029.725700000009965,\"319\":3514362.021000000182539,\"320\":1106756.304999999934807,\"321\":17989825.71000000089407,\"322\":1936889.834999999962747,\"323\":16889851.109999999403954,\"324\":579488.3416000000434,\"325\":872806.482700000051409,\"326\":1429588.115999999921769,\"327\":5277226.023000000044703,\"328\":188902.641600000002654,\"329\":14867968.980000000447035,\"330\":0.0,\"331\":35267383.140000000596046,\"332\":5338602.332999999634922,\"333\":125253.135399999999208,\"334\":1459518.537999999942258,\"335\":95843.022320000003674,\"336\":251642.869199999986449,\"337\":725225.504599999985658,\"338\":755774.741799999843352,\"339\":260723.026899999968009,\"340\":1115583.885000000009313,\"341\":16951732.579999998211861,\"342\":1277915.384000000078231,\"343\":969556.257899999967776,\"344\":2802093.73700000019744,\"345\":8508448.773000000044704,\"346\":694676.267400000011548,\"347\":791426.042600000044331,\"348\":390787.761899999983143,\"349\":24305523.739999998360872,\"350\":3440861.995999999344349,\"351\":1422894.814000000013038,\"352\":4028862.195999999996275,\"353\":12524808.390000000596046,\"354\":8330886.856999998912215,\"355\":2132005.879999999888241,\"356\":153415516.099999964237213,\"357\":2708008.654000000562519,\"358\":11463478.130000000819564,\"359\":6671705.879999998956919,\"360\":163367.065899999986868,\"361\":265938.750300000014249,\"362\":1752255.750999999931082,\"363\":39475322.720000006258488,\"364\":434508.910800000012387,\"365\":817706.721699999994598,\"366\":19187042.609999999403954,\"367\":1625588.182000000029802,\"368\":823427.599900000030175,\"369\":326506.812199999985751,\"370\":448476.441300000005867,\"371\":378891.366099999984726,\"372\":9071696.387000000104308,\"373\":19223666.339999999850988,\"374\":1896603.738000000128522,\"375\":221194.662899999995716,\"376\":6418370.74199999962002,\"377\":290666.07829999999376,\"378\":214753.939099999988684,\"379\":2422596.186000000219792,\"380\":607814.897699999972247,\"381\":3310658.344000000040978,\"382\":19915728.429999999701977,\"383\":2936464.916999999899417,\"384\":3475338.811999999918044,\"385\":38041945.939999997615814,\"386\":356058368.600000023841858,\"387\":4063339.012000000104308,\"388\":110652.898499999995693,\"389\":19655573.699999999254942,\"390\":60581.953609999996843,\"391\":1404456.664000000106171,\"392\":4513684.525999999605119,\"393\":635371.092599999974482,\"394\":4865903.718000000342727,\"395\":139965.769300000014482,\"396\":910617.320300000021234,\"397\":5579182.311999999918044,\"398\":283657.055300000007264,\"399\":977714.508099999977276,\"400\":3994132.802999999839812,\"401\":130910.869299999991199,\"402\":334728.206699999980628,\"403\":74280.48920999999973,\"404\":7517966.476999999955296,\"405\":706951.529300000169314,\"406\":2488897.754999999888241,\"407\":18422.995960000000196,\"408\":2182016.20699999993667,\"409\":0.0,\"410\":535299.92449999996461,\"411\":441846.284400000004098,\"412\":4737973.263000000268221,\"413\":19008975.540000002831221,\"414\":18127480.399999998509884,\"415\":1186052.980999999912456,\"416\":988764.769599999999628,\"417\":2518828.177000000141561,\"418\":676692.756199999945238,\"419\":2519585.908999999985099,\"420\":124763.135299999994459,\"421\":4289395.790000000037253,\"422\":237359.61689999999362,\"423\":2394054.938999999780208,\"424\":2199065.182000000029802,\"425\":2059516.164999999804422,\"426\":2660145.236000000033528,\"427\":1376673.148999999975786,\"428\":14432272.949999999254942,\"429\":1574567.546000000089407,\"430\":8522214.242000000551343,\"431\":311945.724800000025425,\"432\":531940.645000000018626,\"433\":1684565.006000000052154,\"434\":3794849.229999999981374,\"435\":2668606.578999999910593,\"436\":198525.840800000005402,\"437\":3337431.549000000115484,\"438\":0.0,\"439\":666286.567000000039116,\"440\":36790.424899999998161,\"441\":55655.431320000003325,\"442\":3122488.175999999977648,\"443\":17293974.96000000089407,\"444\":780060.059400000027381,\"445\":2786939.093000000342727,\"446\":1094847.28000000002794,\"447\":179102.638299999991432,\"448\":3786387.887000000104308,\"449\":5262323.956000000238419,\"450\":11964339.119999999180436,\"451\":16257144.71000000089407,\"452\":1316938.593000000109896,\"453\":1170279.522000000113621,\"454\":3132338.694999999832362,\"455\":1146145.750999999931082,\"456\":3449954.782999999821186,\"457\":45182309.200000002980232,\"458\":1256421.046000000089407,\"459\":26653.230719999999565,\"460\":202705.996799999993527,\"461\":1101666.870000000111759,\"462\":176235.884699999995064,\"463\":722611.328499999945052,\"464\":132489.478100000007544,\"465\":8439.74771900000087,\"466\":2328384.813000000081956,\"467\":799887.385699999984354,\"468\":3173256.234999999869615,\"469\":14466370.900000000372529,\"470\":5376488.94400000013411,\"471\":449019.482799999997951,\"472\":145535.10109999999986,\"473\":73102.215609999999288,\"474\":864862.923300000024028,\"475\":4763988.735000000335276,\"476\":5696630.804999999701977,\"477\":388375.647699999972247,\"478\":1850760.938999999780208,\"479\":1063502.424000000115484,\"480\":27673643.439999997615814,\"481\":87293277.140000000596046,\"482\":2996704.627999999560416,\"483\":4727996.455000000074506,\"484\":9820335.817999999970198,\"485\":229996985.5,\"486\":5495579.190999999642372,\"487\":294846.234400000015739,\"488\":6148870.649999999441206,\"489\":2747284.439999999944121,\"490\":31789392.269999999552965,\"491\":6436051.159999999217689,\"492\":15508252.699999999254942,\"493\":1653876.851999999955296,\"494\":53898.755460000000312,\"495\":742198.70629999996163,\"496\":1583660.333000000100583,\"497\":10279521.53999999910593,\"498\":4199351.945000000298023,\"499\":668976.516399999964051,\"500\":664417.494199999957345,\"501\":5045486.253999999724329,\"502\":30592175.359999999403954,\"503\":3288052.666000000201166,\"504\":3182096.44400000013411,\"505\":897470.666399999987334,\"506\":1308729.826999999815598,\"507\":2949977.808000000193715,\"508\":142339.996899999998277,\"509\":894805.974700000020675,\"510\":22892.353150000002643,\"511\":373599.869499999971595,\"512\":6049481.440999999642372,\"513\":499004.551299999991898,\"514\":3627642.987999999895692,\"515\":3023477.833000000100583,\"516\":16606964.419999999925494,\"517\":978459.611499999999069,\"518\":135469.891499999997904,\"519\":110498.826300000000629,\"520\":3058080.938000000081956,\"521\":4312759.200000000186264,\"522\":297068.915600000007544,\"523\":1672315.002000000094995,\"524\":2214346.115000000223517,\"525\":1217271.547999999951571,\"526\":1526072.683999999891967,\"527\":5138434.739000000059605,\"528\":757441.75269999995362,\"529\":731691.486200000043027,\"530\":11572086.410000000149012,\"531\":2032111.516999999992549,\"532\":6426.832085000000916,\"533\":683626.005899999989197,\"534\":2798178.788000000175089,\"535\":1193339.838999999919906,\"536\":56367699.600000001490116,\"537\":5928117.997999999672174,\"538\":55761.513830000003509,\"539\":2551158.084999999962747,\"540\":1328430.864999999757856,\"541\":136694.8918999999878,\"542\":852120.393200000049546,\"543\":85209513.549999997019768,\"544\":62731.387340000001132,\"545\":1925902.718000000109896,\"546\":10904524.330000000074506,\"547\":8702301.932000000029802,\"548\":7603716.506000000052154,\"549\":3741807.975000000093132,\"550\":6153290.754999999888241,\"551\":180138.205699999991339,\"552\":27428.643359999998211,\"553\":1825503.199000000022352,\"554\":2367155.444999999832362,\"555\":5165207.94400000013411,\"556\":644830.116400000057183,\"557\":3106323.222000000067055,\"558\":2968542.248000000137836,\"559\":20122.841899999999441,\"560\":772571.139300000038929,\"561\":133878.653800000000047,\"562\":802501.561899999971502,\"563\":508804.554699999978766,\"564\":1170292.151000000070781,\"565\":1242024.134000000078231,\"566\":681201.262800000025891,\"567\":3934903.40100000007078,\"568\":24377508.300000000745058,\"569\":10683771.679999999701977,\"570\":7234700.917000000365078,\"571\":126995.919500000003609,\"572\":345778.46820000000298,\"573\":4307960.230000000447035,\"574\":1967830.567000000271946,\"575\":41883648.280000001192093,\"576\":47718.186350000003586,\"577\":23418.977050000001327,\"578\":2057748.122999999905005,\"579\":19944774.829999998211861,\"580\":98532.971690000005765,\"581\":9703897.63399999961257,\"582\":4307581.362999999895692,\"583\":185619.135399999999208,\"584\":765284.281199999968521,\"585\":5909553.558000000193715,\"586\":5004063.559000000357628,\"587\":37238749.78999999910593,\"588\":147353.658399999985704,\"589\":501669.243000000016764,\"590\":560683.953800000017509,\"591\":638818.77419999986887,\"592\":41605.813130000002275,\"593\":332631.814300000085495,\"594\":79316882.670000001788139,\"595\":15671165.130000000819564,\"596\":52529785.920000001788139,\"597\":83320234.549999997019768,\"598\":4878280.010999999940395,\"599\":446809.430500000016764,\"600\":34677614.899999998509884,\"601\":285740.818900000012945,\"602\":4966050.660000000149012,\"603\":36720.966110000001208,\"604\":2749178.771000000182539,\"605\":443058.65600000001723,\"606\":428573.341799999994691,\"607\":173470.162199999991572,\"608\":6464466.117999999783933,\"609\":1277915.384000000078231,\"610\":291044.944399999978486,\"611\":17391217.260000001639128,\"612\":365997.289600000018254,\"613\":3753552.82399999955669,\"614\":12886499.230000000447035,\"615\":1573557.23699999996461,\"616\":297687.730199999990873,\"617\":32712562.679999999701977,\"618\":1468863.902000000001863,\"619\":68000.152019999994081,\"620\":584186.281399999978021,\"621\":428775.403700000024401,\"622\":56088.601569999991625,\"623\":719138.389199999975972,\"624\":643946.095500000054017,\"625\":2526026.63300000037998,\"626\":616200.46750000002794,\"627\":171070.676799999986542,\"628\":48527.696929999998247,\"629\":374294.457300000009127,\"630\":1165101.685000000055879,\"631\":6980355.468999999575317,\"632\":204713.987200000003213,\"633\":740430.664400000008754,\"634\":3271382.557000000029802,\"635\":2443181.243999999947846,\"636\":146242.317799999989802,\"637\":6481515.093000000342727,\"638\":947038.982199999969453,\"639\":1820830.516999999992549,\"640\":240441.061199999996461,\"641\":2323080.688000000081956,\"642\":8522087.95299999974668,\"643\":213225.845800000010058,\"644\":95584.130480000007083,\"645\":1624830.449999999953434,\"646\":65526156.32999999076128,\"647\":176715.78179999999702,\"648\":8081971.823999999091029,\"649\":115906.508499999996275,\"650\":305441.856599999999162,\"651\":3432148.075999999884516,\"652\":23035.05938999999853,\"653\":10939758.880000000819564,\"654\":32514289.420000001788139,\"655\":26870447.28999999538064,\"656\":1483008.23699999996461,\"657\":11359037.370000001043081,\"658\":4832689.790000000037253,\"659\":14247891.449999999254942,\"660\":44045710.869999997317791,\"661\":4680511.902999999932945,\"662\":5566679.730000000447035,\"663\":985064.510600000037812,\"664\":2820658.177000000141561,\"665\":2859681.385999999940395,\"666\":8693.461723000000347,\"667\":745873.707500000018626,\"668\":21879517.760000001639128,\"669\":24827.096079999999347,\"670\":649224.963300000061281,\"671\":542435.236200000043027,\"672\":229845.439099999988684,\"673\":1135221.777999999932945,\"674\":1569389.709999999962747,\"675\":2679719.984000000171363,\"676\":116132.565300000002026,\"677\":51221.434959999998682,\"678\":208048.00899999999092,\"679\":797652.07570000004489,\"680\":5842620.546000000089407,\"681\":1455098.433999999891967,\"682\":1008933.074999999953434,\"683\":6917589.984000000171363,\"684\":15354180.490000000223517,\"685\":19925831.530000001192093,\"686\":13027942.580000001937151,\"687\":5624772.532999999821186,\"688\":42723468.149999998509884,\"689\":3027645.361000000033528,\"690\":13761679.940000001341104,\"691\":1240900.164999999804422,\"692\":31406737.5,\"693\":11562993.630000000819564,\"694\":11372423.970000000670552,\"695\":6864422.440000000409782,\"696\":42811870.25,\"697\":6660466.184999998658896,\"698\":21805007.420000001788139,\"699\":13959953.21000000089407,\"700\":1169496.531999999890104,\"701\":6167182.512000000104308,\"702\":5539906.525000000372529,\"703\":13380288.060000000521541,\"704\":4547782.475999999791384,\"705\":3436189.313999999780208,\"706\":6708834.75800000037998,\"707\":7697801.589999999850988,\"708\":7578837.632000000216067,\"709\":4255550.417999999597669,\"710\":7212347.815999999642372,\"711\":11018436.740000000223517,\"712\":580953.290599999949336,\"713\":2156379.600000000093132,\"714\":1437544.304000000003725,\"715\":4297730.84499999973923,\"716\":41744730.71000000089407,\"717\":288481.283799999975599,\"718\":728332.206699999864213,\"719\":5465.775056999999833,\"720\":306123.815599999914412,\"721\":1833964.541999999899417,\"722\":1403572.642999999923632,\"723\":1384755.625999999931082,\"724\":8708490.07799999974668,\"725\":114334.214200000002165,\"726\":1203809.172999999951571,\"727\":738397.416300000040792,\"728\":4579102.074000000022352,\"729\":4758937.186999999918044,\"730\":157570.414500000013504,\"731\":1885237.754999999888241,\"732\":108402.433799999998882,\"733\":3199524.285000000149012,\"734\":9513454.269999999552965,\"735\":228885.644900000013877,\"736\":48965.918729999997595,\"737\":1692900.060999999986961,\"738\":30372433.019999999552965,\"739\":277544.682099999976344,\"740\":10219029.25,\"741\":499976.974300000001676,\"742\":72670.308250000001863,\"743\":3581042.455999999772757,\"744\":246124.052900000009686,\"745\":1177755.813000000081956,\"746\":34776.120089999996708,\"747\":10838349.050000000745058,\"748\":4580364.96100000012666,\"749\":20335006.920000001788139,\"750\":1932090.864000000059605,\"751\":79276.470289999997476,\"752\":925658.304800000041723,\"753\":7830531.015999999828637,\"754\":12892813.669999999925494,\"755\":3749890.452000000048429,\"756\":1230834.955000000074506,\"757\":80644176.939999997615814,\"758\":211546.206000000005588,\"759\":74405.515020000006189,\"760\":314926.138099999981932,\"761\":4862115.057000000029802,\"762\":777951.037999999825843,\"763\":258550.861200000013923,\"764\":132628.395699999993667,\"765\":2085026.483000000007451,\"766\":2765975.16800000006333,\"767\":753451.029699999955483,\"768\":1207812.524999999906868,\"769\":3196998.510999999940395,\"770\":260306.274200000014389,\"771\":19800805.71000000089407,\"772\":188346.971300000004703,\"773\":852057.248799999943003,\"774\":1516348.453999999910593,\"775\":9738.248160999999527,\"776\":328451.658200000063516,\"777\":1012001.890999999945052,\"778\":1114422.029000000096858,\"779\":140988.707800000003772,\"780\":3845364.71100000012666,\"781\":6566.254812999999558,\"782\":2414513.708999999798834,\"783\":0.0,\"784\":623361.037000000011176,\"785\":43928.262380000000121,\"786\":1337523.65100000007078,\"787\":245606.269200000038836,\"788\":40119.395100000001548,\"789\":2346949.253000000026077,\"790\":845250.287800000049174,\"791\":2948714.921000000089407,\"792\":2219523.952000000048429,\"793\":200091.820700000040233,\"794\":14745.468940000000657,\"795\":99091.167759999996633,\"796\":696229.618499999982305,\"797\":617059.230699999956414,\"798\":349882.851100000087172,\"799\":745633.758999999961816,\"800\":59685.303820000000996,\"801\":168658.56260000000475,\"802\":215334.86710000000312,\"803\":345386.973300000012387,\"804\":432766.126700000022538,\"805\":946849.549200000008568,\"806\":172131.501900000002934,\"807\":203021.718599999992875,\"808\":4650328.902999999932945,\"809\":429242.671900000015739,\"810\":7195172.553000000305474,\"811\":1180029.010000000009313,\"812\":709540.447700000018813,\"813\":138728140.0,\"814\":6549584.703999999910593,\"815\":12587573.869999999180436,\"816\":8125036.270999999716878,\"817\":394866.886999999987893,\"818\":985354.974599999957718,\"819\":1873745.483000000007451,\"820\":266267.101000000024214,\"821\":515977.753000000026077,\"822\":2654588.532999999821186,\"823\":5258914.161999999545515,\"824\":229100335.699999988079071,\"825\":357535.946499999961816,\"826\":21245548.469999998807907,\"827\":11724643.169999999925494,\"828\":4645782.50899999961257,\"829\":3342988.251999999862164,\"830\":325938.512999999977183,\"831\":1319969.522000000113621,\"832\":874347.204900000011548,\"833\":1914536.733999999938533,\"834\":39469.008280000001832,\"835\":1197482.108999999938533,\"836\":10810944.399999998509884,\"837\":216787.187199999985751,\"838\":724429.885800000047311,\"839\":3484305.310000000055879,\"840\":15123072.160000000149012,\"841\":446455.822099999990314,\"842\":1037044.940999999991618,\"843\":4508885.55599999986589,\"844\":2491676.106000000145286,\"845\":7332953.526999999769032,\"846\":3603900.71100000012666,\"847\":248233.074200000002747,\"848\":103339.519700000004377,\"849\":13395442.700000001117587,\"850\":693085.02980000001844,\"851\":649553.313899999950081,\"852\":3718823.43099999986589,\"853\":3024488.143000000156462,\"854\":7603716.506000000052154,\"855\":2265619.328000000212342,\"856\":27004.313320000001113,\"857\":567023.646599999978207,\"858\":489090.888199999986682,\"859\":11535210.109999999403954,\"860\":2892390.160000000149012,\"861\":1647688.705000000307336,\"862\":583087.569600000046194,\"863\":607019.278799999970943,\"864\":4922102.190999999642372,\"865\":635611.041100000031292,\"866\":997415.545799999963492,\"867\":2182395.072999999858439,\"868\":313562.22019999998156,\"869\":74067.061300000001211,\"870\":624724.95499999995809,\"871\":6226159.336000001057982,\"872\":2422722.47399999992922,\"873\":347167.643999999971129,\"874\":11863560.740000000223517,\"875\":9555129.541999999433756,\"876\":4463169.044999999925494,\"877\":15147067.009999997913837,\"878\":990810.646599999978207,\"879\":4545130.412999999709427,\"880\":642607.435300000011921,\"881\":924193.355899999965914,\"882\":487108.155499999993481,\"883\":330156.555700000026263,\"884\":10172302.429999999701977,\"885\":4668893.342000000178814,\"886\":81571.136019999990822,\"887\":2568333.34899999992922,\"888\":910983.557599999941886,\"889\":1471389.675999999977648,\"890\":307992.888399999996182,\"891\":2435856.498999999370426,\"892\":481223.102000000013504,\"893\":566720.553799999994226,\"894\":789089.70160000002943,\"895\":164390.004400000005262,\"896\":3105060.334999999962747,\"897\":2674668.436000000219792,\"898\":3662119.803000000305474,\"899\":894667.057200000039302,\"900\":0.0,\"901\":1734196.466999999945983,\"902\":36545424.810000002384186,\"903\":157153.661699999996927,\"904\":265926.121500000008382,\"905\":912435.877600000007078,\"906\":1053715.049000000115484,\"907\":148010.359700000000885,\"908\":297915.049899999925401,\"909\":20139259.429999999701977,\"910\":454677.216599999985192,\"911\":1001242.092999999993481,\"912\":1167690.604000000050291,\"913\":1141864.564000000013038,\"914\":3645954.850000000093132,\"915\":44708726.560000002384186,\"916\":410311.99540000007255,\"917\":195709.602699999988545,\"918\":50739.012119999999413,\"919\":7602201.042000000365078,\"920\":107610.603600000002189,\"921\":25660601.519999999552965,\"922\":465702.220399999991059,\"923\":155676.083899999997811,\"924\":1413423.161999999778345,\"925\":252615.292199999996228,\"926\":126339.218299999993178,\"927\":428459.681999999971595,\"928\":77032.320040000005974,\"929\":88596.576549999997951,\"930\":4881.310940000000301,\"931\":1848740.320000000065193,\"932\":1683933.563000000081956,\"933\":14706319.439999999478459,\"934\":2466797.231999999843538,\"935\":26458.746119999999792,\"936\":1348131.901999999769032,\"937\":406321.272400000016205,\"938\":857096.168100000009872,\"939\":3684599.192999999970198,\"940\":482826.96850000001723,\"941\":370089043.5,\"942\":81269.306020000003628,\"943\":1544384.546000000089407,\"944\":107527.253100000001723,\"945\":21767120.809999998658896,\"946\":362082.339800000016112,\"947\":1477704.111000000033528,\"948\":1186040.351999999955296,\"949\":484973.876400000008289,\"950\":73825.8498799999943,\"951\":1590606.212000000057742,\"952\":162811.395599999988917,\"953\":938969.134100000024773,\"954\":35474496.609999999403954,\"955\":565836.532800000044517,\"956\":9389059.898000000044704,\"957\":141241.285200000012992,\"958\":211735.639100000000326,\"959\":1039292.880000000121072,\"960\":15709.051740000000791,\"961\":71267.240760000000591,\"962\":28969.365529999999126,\"963\":3485441.907999999821186,\"964\":40171.173470000001544,\"965\":6454741.888000000268221,\"966\":53074.090230000001611,\"967\":155082.527000000001863,\"968\":1204907.884000000078231,\"969\":7888371.24199999962002,\"970\":1478840.709999999729916,\"971\":15312505.21000000089407,\"972\":147959.84419999999227,\"973\":731552.568599999882281,\"974\":10318165.880000000819564,\"975\":16129.593119999999544,\"976\":4034040.032999999821186,\"977\":209045.689699999958975,\"978\":9381735.153000000864267,\"979\":6081053.61699999962002,\"980\":6284757.293999999761581,\"981\":3619686.799000000115484,\"982\":635232.175000000046566,\"983\":8248672.911000001244247,\"984\":625848.924400000018068,\"985\":8966750.474999999627471,\"986\":80448.429449999995995,\"987\":650626.76789999997709,\"988\":61327056.96000000089407,\"989\":1306330.341999999945983,\"990\":6783723.958999999798834,\"991\":1687722.223999999696389,\"992\":2160168.260999999940395,\"993\":680569.819300000090152,\"994\":20923.512279999999009,\"995\":398352.455200000025798,\"996\":1243198.618999999947846,\"997\":438714.324599999992643,\"998\":7920953.728000000119209,\"999\":2317902.850999999791384,\"1000\":11934787.570000000298023,\"1001\":212632.28890000001411,\"1002\":105954.958799999993062,\"1003\":1780923.287000000011176,\"1004\":19289336.46000000089407,\"1005\":9919472.448999999091029,\"1006\":169151.088499999983469,\"1007\":39714.008370000003197,\"1008\":341446.76569999998901,\"1009\":0.0,\"1010\":756646.133900000015274,\"1011\":4319326.213000000454485,\"1012\":17734722.530000001192093,\"1013\":1579492.80600000009872,\"1014\":674002.806799999903888,\"1015\":1689363.976999999955296,\"1016\":55377.596169999997073,\"1017\":5642958.106999999843538,\"1018\":965148.782199999899603,\"1019\":297422.523899999971036,\"1020\":570382.926100000040606,\"1021\":306932.06329999997979,\"1022\":5431298.24100000038743,\"1023\":3902573.493999999947846,\"1024\":95570.238719999993918,\"1025\":605857.422799999942072,\"1026\":1894835.696999999927357,\"1027\":198008.057100000005448,\"1028\":7909335.167000001296401,\"1029\":147088.452099999994971,\"1030\":1452951.52600000007078,\"1031\":6090020.115000000223517,\"1032\":116060.580700000005891,\"1033\":7030365.796000000089407,\"1034\":40097926.020000003278255,\"1035\":489835.991500000003725,\"1036\":942959.85710000002291,\"1037\":62591206.880000002682209,\"1038\":1554108.777000000001863,\"1039\":1528724.746999999973923,\"1040\":5776950.419999999925494,\"1041\":15040.98450000000048,\"1042\":48868.676429999999527,\"1043\":193676.354599999991478,\"1044\":6810244.587000000290573,\"1045\":341396.2502000000095,\"1046\":427487.258900000015274,\"1047\":16418.79424999999901,\"1048\":10384846.320000000298023,\"1049\":1909990.341000000014901,\"1050\":967371.463400000007823,\"1051\":1299889.618000000016764,\"1052\":3526738.313999999780208,\"1053\":486059.959299999987706,\"1054\":29398747.120000001043081,\"1055\":432008.394499999994878,\"1056\":9165402.605000000447035,\"1057\":270459.885899999993853,\"1058\":152190.51569999998901,\"1059\":6318602.666999999433756,\"1060\":550239.878000000026077,\"1061\":228052.139499999990221,\"1062\":777951.037999999825843,\"1063\":113383.260300000009011,\"1064\":16514773.660000000149012,\"1065\":929446.965899999951944,\"1066\":2403779.169000000227243,\"1067\":926757.016500000027008,\"1068\":235793.636999999987893,\"1069\":1735711.93100000009872,\"1070\":18483.614539999998669,\"1071\":476209.440500000026077,\"1072\":1611822.713999999919906,\"1073\":284945.200100000016391,\"1074\":4902401.154000000096858,\"1075\":720363.389599999994971,\"1076\":192653.416100000002189,\"1077\":1492732.466999999945983,\"1078\":218391.053699999989476,\"1079\":2820026.733000000007451,\"1080\":1362023.659999999916181,\"1081\":1075184.128999999957159,\"1082\":217203.939899999997578,\"1083\":167054.695999999996275,\"1084\":11104060.480000000447035,\"1085\":2539034.369999999646097,\"1086\":682981.933600000105798,\"1087\":1302415.391999999759719,\"1088\":1436028.838999999919906,\"1089\":18978.666260000001785,\"1090\":6330094.939000000245869,\"1091\":74219.870630000004894,\"1092\":8703691.10700000077486,\"1093\":5059630.588999999687076,\"1094\":1312897.354000000050291,\"1095\":146974.792300000000978,\"1096\":0.0,\"1097\":2539160.658000000286847,\"1098\":2666333.382000000216067,\"1099\":1153963.022000000113621,\"1100\":9448415.587999999523163,\"1101\":633944.030299999983981,\"1102\":31002.613649999999325,\"1103\":5504040.533999999985099,\"1104\":370366.878700000001118,\"1105\":78475.799910000001546,\"1106\":1225846.550999999977648,\"1107\":67179.275450000001001,\"1108\":160891.807399999990594,\"1109\":974228.939899999997578,\"1110\":1848487.743000000016764,\"1111\":60823.165039999999863,\"1112\":1024188.751000000047498,\"1113\":142365.254699999990407,\"1114\":5011640.881000000983477,\"1115\":6854319.34400000050664,\"1116\":73897834.439999997615814,\"1117\":456483.145100000023376,\"1118\":705524.466999999945983,\"1119\":506872.337500000023283,\"1120\":46645.995260000003327,\"1121\":2531204.470000000204891,\"1122\":58043550.690000005066395,\"1123\":122441.94890000000305,\"1124\":2346065.231999999843538,\"1125\":207239.761300000012852,\"1126\":2942147.908999999985099,\"1127\":137465.252999999996973,\"1128\":1821083.094000000040978,\"1129\":41032.462420000003476,\"1130\":1537564.955999999772757,\"1131\":2973846.373000000137836,\"1132\":868159.058399999979883,\"1133\":450143.452199999999721,\"1134\":1181594.989999999990687,\"1135\":22689028.339999999850988,\"1136\":1525314.952000000048429,\"1137\":231588.223200000007637,\"1138\":459577.21830000000773,\"1139\":825258.786100000026636,\"1140\":0.0,\"1141\":585146.07550000003539,\"1142\":181464.236999999993714,\"1143\":354265.069100000022445,\"1144\":504738.058399999979883,\"1145\":116753.90570000000298,\"1146\":0.0,\"1147\":2825709.725000000558794,\"1148\":705966.477499999920838,\"1149\":432412.518299999996088,\"1150\":45707.670200000000477,\"1151\":170186.65590000001248,\"1152\":2393423.495000000111759,\"1153\":124019.294800000003306,\"1154\":4320967.966000000014901,\"1155\":2740591.138999999966472,\"1156\":143527.110699999990175,\"1157\":967762.958300000056624,\"1158\":16893639.769999999552965,\"1159\":303244.433100000023842,\"1160\":2361093.586999999824911,\"1161\":2536003.441000000108033,\"1162\":2167493.006000000052154,\"1163\":962610.379300000029616,\"1164\":1290670.541999999899417,\"1165\":661272.905499999993481,\"1166\":3425707.351999999955296,\"1167\":4758937.186999999918044,\"1168\":44562231.67000000923872,\"1169\":11949058.189999999478459,\"1170\":222760.642800000001444,\"1171\":225134.870500000019092,\"1172\":6384272.792000000365078,\"1173\":133891.282700000010664,\"1174\":12905442.53999999910593,\"1175\":0.0,\"1176\":871341.533799999975599,\"1177\":4331828.793999999761581,\"1178\":2518575.600000000093132,\"1179\":62914.505960000002233,\"1180\":435582.364799999981187,\"1181\":382970.491199999989476,\"1182\":109636.274399999994785,\"1183\":3965844.134000000078231,\"1184\":0.0,\"1185\":140963450.099999994039536,\"1186\":29024932.559999998658896,\"1187\":12278924.279999999329448,\"1188\":941911.660900000017136,\"1189\":22584.208719999998721,\"1190\":430215.094900000025518,\"1191\":1626977.358000000007451,\"1192\":311200.621399999945424,\"1193\":943250.321099999942817,\"1194\":3757341.484999999869615,\"1195\":15741886.800000002607703,\"1196\":4321725.697999999858439,\"1197\":1154531.320999999996275,\"1198\":40423.750879999999597,\"1199\":57879.375370000001567,\"1200\":1732428.425000000046566,\"1201\":5183014.650999999605119,\"1202\":828946.416199999977834,\"1203\":52450.224040000000969,\"1204\":21018.228810000000522,\"1205\":12886499.230000000447035,\"1206\":360743.679500000027474,\"1207\":487916.403200000000652,\"1208\":53577.982159999999567,\"1209\":4029872.506000000052154,\"1210\":783646.658499999903142,\"1211\":27858024.950000002980232,\"1212\":7056128.690999999642372,\"1213\":2063809.980999999912456,\"1214\":5299579.123999999836087,\"1215\":1300015.906999999890104,\"1216\":1892688.789000000106171,\"1217\":11716813.269999999552965,\"1218\":3431769.209999999962747,\"1219\":208123.782199999986915,\"1220\":14581.293620000000374,\"1221\":5447336.906000000424683,\"1222\":17737.248309999999037,\"1223\":1505992.780999999959022,\"1224\":60541.541230000002542,\"1225\":336799.341499999980442,\"1226\":24368.668089999999211,\"1227\":586169.013999999966472,\"1228\":638945.062900000018999,\"1229\":1429082.960999999893829,\"1230\":13032994.130000000819564,\"1231\":10109284.369999997317791,\"1232\":1605508.279000000096858,\"1233\":539480.080599999986589,\"1234\":371945.487499999988358,\"1235\":333187.484600000025239,\"1236\":288266.592999999993481,\"1237\":626909.749500000034459,\"1238\":2323712.131000000052154,\"1239\":145825.565100000007078,\"1240\":18601063.030000001192093,\"1241\":271798.546099999977741,\"1242\":269399.060799999977462,\"1243\":2305905.424000000115484,\"1244\":4145300.380000000353903,\"1245\":201632.542900000000372,\"1246\":3778684.276000000536442,\"1247\":1100909.13800000003539,\"1248\":4383859.740000000223517,\"1249\":2045119.253000000026077,\"1250\":1289028.78899999987334,\"1251\":4417073.668999999761581,\"1252\":8401103.376000000163913,\"1253\":1383492.739000000059605,\"1254\":458011.238399999972898,\"1255\":132868.34419999999227,\"1256\":3614003.808000000193715,\"1257\":7333837.548000000417232,\"1258\":2043730.077000000048429,\"1259\":258146.737400000012712,\"1260\":1649204.169999999925494,\"1261\":2025670.79300000006333,\"1262\":5357040.484000000171363,\"1263\":118489.11250000000291,\"1264\":14645700.859999999403954,\"1265\":868297.976000000024214,\"1266\":377691.623399999982212,\"1267\":16946.681029999999737,\"1268\":568374.935799999977462,\"1269\":126377.104900000005728,\"1270\":6069813.921999999321997,\"1271\":19421939.599999997764826,\"1272\":9687858.967999998480082,\"1273\":11107343.990000000223517,\"1274\":15563819.730000000447035,\"1275\":202541.82149999999092,\"1276\":2463766.302999999839812,\"1277\":472534.439200000022538,\"1278\":1260247.594000000040978,\"1279\":472736.50109999999404,\"1280\":213516.309799999988172,\"1281\":4277398.362999999895692,\"1282\":107533.567500000004657,\"1283\":1000724.310000000055879,\"1284\":15822711.569999998435378,\"1285\":27059880.350000001490116,\"1286\":0.0,\"1287\":642304.342399999964982,\"1288\":581054.321499999961816,\"1289\":889375.56050000002142,\"1290\":448160.719600000069477,\"1291\":4351150.966000000014901,\"1292\":252400.60140000001411,\"1293\":625975.213100000051782,\"1294\":482927.999499999976251,\"1295\":150776.082300000009127,\"1296\":288266.592999999993481,\"1297\":3202555.214000000152737,\"1298\":4791.898538999999801,\"1299\":3832735.841000000014901,\"1300\":5857270.035000000149012,\"1301\":5142475.978000000119209,\"1302\":551818.48679999995511,\"1303\":171752.635800000018207,\"1304\":91089.515549999981886,\"1305\":1343459.21999999997206,\"1306\":23638.719389999998384,\"1307\":821053.37230000004638,\"1308\":53545.147100000001956,\"1309\":639753.310599999967962,\"1310\":32866634.899999998509884,\"1311\":163682.787699999986216,\"1312\":952103.159199999994598,\"1313\":108398.645199999999022,\"1314\":4891792.902999999932945,\"1315\":1769809.881000000052154,\"1316\":5832264.872000000439584,\"1317\":521660.744599999976344,\"1318\":4082.913760999999795,\"1319\":58327.700270000008459,\"1320\":99246.502859999978682,\"1321\":2082626.997999999905005,\"1322\":101784.905799999993178,\"1323\":2937980.382000000216067,\"1324\":42059189.579999998211861,\"1325\":9627366.679999999701977,\"1326\":3563488.327000000048429,\"1327\":7426028.300999999977648,\"1328\":9081041.751000000163913,\"1329\":2231142.512000000104308,\"1330\":177675.576000000000931,\"1331\":5479035.370000000111759,\"1332\":1312518.487999999895692,\"1333\":632617.99890000000596,\"1334\":73169.148620000007213,\"1335\":2389382.257000000216067,\"1336\":24844776.5,\"1337\":4803264.521999999880791,\"1338\":2287972.427999999839812,\"1339\":0.0,\"1340\":4321346.832000000402331,\"1341\":729001.536800000001676,\"1342\":6301679.980000000447035,\"1343\":422460.968600000021979,\"1344\":15981.835339999999633,\"1345\":3196619.645000000018626,\"1346\":4874365.061999999918044,\"1347\":172649.285600000002887,\"1348\":6193955.717000000178814,\"1349\":4782805.752000000327826,\"1350\":610012.321100000059232,\"1351\":1637206.743000000016764,\"1352\":8416636.885999999940395,\"1353\":2391024.009999999776483,\"1354\":1729523.784999999916181,\"1355\":17470779.140000000596046,\"1356\":14323664.669999999925494,\"1357\":7915523.313000000081956,\"1358\":54554193.829999998211861,\"1359\":104589777.900000005960464,\"1360\":13568458.230000000447035,\"1361\":31978.82531999999992,\"1362\":448501.699100000085309,\"1363\":23618513.199999999254942,\"1364\":3448565.606999999843538,\"1365\":1474294.316000000108033,\"1366\":1703887.178000000072643,\"1367\":149614.22620000000461,\"1368\":49429398.270000003278255,\"1369\":942202.124900000053458,\"1370\":637770.577999999979511,\"1371\":2493570.436999999918044,\"1372\":2509103.947000000160188,\"1373\":296601647.399999976158142,\"1374\":2470712.18099999986589,\"1375\":1646173.240999999921769,\"1376\":2319797.182000000029802,\"1377\":3317099.066999999806285,\"1378\":548774.929099999950267,\"1379\":3713393.016999999992549,\"1380\":146747.472600000008242,\"1381\":6379726.399000000208616,\"1382\":1895088.273999999975786,\"1383\":4216527.208999999798834,\"1384\":4193416.376000000163913,\"1385\":1629755.709000000031665,\"1386\":26307199.679999999701977,\"1387\":37793.157200000001467,\"1388\":3413204.770000000484288,\"1389\":1004866.579000000027008,\"1390\":20276914.120000001043081,\"1391\":55746.359179999999469,\"1392\":36156.45560999999725,\"1393\":52614.399360000003071,\"1394\":2279.005931000000146,\"1395\":1693405.216000000014901,\"1396\":10121913.240000000223517,\"1397\":4730774.80599999986589,\"1398\":6928955.967000000178814,\"1399\":565381.893500000005588,\"1400\":39433.647449999996752,\"1401\":75987.912469999995665,\"1402\":4336754.053999999538064,\"1403\":1312518.487999999895692,\"1404\":1992204.286000000080094,\"1405\":668054.608900000108406,\"1406\":3832988.41800000006333,\"1407\":495834.704900000011548,\"1408\":3164921.18099999986589,\"1409\":1117806.566000000108033,\"1410\":347988.520499999984168,\"1411\":4697813.455000000074506,\"1412\":688753.32730000000447,\"1413\":304166.340700000000652,\"1414\":5051548.111999999731779,\"1415\":469326.706200000015087,\"1416\":1434008.21999999997206,\"1417\":316542.633499999996275,\"1418\":633413.617699999944307,\"1419\":3655047.635999999940395,\"1420\":55649.116880000001402,\"1421\":473696.295299999997951,\"1422\":248788.744500000000698,\"1423\":2497359.098000000230968,\"1424\":3473065.615000000223517,\"1425\":165728.664700000023004,\"1426\":11123887.810000000521541,\"1427\":3556542.447999999858439,\"1428\":36507538.200000002980232,\"1429\":196353.675099999993108,\"1430\":63726.542310000004363,\"1431\":1725356.256999999983236,\"1432\":14899541.150000000372529,\"1433\":63878.088759999998729,\"1434\":3960.287431000000197,\"1435\":1515843.300000000046566,\"1436\":156964.228700000006938,\"1437\":398567.146000000007916,\"1438\":1932469.729999999981374,\"1439\":115662.771299999993062,\"1440\":2333057.495000000111759,\"1441\":19714929.389999996870756,\"1442\":337519.187099999981001,\"1443\":9605266.156999999657273,\"1444\":2691717.410999999847263,\"1445\":8667319.960999999195337,\"1446\":24607353.739999998360872,\"1447\":2493065.282000000122935,\"1448\":71359.431509999994887,\"1449\":4719282.535000000149012,\"1450\":160904.436199999996461,\"1451\":1669662.939999999944121,\"1452\":19164310.649999998509884,\"1453\":204057.286000000021886,\"1454\":257780.500099999975646,\"1455\":1427693.784999999916181,\"1456\":1607781.475000000093132,\"1457\":5667.205538000000161,\"1458\":421829.525100000028033,\"1459\":1964168.19399999990128,\"1460\":2808029.307000000029802,\"1461\":455056.082799999974668,\"1462\":4818798.031999998725951,\"1463\":169959.33619999999064,\"1464\":775715.728000000119209,\"1465\":2210683.742000000085682,\"1466\":81384.228740000005928,\"1467\":327453.977499999979045,\"1468\":1165164.830000000074506,\"1469\":2449874.544999999925494,\"1470\":99848.899969999998575,\"1471\":16884799.559999998658896,\"1472\":642077.022699999972247,\"1473\":16223046.759999999776483,\"1474\":159919.384300000005169,\"1475\":162116.807800000009593,\"1476\":619332.427299999981187,\"1477\":1785722.256999999750406,\"1478\":130974.013699999995879,\"1479\":1629881.997999999905005,\"1480\":27083875.199999999254942,\"1481\":18851114.670000001788139,\"1482\":330889.030199999979232,\"1483\":668218.784199999994598,\"1484\":931555.987199999974109,\"1485\":2290877.06900000013411,\"1486\":1612075.290999999968335,\"1487\":11594313.230000000447035,\"1488\":3474707.368999999947846,\"1489\":1402688.621999999973923,\"1490\":1634302.102999999886379,\"1491\":20630522.489999998360872,\"1492\":20577481.230000000447035,\"1493\":10160.052429999999731,\"1494\":358811.462400000018533,\"1495\":15216.525799999999435,\"1496\":13903123.28999999910593,\"1497\":16036139.480000000447035,\"1498\":4800233.593000000342727,\"1499\":549355.85710000002291,\"1500\":4112086.450999999884516,\"1501\":1057857.31899999990128,\"1502\":896207.779300000052899,\"1503\":69927317.620000004768372,\"1504\":1394606.145000000018626,\"1505\":342393.930999999982305,\"1506\":2873825.720999999903142,\"1507\":1742405.232000000076368,\"1508\":2773678.779000000562519,\"1509\":142769.378499999991618,\"1510\":218302.651600000011968,\"1511\":163720.674300000013318,\"1512\":2674163.282000000122935,\"1513\":166296.963799999997718,\"1514\":65315.254200000003038,\"1515\":3752037.359999999869615,\"1516\":3139916.016999999526888,\"1517\":384953.223799999977928,\"1518\":2534614.265000000130385,\"1519\":1936889.834999999962747,\"1520\":1258100.685999999986962,\"1521\":364772.289099999994505,\"1522\":8785399.898000000044704,\"1523\":3129181.478000000119209,\"1524\":3236400.58600000012666,\"1525\":3066163.415000000037253,\"1526\":1407866.459000000031665,\"1527\":288367.62390000000596,\"1528\":89942.81412999999884,\"1529\":700043.537299999967217,\"1530\":16412479.810000000521541,\"1531\":6139904.151999999769032,\"1532\":4139491.100000000093132,\"1533\":3091926.310000000055879,\"1534\":18049181.399999998509884,\"1535\":5803723.625,\"1536\":1205956.081000000005588,\"1537\":7957072.29700000025332,\"1538\":2550021.48700000019744,\"1539\":234480.234499999991385,\"1540\":14890700.949999999254942,\"1541\":3559573.376999999862164,\"1542\":4301519.506000000052154,\"1543\":6945878.652999999001622,\"1544\":12117.779899999999543,\"1545\":5881264.889000000432134,\"1546\":3498323.356000000145286,\"1547\":431894.734699999971781,\"1548\":19466140.649999998509884,\"1549\":815130.432099999976344,\"1550\":3733851.787000000011176,\"1551\":89377.040739999996731,\"1552\":483370.009900000004563,\"1553\":58544.916839999998046,\"1554\":6904582.247999999672174,\"1555\":1051871.233999999938533,\"1556\":196795.685599999997066,\"1557\":56058.292280000001483,\"1558\":6033947.93099999986589,\"1559\":171462.17180000001099,\"1560\":194143.622800000011921,\"1561\":716852.56359999999404,\"1562\":671035.022299999953248,\"1563\":1292312.296000000089407,\"1564\":1700856.249000000068918,\"1565\":18133794.829999998211861,\"1566\":1395742.743000000016764,\"1567\":3388452.185000000055879,\"1568\":2229500.759000000078231,\"1569\":0.0,\"1570\":114968.183499999999185,\"1571\":1067644.692999999970198,\"1572\":17009.825379999998404,\"1573\":0.0,\"1574\":179456.246699999988778,\"1575\":2303000.783999999985099,\"1576\":1154405.031999999890104,\"1577\":895803.655499999993481,\"1578\":6427.968683000000965,\"1579\":159679.435800000006566,\"1580\":1229849.902999999932945,\"1581\":6547185.218999999575317,\"1582\":429722569.0,\"1583\":86256446.889999985694885,\"1584\":1267180.844000000040978,\"1585\":491010.476399999985006,\"1586\":7940149.610000000335276,\"1587\":1182201.175999999977648,\"1588\":104575886.099999994039536,\"1589\":3393251.154999999795109,\"1590\":3145725.297999999951571,\"1591\":3723874.978999999817461,\"1592\":265143.131500000017695,\"1593\":513578.26759999996284,\"1594\":3710993.530999999959022,\"1595\":543180.339599999948405,\"1596\":2917900.477999999653548,\"1597\":150536.13369999997667,\"1598\":282672.003499999991618,\"1599\":1960379.533000000054017,\"1600\":183409.083099999988917,\"1601\":9109456.71000000089407,\"1602\":92108.665380000005825,\"1603\":775172.68660000001546,\"1604\":332707.587500000023283,\"1605\":54003.575089999998454,\"1606\":618019.024800000013784,\"1607\":116047.951900000000023,\"1608\":490240.115400000009686,\"1609\":16380.907639999999446,\"1610\":96261.037930000005872,\"1611\":1417716.977999999886379,\"1612\":6667285.775000000372529,\"1613\":894768.088100000051782,\"1614\":534984.202799999970011,\"1615\":3684978.058999999891967,\"1616\":1063110.929000000003725,\"1617\":9553487.789000000804663,\"1618\":1600456.729999999981374,\"1619\":3167320.666000000201166,\"1620\":11910287.560000000521541,\"1621\":80154.17677000000549,\"1622\":460044.486499999999069,\"1623\":115701920.799999997019768,\"1624\":3112258.791999999899417,\"1625\":0.0,\"1626\":813993.833800000022166,\"1627\":4828774.839999999850988,\"1628\":3579021.836999999824911,\"1629\":231032.552900000009686,\"1630\":722181.946899999980815,\"1631\":893265.252600000007078,\"1632\":7243.919992000000093,\"1633\":29229520.260000001639128,\"1634\":2149560.009999999776483,\"1635\":109729.728099999992992,\"1636\":2938990.691000000108033,\"1637\":4331323.639999999664724,\"1638\":1930070.245000000111759,\"1639\":2223312.612999999895692,\"1640\":635333.206000000005588,\"1641\":2217882.197999999858439,\"1642\":601677.266700000036508,\"1643\":25637869.550000000745058,\"1644\":83700363.549999997019768,\"1645\":2457199.290000000037253,\"1646\":804547.438899999950081,\"1647\":43923.210830000003625,\"1648\":5664048.320000000298023,\"1649\":3148629.938000000081956,\"1650\":66446.800969999996596,\"1651\":67328.296119999999064,\"1652\":2612408.106000000145286,\"1653\":6945626.076000000350177,\"1654\":32619109.03999999910593,\"1655\":947594.652499999967404,\"1656\":1705655.21999999997206,\"1657\":2361472.453000000212342,\"1658\":11688650.890000000596046,\"1659\":2279763.663000000175089,\"1660\":3760624.992000000085682,\"1661\":363673.57740000000922,\"1662\":6402963.519999999552965,\"1663\":852360.341699999989942,\"1664\":2304389.959999999962747,\"1665\":2001802.227999999886379,\"1666\":1897866.625999999931082,\"1667\":430846.538400000077672,\"1668\":9161866.520999999716878,\"1669\":158302.888899999990826,\"1670\":5371437.395999999716878,\"1671\":2274585.825999999884516,\"1672\":398251.424200000008568,\"1673\":981364.251599999959581,\"1674\":2508346.214999999850988,\"1675\":24017585.50000000372529,\"1676\":29734675.070000004023314,\"1677\":1261523.109999999869615,\"1678\":267315.297199999971781,\"1679\":5208651.257999999448657,\"1680\":6094566.508000001311302,\"1681\":1831186.190000000176951,\"1682\":43037.927020000002813,\"1683\":6301.30111399999987,\"1684\":45210092.71000000089407,\"1685\":360604.761899999924935,\"1686\":4583143.313000000081956,\"1687\":12580754.279999999329448,\"1688\":126932.775200000003679,\"1689\":751342.008400000049733,\"1690\":4750728.42100000102073,\"1691\":3663382.689999999944121,\"1692\":3397.923836999999821,\"1693\":416424.368599999987055,\"1694\":818439.196200000005774,\"1695\":596512.058799999998882,\"1696\":6087241.763000000268221,\"1697\":26568617.28999999910593,\"1698\":879171.433300000033341,\"1699\":161864.230400000000373,\"1700\":232497.501799999998184,\"1701\":6060215.980999999679625,\"1702\":4731153.673000000417232,\"1703\":34863259.28999999910593,\"1704\":133714.478499999997439,\"1705\":825839.714099999982864,\"1706\":1068187.735000000102446,\"1707\":6434535.696000001393259,\"1708\":75569.896859999993467,\"1709\":7801610.902999999932945,\"1710\":231272.501400000008289,\"1711\":37420.605519999997341,\"1712\":1626851.06899999990128,\"1713\":1576967.031999999657273,\"1714\":5801.071563000000424,\"1715\":456457.887400000006892,\"1716\":14169592.449999999254942,\"1717\":579728.290200000046752,\"1718\":821912.135499999974854,\"1719\":1245522.331000000005588,\"1720\":236728.173399999999674,\"1721\":1608539.20699999993667,\"1722\":0.0,\"1723\":284642.10720000002766,\"1724\":21416.038219999998546,\"1725\":1988794.492000000085682,\"1726\":941709.599000000045635,\"1727\":1665621.700999999884516,\"1728\":0.0,\"1729\":188549.033300000010058,\"1730\":222280.745800000004238,\"1731\":0.0,\"1732\":5092591.940000000409782,\"1733\":499408.675199999997858,\"1734\":119451.432400000005146,\"1735\":130532.003200000006473,\"1736\":1550572.692999999737367,\"1737\":5014671.809999999590218,\"1738\":402128.487399999983609,\"1739\":872402.358899999991991,\"1740\":161624.281800000026124,\"1741\":102128.411099999997532,\"1742\":776448.20250000001397,\"1743\":119956.587199999994482,\"1744\":1761348.537999999942258,\"1745\":237485.90559999999823,\"1746\":363964.041399999987334,\"1747\":157393.610300000000279,\"1748\":0.0,\"1749\":303370.721799999999348,\"1750\":1039469.684000000008382,\"1751\":190620.168000000005122,\"1752\":102309.003899999996065,\"1753\":248965.548700000013923,\"1754\":3408153.222000000067055,\"1755\":278011.950300000025891,\"1756\":5227341.985999999567866,\"1757\":175617.070100000011735,\"1758\":325761.708800000022166,\"1759\":2349222.449000000022352,\"1760\":451141.132999999972526,\"1761\":23248487.300000000745058,\"1762\":6927314.213999999687076,\"1763\":8313206.438000000081956,\"1764\":393263.020499999984168,\"1765\":187185.115300000004936,\"1766\":82153.326939999999013,\"1767\":108220.578099999998813,\"1768\":126667.568900000012945,\"1769\":2318660.583000000100583,\"1770\":33724.135190000000875,\"1771\":9262518.617000000551343,\"1772\":218214.249500000005355,\"1773\":5280.383241000000453,\"1774\":192362.952099999994971,\"1775\":134863.705699999991339,\"1776\":3134233.026000000070781,\"1777\":171689.491399999998976,\"1778\":418886.998299999977462,\"1779\":115664.034199999994598,\"1780\":204953.935800000006566,\"1781\":307702.424300000013318,\"1782\":348670.479500000015832,\"1783\":16029825.03999999910593,\"1784\":80978.842000000004191,\"1785\":466864.07650000002468,\"1786\":9692657.938999999314547,\"1787\":25572.199430000000575,\"1788\":2993926.276999999769032,\"1789\":1501193.810000000055879,\"1790\":3017415.975999999791384,\"1791\":111026.713099999979022,\"1792\":9352688.751000000163913,\"1793\":88039.643370000005234,\"1794\":222735.385100000014063,\"1795\":3367867.126000000163913,\"1796\":0.0,\"1797\":6365455.775000000372529,\"1798\":1109181.047999999951571,\"1799\":783229.905799999949522,\"1800\":755345.36019999999553,\"1801\":1106251.149999999906868,\"1802\":195015.01480000000447,\"1803\":2349222.449000000022352,\"1804\":11657836.439999999478459,\"1805\":2022387.286000000080094,\"1806\":26298.359469999999419,\"1807\":1127164.558999999891967,\"1808\":1834217.118999999947846,\"1809\":43190.73634999999922,\"1810\":22591786.03999999910593,\"1811\":19759130.440000001341104,\"1812\":141594.893600000010338,\"1813\":22033589.980000000447035,\"1814\":71792.601760000005015,\"1815\":6930724.00899999961257,\"1816\":24571.9929000000011},\"Ctrl1_2_Membrane\":{\"0\":7205833.923000000417232,\"1\":978350.12609999999404,\"2\":777725.071499999961816,\"3\":770350.287999999942258,\"4\":2769308.566000000108033,\"5\":6685473.325000000186264,\"6\":7055140.794999999925494,\"7\":472976.325300000025891,\"8\":43886666.229999996721745,\"9\":300313.561800000024959,\"10\":6454328.012000000104308,\"11\":2034099.378999999957159,\"12\":3662018.373999999836087,\"13\":12463899.849999999627471,\"14\":465611.85620000003837,\"15\":3072860.842999999877065,\"16\":1017513.837000000057742,\"17\":32276797.25,\"18\":277890.09409999998752,\"19\":4994946.027999999932945,\"20\":36402.550260000003618,\"21\":4417856.325000000186264,\"22\":55656.408130000003439,\"23\":8868718.675000000745058,\"24\":146381.716899999999441,\"25\":11208639.5,\"26\":9399703.08699999935925,\"27\":1038864.608000000007451,\"28\":9037874.548000000417232,\"29\":5940156.042999999597669,\"30\":169011.472100000013597,\"31\":5364819.785000000149012,\"32\":200635.369000000006054,\"33\":47489.4800499999983,\"34\":1085279.330000000074506,\"35\":2770443.148000000044703,\"36\":4133695.086999999824911,\"37\":797054.224399999948218,\"38\":11020917.72999999858439,\"39\":1392029.066000000108033,\"40\":4753589.476999999955296,\"41\":673580.75109999999404,\"42\":93352.381970000002184,\"43\":1032779.12300000002142,\"44\":2066486.540000000037253,\"45\":4478298.606999999843538,\"46\":2458226.788000000175089,\"47\":258829.115200000000186,\"48\":578698.74620000005234,\"49\":927489.90590000001248,\"50\":2491232.813000000081956,\"51\":4149269.804000000003725,\"52\":1237003.897000000113621,\"53\":3269349.830999999307096,\"54\":3906881.814999999478459,\"55\":586702.707099999999628,\"56\":1792330.252000000327826,\"57\":6673302.353000000119209,\"58\":95437.950110000005225,\"59\":14239005.080000000074506,\"60\":2226462.612999999895692,\"61\":397227.5,\"62\":12160656.999999998137355,\"63\":18896980.230000000447035,\"64\":1059802.804999999934807,\"65\":500928.302000000025146,\"66\":1455565.662999999942258,\"67\":2350338.347000000067055,\"68\":146928.379099999991013,\"69\":645773.175799999968149,\"70\":47808194.469999998807907,\"71\":1439784.656999999890104,\"72\":66388523.159999996423721,\"73\":5566465.963999999687076,\"74\":226844.214999999996508,\"75\":349482.223300000012387,\"76\":4669011.540000000037253,\"77\":16687639.5,\"78\":233125.673899999994319,\"79\":119636.523000000001048,\"80\":2572200.714999999850988,\"81\":1720645.293999999994412,\"82\":2295568.975999999791384,\"83\":528261.415700000012293,\"84\":13360219.689999999478459,\"85\":33101947.850000001490116,\"86\":1029839.523999999975786,\"87\":200439.395699999993667,\"88\":519772.678800000052434,\"89\":5821850.074999999254942,\"90\":8355371.855999999679625,\"91\":8321953.257000000216067,\"92\":110157.605400000000372,\"93\":1025703.456000000005588,\"94\":723007.272200000006706,\"95\":15571623.310000000521541,\"96\":1559328.351000000024214,\"97\":2807884.356000000145286,\"98\":434936.882500000006985,\"99\":2547343.052999999839813,\"100\":699748.339599999948405,\"101\":978494.527499999850988,\"102\":13650053.839999999850988,\"103\":664132.776700000045821,\"104\":48090.80855000000156,\"105\":2534965.794000000227243,\"106\":8595696.96900000050664,\"107\":207927.637400000006892,\"108\":1281562.029000000096858,\"109\":149610.118599999987055,\"110\":18631.90060000000085,\"111\":532531.569999999948777,\"112\":32774.981930000001739,\"113\":1851019.088999999919906,\"114\":1082907.022000000113621,\"115\":19839714.800000000745058,\"116\":378197.464199999987613,\"117\":32544.971199999999953,\"118\":3710186.540000000037253,\"119\":4702223.851999999955296,\"120\":900559.053100000135601,\"121\":2200264.080999999772757,\"122\":1716725.827999999979511,\"123\":6023186.821999999694526,\"124\":7986426.393000000156462,\"125\":3647475.094000000040978,\"126\":5484260.334999999962747,\"127\":2772196.592999999877065,\"128\":2167361.200999999884516,\"129\":2623463.197000000160187,\"130\":506075.178799999994226,\"131\":489561.852399999974296,\"132\":14383406.439999999478459,\"133\":35398.960839999999735,\"134\":407696.598300000012387,\"135\":1768091.452999999979511,\"136\":55003.507720000001427,\"137\":69257.984379999994417,\"138\":5141616.548000000417232,\"139\":282954.456000000005588,\"140\":0.0,\"141\":7358693.072000000625849,\"142\":38357125.75,\"143\":876526.541800000006333,\"144\":351060.323800000012852,\"145\":5529024.754999999888241,\"146\":616975.41980000003241,\"147\":12842437.689999999478459,\"148\":2793134.78899999987334,\"149\":70980.486260000005132,\"150\":800272.311800000024959,\"151\":723461.105100000044331,\"152\":0.0,\"153\":508829.119000000006054,\"154\":77633262.990000009536743,\"155\":10342231.359999999403954,\"156\":1153766.830000000074506,\"157\":7136108.696999999694526,\"158\":9010335.146999999880791,\"159\":14400940.890000000596046,\"160\":518266.778999999980442,\"161\":157479.992499999993015,\"162\":3224791.697999999858439,\"163\":825078.401700000045821,\"164\":1938897.628000000258908,\"165\":2062979.649999999906868,\"166\":9181244.464999999850988,\"167\":595160.500800000154413,\"168\":785945.634399999980815,\"169\":1357682.172000000020489,\"170\":1103742.074999999953434,\"171\":9132.04486100000031,\"172\":1541897.043999999994412,\"173\":3857785.353999999817461,\"174\":21390.997930000001361,\"175\":3906675.526999999303371,\"176\":2003465.663000000175089,\"177\":1351802.97399999992922,\"178\":2967344.709999999962747,\"179\":1373256.889999999897554,\"180\":1925179.499000000068918,\"181\":407737.855799999961164,\"182\":260035.897999999986496,\"183\":643761.87120000005234,\"184\":389698.00079999997979,\"185\":485281.383700000005774,\"186\":2880600.753000000026077,\"187\":7662761.06900000013411,\"188\":33165897.030000001192093,\"189\":1170991.84899999992922,\"190\":1719510.712000000057742,\"191\":4154839.570999999996275,\"192\":5824428.671000000089407,\"193\":77929.28577000000223,\"194\":4086352.070999999996275,\"195\":7181182.548999999649823,\"196\":9921817.130999999120831,\"197\":218345.16380000000936,\"198\":25782862.010000001639128,\"199\":2347759.751999999862164,\"200\":81024.631969999987632,\"201\":540453.015800000051968,\"202\":892782.008700000005774,\"203\":7564465.003999999724329,\"204\":1550973.700999999884516,\"205\":4437556.796000000089407,\"206\":414854.77970000001369,\"207\":3656654.895000000018626,\"208\":707040.608099999953993,\"209\":284047.780499999993481,\"210\":312917.737199999974109,\"211\":1654736.388999999966472,\"212\":904323.802700000000186,\"213\":733115.367100000032224,\"214\":128176.83169999999518,\"215\":6348502.446999999694526,\"216\":30407.831139999998413,\"217\":10344294.240000000223517,\"218\":18125.464420000000246,\"219\":22871.111819999998261,\"220\":4676128.463999999687076,\"221\":24685411.71000000089407,\"222\":679253.661500000045635,\"223\":128847.266600000002654,\"224\":5262501.110999999567866,\"225\":283872.435999999986962,\"226\":89097.699170000007143,\"227\":4524816.472000000067055,\"228\":560751.720600000000559,\"229\":1645762.877000000094995,\"230\":141709.301600000006147,\"231\":1246699.415999999968335,\"232\":258230.880999999993946,\"233\":2506085.523000000044704,\"234\":485219.497399999992922,\"235\":310132.853899999987334,\"236\":314062.633700000005774,\"237\":134943.066599999991013,\"238\":1187082.284999999916181,\"239\":9366181.34400000050664,\"240\":2962600.094000000040978,\"241\":3443456.608000000007451,\"242\":29835.382910000000265,\"243\":249618.371600000013132,\"244\":21976854.859999999403954,\"245\":6757158.282999999821186,\"246\":80633716.870000004768372,\"247\":10736.240780000000086,\"248\":205782.245900000008987,\"249\":1108589.834000000031665,\"250\":681440.310599999967962,\"251\":602143.337700000032783,\"252\":840230.229700000141747,\"253\":1843386.445999999996275,\"254\":4372885.617999999783933,\"255\":4502537.406000000424683,\"256\":2690506.683000000193715,\"257\":16336.950489999999263,\"258\":21813887.609999999403954,\"259\":140296.231200000009267,\"260\":39757.818899999998394,\"261\":1658655.854999999981374,\"262\":798972.699599999934435,\"263\":2998391.001999999862164,\"264\":9104814.891000000759959,\"265\":2348997.476999999955296,\"266\":4889326.75099999923259,\"267\":375278.494000000006054,\"268\":313175.596799999999348,\"269\":3145680.384000000078231,\"270\":202976.733799999987241,\"271\":2728566.754999999888241,\"272\":2134045.74599999981001,\"273\":4273970.689000000245869,\"274\":429078.31329999997979,\"275\":11685163.970000002533197,\"276\":3698634.432000000029802,\"277\":8245523.682000000961125,\"278\":1471552.956000000005588,\"279\":0.0,\"280\":77495.050260000003618,\"281\":32487.210660000000644,\"282\":1222563.760999999940395,\"283\":83066.879709999993793,\"284\":125536.349799999996321,\"285\":457793.554200000013225,\"286\":29809596.949999999254942,\"287\":2249773.117000000085682,\"288\":4647351.337000000290573,\"289\":6473.512764000000061,\"290\":74226.422439999994822,\"291\":347625.634399999922607,\"292\":880569.77980000001844,\"293\":527384.693199999979697,\"294\":659450.047099999967031,\"295\":122937.125400000004447,\"296\":853298.552299999981187,\"297\":437010.073399999993853,\"298\":100319747.400000005960464,\"299\":262274.119000000006054,\"300\":228638.917500000010477,\"301\":61878.043680000002496,\"302\":168031.605799999990268,\"303\":230743.051600000006147,\"304\":113736.696200000005774,\"305\":266647.417200000025332,\"306\":33543.40342999999848,\"307\":370441.04859999998007,\"308\":1817703.632999999914318,\"309\":262604.179200000013225,\"310\":305749.241299999994226,\"311\":10682605.990000000223517,\"312\":3080287.199000000022352,\"313\":8317414.928999999538064,\"314\":198685.950699999986682,\"315\":6371916.095999999903142,\"316\":111508.789499999998952,\"317\":733765.173199999961071,\"318\":242800.564799999992829,\"319\":3890378.802999999839812,\"320\":1165834.656999999890104,\"321\":18878414.350000001490116,\"322\":1785935.334999999962747,\"323\":17013573.980000000447035,\"324\":703213.972100000013597,\"325\":1056914.777999999932945,\"326\":1515698.51300000003539,\"327\":4796497.308000001125038,\"328\":168753.612599999993108,\"329\":14708309.490000000223517,\"330\":0.0,\"331\":34769783.509999997913837,\"332\":4900363.139999998733401,\"333\":131694.036099999997532,\"334\":1266709.318999999668449,\"335\":106300.026400000002468,\"336\":241676.297099999996135,\"337\":716210.09409999998752,\"338\":752362.004900000058115,\"339\":309091.101299999980256,\"340\":1063722.270000000018626,\"341\":16373050.830000000074506,\"342\":1315496.347999999998137,\"343\":885479.425799999968149,\"344\":2845428.709000000264496,\"345\":8294929.575000000186264,\"346\":670641.152099999948405,\"347\":792165.207099999999627,\"348\":403189.213099999993574,\"349\":23493069.089999999850988,\"350\":3543196.686999999918044,\"351\":1488881.118000000016764,\"352\":3976194.464999999850988,\"353\":12442239.650000000372529,\"354\":8435824.03999999910593,\"355\":2007178.840000000083819,\"356\":156551697.999999970197678,\"357\":2770443.148000000044703,\"358\":10938402.669999999925494,\"359\":6947252.353000000119209,\"360\":174416.208600000012666,\"361\":305821.441999999980908,\"362\":1700738.534999999916181,\"363\":41561804.409999996423721,\"364\":436824.414500000013504,\"365\":871235.263599999947473,\"366\":20573067.390000000596046,\"367\":1678562.612999999895692,\"368\":716653.612599999993108,\"369\":333474.301600000006147,\"370\":443735.050800000026356,\"371\":347233.687900000018999,\"372\":9168454.630999999120832,\"373\":18622617.660000000149012,\"374\":1803882.361000000033528,\"375\":229794.128399999986868,\"376\":6299199.699000000022352,\"377\":306481.5625,\"378\":239458.704800000006799,\"379\":2530221.177999999839813,\"380\":543248.213499999954365,\"381\":3208185.541999999899417,\"382\":20168743.600000001490116,\"383\":3311019.936000000219792,\"384\":3814258.660000000149012,\"385\":37585609.939999997615814,\"386\":355072618.600000023841858,\"387\":4334309.826999999582768,\"388\":98363.10899999999674,\"389\":19850029.179999999701977,\"390\":67411.709900000001653,\"391\":1442672.685000000055879,\"392\":4497483.358000000007451,\"393\":444941.833600000012666,\"394\":4961836.860000000335276,\"395\":132147.869000000006054,\"396\":883653.780099999974482,\"397\":5700037.218000000342727,\"398\":306481.5625,\"399\":967489.08129999996163,\"400\":4293671.160000000149012,\"401\":122947.439799999992829,\"402\":291113.132500000006985,\"403\":77646.671690000002854,\"404\":7758994.25800000037998,\"405\":708010.160000000032596,\"406\":2517740.77600000007078,\"407\":20745.317579999998998,\"408\":2261222.08199999993667,\"409\":0.0,\"410\":537193.67090000002645,\"411\":462331.882500000006985,\"412\":4827131.024000000208616,\"413\":19956267.320000000298023,\"414\":18039855.050000000745058,\"415\":1128290.304999999934807,\"416\":958721.85620000003837,\"417\":2497834.016999999992549,\"418\":653508.962699999916367,\"419\":2454101.03499999968335,\"420\":119842.810599999997066,\"421\":4494904.763000000268221,\"422\":232713.098599999997532,\"423\":2356114.40100000007078,\"424\":2359724.435000000055879,\"425\":2283088.572999999858439,\"426\":2857290.248999999836087,\"427\":1382436.690999999875203,\"428\":14265822.480000000447035,\"429\":1512810.485999999800697,\"430\":8317311.785000000149012,\"431\":335671.26510000001872,\"432\":497854.615999999979977,\"433\":1567786.145000000018626,\"434\":3582803.915999999735504,\"435\":2695870.162000000011176,\"436\":181450.617499999993015,\"437\":3822510.166000000201166,\"438\":0.0,\"439\":614159.59340000001248,\"440\":33716.685050000000047,\"441\":62858.94144999999844,\"442\":3452223.833000000566244,\"443\":18172910.579999998211861,\"444\":768400.869700000039302,\"445\":2878022.156999999657273,\"446\":1008787.868999999947846,\"447\":176427.513199999986682,\"448\":4077791.132999999914318,\"449\":5783480.571999999694526,\"450\":12424705.199999997392297,\"451\":14791855.990000000223517,\"452\":1300334.205999999772757,\"453\":993027.492500000051223,\"454\":3145989.816000000108033,\"455\":1146753.050000000046566,\"456\":3445416.339999999850988,\"457\":47542083.400000005960464,\"458\":1304563.101999999955297,\"459\":26871.029370000000199,\"460\":194333.281300000002375,\"461\":1551901.996000000042841,\"462\":155303.65779999998631,\"463\":708278.334000000031665,\"464\":141028.552300000010291,\"465\":9524.713404000000082,\"466\":2294743.825000000186264,\"467\":790153.902499999850988,\"468\":3199212.029000000096858,\"469\":14353494.730000000447035,\"470\":5089116.339999999850988,\"471\":498277.505699999979697,\"472\":137098.772599999996601,\"473\":74285.214420000003884,\"474\":866057.443500000052154,\"475\":4651889.665000000037253,\"476\":5821953.218999999575317,\"477\":398733.399900000018533,\"478\":1846480.760999999940395,\"479\":1147165.625,\"480\":27951976.660000000149012,\"481\":90740780.310000002384186,\"482\":3036863.648000000044704,\"483\":4972563.81800000090152,\"484\":10316445.410000000149012,\"485\":232094235.699999988079071,\"486\":5032799.811999999918044,\"487\":309679.021100000012666,\"488\":5806894.221000000834465,\"489\":3190032.228999999817461,\"490\":29478505.269999999552965,\"491\":6642359.206000000238419,\"492\":15746967.810000000521541,\"493\":1697644.220999999903142,\"494\":62412.328690000002098,\"495\":761015.771799999987706,\"496\":1685679.537000000011176,\"497\":9821973.907999999821186,\"498\":4420538.065000000409782,\"499\":683688.846000000019558,\"500\":677572.417200000025332,\"501\":4936050.904000000096858,\"502\":30990593.75,\"503\":3279045.350000000093132,\"504\":3114324.660999999847263,\"505\":929078.320799999986775,\"506\":1286306.645000000018626,\"507\":3010355.685000000055879,\"508\":191156.451399999990826,\"509\":949119.166100000031292,\"510\":21470.418670000002749,\"511\":378300.6081000000122,\"512\":5776363.648000000976026,\"513\":504105.131800000031944,\"514\":3438711.992000000085682,\"515\":2709072.572000000160188,\"516\":15784099.589999999850988,\"517\":974626.633999999961816,\"518\":159563.497700000007171,\"519\":110477.351299999994808,\"520\":3031603.313000000081956,\"521\":4531211.389000000432134,\"522\":299055.207099999999627,\"523\":1642977.992999999783933,\"524\":2203358.396000000182539,\"525\":1192961.483000000007451,\"526\":1649372.909999999916181,\"527\":4947396.724000000394881,\"528\":838229.239500000025146,\"529\":702863.283100000116974,\"530\":11473719.130000000819564,\"531\":1955091.209000000264496,\"532\":5195.148192999999083,\"533\":666144.08129999996163,\"534\":2537853.822000000160188,\"535\":1212352.523000000044704,\"536\":58621793.109999999403954,\"537\":6566857.925999999977648,\"538\":48542.57850000000326,\"539\":2576326.467999999877065,\"540\":1326120.162000000011176,\"541\":136768.71239999998943,\"542\":798116.605800000019372,\"543\":87002848.079999998211861,\"544\":64883.654739999998128,\"545\":1859064.307000000029802,\"546\":10437123.679999999701977,\"547\":8371152.861999999731779,\"548\":7248535.467000000178814,\"549\":3795795.915000000502914,\"550\":5873628.275999999605119,\"551\":179212.396500000002561,\"552\":25957.175080000000889,\"553\":1918784.58199999993667,\"554\":2484941.03899999987334,\"555\":5015368.504999999888241,\"556\":680852.390800000051968,\"557\":3278426.48700000019744,\"558\":3040370.538000000175089,\"559\":17624.185430000001361,\"560\":815331.310300000011921,\"561\":136593.367800000007264,\"562\":843778.377300000167452,\"563\":585114.292200000025332,\"564\":1211836.803000000072643,\"565\":1216065.699999999953434,\"566\":692249.783500000019558,\"567\":4127919.032000000122935,\"568\":23604464.420000001788139,\"569\":11492285.019999999552965,\"570\":7474420.44400000013411,\"571\":112333.940100000007078,\"572\":349781.340399999986403,\"573\":4252413.629999999888241,\"574\":1948902.578999999910593,\"575\":41328699.359999999403954,\"576\":42011.511480000001029,\"577\":15768.628010000000358,\"578\":2148795.313000000081956,\"579\":21010397.21000000089407,\"580\":96169.239839999994729,\"581\":9731619.916999999433756,\"582\":4392998.662999999709427,\"583\":193384.3581000000122,\"584\":728123.206000000005588,\"585\":5652591.058000000193715,\"586\":4879321.799999999813736,\"587\":37087425.259999997913837,\"588\":149579.175500000012107,\"589\":504012.302299999981187,\"590\":604886.963499999954365,\"591\":635737.28159999998752,\"592\":37235.95237000000634,\"593\":348275.440500000026077,\"594\":79365047.819999992847443,\"595\":17329194.089999999850988,\"596\":50776673.759999997913837,\"597\":82539814.760000005364418,\"598\":4613623.30599999986589,\"599\":451573.981599999999162,\"600\":35427841.109999999403954,\"601\":249680.25789999999688,\"602\":5199273.946000000461936,\"603\":35037.957459999997809,\"604\":2618615.436999999918044,\"605\":486797.597899999993388,\"606\":408728.036499999987427,\"607\":188588.170199999993201,\"608\":6477638.516999999992549,\"609\":1242779.950999999884516,\"610\":279014.361800000013318,\"611\":17001196.719999998807907,\"612\":345521.500400000018999,\"613\":3827770.500999999698252,\"614\":12145185.429999999701977,\"615\":1526219.182999999960884,\"616\":278178.896799999987706,\"617\":32632643.449999999254942,\"618\":1478257.304000000003725,\"619\":70994.926389999993262,\"620\":581834.318500000052154,\"621\":426654.433399999979883,\"622\":62376.22834999999759,\"623\":680470.758700000005774,\"624\":674539.988699999987148,\"625\":2325171.25400000018999,\"626\":585599.068199999979697,\"627\":176107.767300000035902,\"628\":56246.390809999997146,\"629\":340828.456300000078045,\"630\":1154488.837000000057742,\"631\":7032346.00899999961257,\"632\":202533.215399999986403,\"633\":765213.725499999942258,\"634\":3045012.010999999940395,\"635\":2323005.233000000007451,\"636\":144834.559500000003027,\"637\":6354484.78899999987334,\"638\":970016.105100000044331,\"639\":1724152.183999999659136,\"640\":216901.150199999974575,\"641\":2256477.466000000014901,\"642\":9022712.40599999949336,\"643\":205534.700699999986682,\"644\":93985.685050000000047,\"645\":1605330.496999999973923,\"646\":59452100.899999998509884,\"647\":170878.375399999989895,\"648\":8146196.178999999538064,\"649\":131735.293700000009267,\"650\":310720.773700000019744,\"651\":3553614.212999999988824,\"652\":20989.768449999999575,\"653\":10356671.5,\"654\":31157686.75,\"655\":26226380.46000000089407,\"656\":1489190.550000000046566,\"657\":11421115.779999999329448,\"658\":4982156.19400000013411,\"659\":16109002.640000000596046,\"660\":49589488.330000005662441,\"661\":4740490.21100000012666,\"662\":5573273.456000000238419,\"663\":1039999.190999999991618,\"664\":2711548.023000000044703,\"665\":2716395.782999999821186,\"666\":11057.018070000001899,\"667\":724172.797400000155903,\"668\":21827296.309999998658896,\"669\":22877.300449999998818,\"670\":640894.472900000051595,\"671\":553160.335100000025704,\"672\":223574.555699999997159,\"673\":1196158.942000000039116,\"674\":1500020.65100000007078,\"675\":2696076.450000000186264,\"676\":132220.069699999992736,\"677\":67985.189570000002277,\"678\":202337.24210000000312,\"679\":828038.629500000039116,\"680\":4817022.928999999538064,\"681\":1534676.976999999955296,\"682\":1008530.008999999961816,\"683\":7102174.378999999724328,\"684\":15953255.46000000089407,\"685\":20695808.550000000745058,\"686\":14099760.919999999925494,\"687\":6687123.626000000163913,\"688\":47224400.409999996423721,\"689\":3387655.797999999951571,\"690\":14719655.310000000521541,\"691\":1290226.111000000033528,\"692\":33035935.809999998658896,\"693\":11950243.599999999627471,\"694\":11155004.71000000089407,\"695\":7312897.213999999687076,\"696\":42564362.390000008046627,\"697\":7180357.398000000044704,\"698\":25159873.309999998658896,\"699\":14038906.060000002384186,\"700\":1187804.291999999899417,\"701\":5981413.572999999858439,\"702\":5734487.254999999888241,\"703\":14158552.900000000372529,\"704\":4623628.257000000216067,\"705\":3453255.2710000006482,\"706\":6517142.601999999955296,\"707\":8568466.998999999836087,\"708\":7518669.144999999552965,\"709\":4655705.986999999731779,\"710\":7158594.050999999977648,\"711\":10956968.560000000521541,\"712\":597223.377300000051036,\"713\":2453379.029000000096858,\"714\":1432255.158000000286847,\"715\":4127403.313000000081956,\"716\":41330762.239999994635582,\"717\":302819.956699999980628,\"718\":716622.669400000013411,\"719\":2876.26871200000005,\"720\":293021.293300000019372,\"721\":1913627.391000000061467,\"722\":1284759.487999999895692,\"723\":1710846.629999999888241,\"724\":9111931.814999999478459,\"725\":123329.071899999995367,\"726\":1208433.057000000029802,\"727\":709258.200300000025891,\"728\":4405066.49100000038743,\"729\":4781747.741000001318753,\"730\":167536.515400000003865,\"731\":1935081.307000000029802,\"732\":97864.924320000005537,\"733\":3096171.348000000230968,\"734\":9736261.389000000432134,\"735\":183235.005700000008801,\"736\":46440.507339999996475,\"737\":1670517.395000000018626,\"738\":34070468.369999997317791,\"739\":302170.150599999993574,\"740\":10491789.910000000149012,\"741\":527797.268500000005588,\"742\":69146.589040000006207,\"743\":3534635.748999999836087,\"744\":234662.5168999999878,\"745\":1241439.081000000005588,\"746\":31607.393830000000889,\"747\":10946654.179999999701977,\"748\":4555243.900999999605119,\"749\":20481269.390000000596046,\"750\":1794496.273000000044703,\"751\":75641.555719999989378,\"752\":885097.79370000003837,\"753\":7931244.446999999694526,\"754\":13641802.330000000074506,\"755\":3781252.635999999940395,\"756\":1272588.516999999992549,\"757\":78617255.079999998211861,\"758\":206009.162299999996321,\"759\":82556.317769999994198,\"760\":324810.22029999998631,\"761\":4751629.743999999947846,\"762\":697685.463100000051782,\"763\":257694.533099999971455,\"764\":133581.568100000004051,\"765\":2124969.089000000152737,\"766\":2635221.592999999877065,\"767\":901507.976299999863841,\"768\":1262996.141000000061467,\"769\":3205916.378000000026077,\"770\":270195.564799999992829,\"771\":19870657.940000001341104,\"772\":196045.468800000002375,\"773\":863148.787699999986216,\"774\":1410491.810999999986962,\"775\":9263.862670000000435,\"776\":332886.381799999973737,\"777\":952553.855400000000372,\"778\":1105082.94399999990128,\"779\":147093.409299999999348,\"780\":3756498.117999999783933,\"781\":8899.249246999999741,\"782\":2375299.152999999932945,\"783\":0.0,\"784\":596150.681499999947846,\"785\":49058.29762999999366,\"786\":1346130.064000000013039,\"787\":248617.876500000013038,\"788\":47846.357680000000983,\"789\":2216973.381000000052154,\"790\":893895.962000000057742,\"791\":2989623.77600000007078,\"792\":2328987.575000000186264,\"793\":199903.047800000000279,\"794\":12124.556660000000193,\"795\":98945.871610000001965,\"796\":674426.530499999993481,\"797\":556533.13820000004489,\"798\":311649.068199999979697,\"799\":806667.228899999987334,\"800\":63025.003010000000359,\"801\":158676.460800000000745,\"802\":214281.297099999996135,\"803\":361323.134399999980815,\"804\":461393.273700000019744,\"805\":928459.457799999974668,\"806\":157232.447299999999814,\"807\":194704.598999999958323,\"808\":4601555.478000000119209,\"809\":438866.662299999967218,\"810\":8110508.415000000037253,\"811\":1145824.754999999888241,\"812\":742790.257899999967776,\"813\":132116925.799999997019768,\"814\":6884128.332000000402331,\"815\":13086888.549999998882413,\"816\":8465013.743000000715256,\"817\":378414.066300000005867,\"818\":988468.535400000051595,\"819\":2193456.589000000152737,\"820\":270484.367499999993015,\"821\":533532.065100000007078,\"822\":2623772.628000000026077,\"823\":5305615.230000000447035,\"824\":235405152.5,\"825\":456380.483799999987241,\"826\":20943353.730000000447035,\"827\":17146629.519999999552965,\"828\":7178191.377999999560416,\"829\":3487292.733000000007451,\"830\":327254.728899999929126,\"831\":1263202.428000000072643,\"832\":821323.966499999980442,\"833\":1843489.590000000083819,\"834\":40322.015630000001693,\"835\":1203482.154000000329688,\"836\":10551613.330000000074506,\"837\":214621.67170000000624,\"838\":679955.039499999955297,\"839\":3380435.729999999981374,\"840\":14908408.509999999776483,\"841\":441476.201100000063889,\"842\":1038452.033000000054017,\"843\":4407851.373999999836087,\"844\":2537853.822000000160188,\"845\":7444096.160000000149012,\"846\":3484610.994000000413507,\"847\":239644.363699999987148,\"848\":109580.0,\"849\":13037379.519999999552965,\"850\":745575.141199999954551,\"851\":660275.197700000018813,\"852\":4389594.917000000365078,\"853\":2904942.695999999996275,\"854\":7659666.754999999888241,\"855\":2200470.368999999947846,\"856\":27259.88159000000087,\"857\":530118.004500000039116,\"858\":515038.377299999992829,\"859\":11276714.419999999925494,\"860\":2633468.147999999579042,\"861\":1642565.41800000006333,\"862\":518153.320800000044983,\"863\":579647.669400000013411,\"864\":4928315.11699999962002,\"865\":703905.035799999954179,\"866\":1060009.093000000109896,\"867\":1926520.368999999947846,\"868\":300798.337699999974575,\"869\":75723.03935000000638,\"870\":610116.355400000000372,\"871\":4488819.276999999769032,\"872\":2428108.791000000201166,\"873\":365923.348999999987427,\"874\":12511346.009999999776483,\"875\":9026735.015000000596046,\"876\":4506869.446999999694526,\"877\":15205462.730000000447035,\"878\":1007797.687999999849126,\"879\":4356692.036999999545515,\"880\":609786.295200000167824,\"881\":982321.163399999961257,\"882\":449005.700300000025891,\"883\":367903.710499999986496,\"884\":10003713.329999998211861,\"885\":4869935.712000000290573,\"886\":78123.196160000006785,\"887\":3104010.279000000096858,\"888\":964394.76659999997355,\"889\":1434730.610000000102446,\"890\":301365.628800000005867,\"891\":2428211.935000000055879,\"892\":484280.888600000005681,\"893\":550674.568899999954738,\"894\":770566.890099999844097,\"895\":172600.877299999992829,\"896\":3100812.819999999832362,\"897\":2659563.535000000149012,\"898\":3590230.271000000182539,\"899\":891564.911500000045635,\"900\":0.0,\"901\":1805635.80600000009872,\"902\":40636604.28999999910593,\"903\":158336.08619999999064,\"904\":299137.722100000013597,\"905\":928593.54480000003241,\"906\":1070736.050000000046566,\"907\":173611.686699999991106,\"908\":292670.604300000006333,\"909\":20238881.399999998509884,\"910\":421033.094900000025518,\"911\":1026817.410000000032596,\"912\":1212249.378999999957159,\"913\":1209670.783000000054017,\"914\":3562381.438000000081956,\"915\":43922766.570000000298023,\"916\":432812.119699999922886,\"917\":194240.451800000009825,\"918\":52473.389680000000226,\"919\":8172497.854000000283122,\"920\":94136.275039999993169,\"921\":25247545.559999998658896,\"922\":533284.520000000018626,\"923\":134808.979699999996228,\"924\":1392544.784999999916181,\"925\":248349.702599999989616,\"926\":127093.821500000005472,\"927\":443477.191300000005867,\"928\":56785.83302000000549,\"929\":94847.967430000004242,\"930\":4190.836766000000352,\"931\":1890523.174000000348315,\"932\":1727968.504999999888241,\"933\":14348337.53999999910593,\"934\":2297941.283999999985099,\"935\":22552.397400000001653,\"936\":1446385.861999999731779,\"937\":418939.275199999974575,\"938\":845676.223699999973178,\"939\":3614159.638999999500811,\"940\":437711.45140000001993,\"941\":362818719.899999976158142,\"942\":76298.581890000001294,\"943\":1561184.93999999971129,\"944\":102285.668699999994715,\"945\":22733930.530000001192093,\"946\":384984.327899999974761,\"947\":1466808.340000000083819,\"948\":1213177.672999999951571,\"949\":474925.743599999987055,\"950\":66026.488329999992857,\"951\":1650404.34899999992922,\"952\":169589.077599999989616,\"953\":948242.443500000168569,\"954\":35096749.439999997615814,\"955\":575037.140400000032969,\"956\":9396711.916999999433756,\"957\":141853.702900000003865,\"958\":196932.505700000008801,\"959\":991232.789899999974296,\"960\":16811.412090000001626,\"961\":76876.187309999993886,\"962\":30957.587729999999283,\"963\":3595903.182000000029802,\"964\":39168.867660000003525,\"965\":6540762.53800000064075,\"966\":54022.609940000009374,\"967\":151043.817799999989802,\"968\":1337878.557999999960884,\"969\":8078843.260999999009073,\"970\":1440919.239000000059605,\"971\":15654138.369999999180436,\"972\":152879.777899999986403,\"973\":742800.572299999999814,\"974\":9891389.702999997884035,\"975\":20907.253390000001673,\"976\":3932874.058999999891967,\"977\":223749.900200000003679,\"978\":9704286.803999999538064,\"979\":5919527.277999999932945,\"980\":6630807.097000000067055,\"981\":3641080.177000000141561,\"982\":635231.876899999915622,\"983\":7877403.370000000111759,\"984\":609229.318500000052154,\"985\":8921940.889000000432134,\"986\":98443.561180000004242,\"987\":692095.067799999960698,\"988\":59492327.0,\"989\":1315702.635999999707565,\"990\":6643493.787999999709427,\"991\":1762727.97399999992922,\"992\":2271330.177000000141561,\"993\":668598.904399999999441,\"994\":20878.373120000000199,\"995\":387923.927000000025146,\"996\":1272382.229000000050291,\"997\":435999.26390000001993,\"998\":8658305.270999999716878,\"999\":2291030.648000000044704,\"1000\":11697541.230000000447035,\"1001\":218603.023300000000745,\"1002\":89071.913220000002184,\"1003\":1808626.976999999955296,\"1004\":17268339.230000000447035,\"1005\":9349162.612999999895692,\"1006\":156118.494000000006054,\"1007\":42767.555719999996654,\"1008\":307069.482299999974202,\"1009\":0.0,\"1010\":748844.800500000012107,\"1011\":4137923.983000000473112,\"1012\":17572613.519999999552965,\"1013\":1545300.790999999735504,\"1014\":644267.275999999954365,\"1015\":1680831.777000000001863,\"1016\":60139.038780000002589,\"1017\":5834227.333999999798834,\"1018\":1045981.532000000006519,\"1019\":307420.171299999987241,\"1020\":588724.326099999947473,\"1021\":303263.475199999986216,\"1022\":5462703.275999999605119,\"1023\":3920496.799999999813736,\"1024\":87436.052150000003166,\"1025\":624618.377300000167452,\"1026\":1809245.840000000083819,\"1027\":168784.555699999997159,\"1028\":8099472.025999999605119,\"1029\":128279.975500000000466,\"1030\":1557678.050000000046566,\"1031\":6039689.833999999798834,\"1032\":116562.836999999999534,\"1033\":7718974.453999999910593,\"1034\":41597904.740000002086163,\"1035\":461083.84230000001844,\"1036\":882096.308399999979883,\"1037\":62497938.070000000298023,\"1038\":1423075.358000000007451,\"1039\":1530035.504999999888241,\"1040\":6029272.308000000193715,\"1041\":15303.449360000000524,\"1042\":56317.560050000000047,\"1043\":207927.637400000006892,\"1044\":6805739.025000000372529,\"1045\":344954.209299999987707,\"1046\":409996.705599999986589,\"1047\":14476.235880000000179,\"1048\":10259200.580000000074506,\"1049\":1844830.459000000031665,\"1050\":925396.086200000019744,\"1051\":1327357.88800000003539,\"1052\":3676561.652999999932945,\"1053\":485157.61109999998007,\"1054\":30562546.879999998956919,\"1055\":400559.0456000000122,\"1056\":9349059.46900000050664,\"1057\":286193.172100000025239,\"1058\":154488.82149999999092,\"1059\":6883612.612999999895692,\"1060\":547673.083600000012666,\"1061\":213703.691599999991013,\"1062\":730340.798200000077486,\"1063\":120523.559899999992922,\"1064\":16539112.390000000596046,\"1065\":896206.383700000005774,\"1066\":2529602.316000000108033,\"1067\":1022413.167999999946915,\"1068\":229598.155100000003586,\"1069\":1906201.034999999916181,\"1070\":17886.170750000001135,\"1071\":466839.267700000025798,\"1072\":1523743.730999999912456,\"1073\":273970.628800000005867,\"1074\":4959361.407999999821186,\"1075\":702141.276399999856949,\"1076\":206648.654000000009546,\"1077\":1476194.428000000072643,\"1078\":235178.236100000009174,\"1079\":2733208.226999999955297,\"1080\":1538390.154000000096858,\"1081\":1080328.425999999977648,\"1082\":239933.166399999987334,\"1083\":140976.980400000000372,\"1084\":11214828.130000000819564,\"1085\":2540638.705000000074506,\"1086\":710258.695399999967776,\"1087\":1328801.90100000007078,\"1088\":1449273.888999999966472,\"1089\":16446.282940000000963,\"1090\":6299199.699000000022352,\"1091\":73952.05987000001187,\"1092\":8315661.484000000171363,\"1093\":5062711.520999999716878,\"1094\":1327151.600000000093132,\"1095\":157830.681500000006054,\"1096\":0.0,\"1097\":2468644.314999999478459,\"1098\":2503403.783999999985099,\"1099\":1171507.567999999970198,\"1100\":9045507.190999999642372,\"1101\":651590.487599999993108,\"1102\":29251.588859999996202,\"1103\":5399269.822999999858439,\"1104\":358290.706000000005588,\"1105\":88937.826239999994868,\"1106\":1362942.507999999914318,\"1107\":77084.537840000004508,\"1108\":155293.343400000041584,\"1109\":945220.329499999992549,\"1110\":1796146.574000000022352,\"1111\":58367.027859999994689,\"1112\":956658.979700000025332,\"1113\":154272.219500000006519,\"1114\":4983600.207000000402331,\"1115\":6626062.480999999679625,\"1116\":73553924.700000002980232,\"1117\":446251.760200000018813,\"1118\":701130.466899999999441,\"1119\":537059.584000000031665,\"1120\":45116.140630000001693,\"1121\":2688650.094000000040978,\"1122\":62530944.090000003576279,\"1123\":114860.96390000001702,\"1124\":2421507.586999999824911,\"1125\":215653.109900000010384,\"1126\":3186731.626999999396503,\"1127\":144391.040999999997439,\"1128\":1823892.26299999980256,\"1129\":42287.936939999999595,\"1130\":1437721.780999999959022,\"1131\":2990345.782999999355525,\"1132\":1251340.889000000199303,\"1133\":418176.010899999993853,\"1134\":1091674.246999999973923,\"1135\":22655541.230000000447035,\"1136\":1518689.683999999891967,\"1137\":247132.605400000000372,\"1138\":476029.382500000006985,\"1139\":895752.550799999968149,\"1140\":0.0,\"1141\":620998.028999999980442,\"1142\":197953.629500000010012,\"1143\":350369.260200000018813,\"1144\":506786.871199999994133,\"1145\":143865.007500000006985,\"1146\":0.0,\"1147\":2883076.205000000074506,\"1148\":670372.978200000012294,\"1149\":436143.665299999993294,\"1150\":43915.54649999999674,\"1151\":160698.079800000006799,\"1152\":2514337.029000000096858,\"1153\":117532.388900000005378,\"1154\":4343489.627000000327826,\"1155\":2888955.402999999932945,\"1156\":146484.860699999990174,\"1157\":1002423.895000000018626,\"1158\":15986261.480000000447035,\"1159\":288369.506799999973737,\"1160\":2249154.254999999888241,\"1161\":2465962.575000000186264,\"1162\":2115995.575999999884516,\"1163\":869543.704799999948591,\"1164\":1231124.699000000022352,\"1165\":681388.738699999987148,\"1166\":3280901.938999999780208,\"1167\":4773393.091000000014901,\"1168\":45080040.28999999910593,\"1169\":11866697.099999997764826,\"1170\":219325.030100000003586,\"1171\":216767.063300000008894,\"1172\":6304356.889999999664724,\"1173\":149280.058400000008987,\"1174\":13066259.78999999910593,\"1175\":0.0,\"1176\":878073.699200000031851,\"1177\":4382684.281000000424683,\"1178\":2596336.37099999981001,\"1179\":87594.893639999994775,\"1180\":467520.0168999999878,\"1181\":401384.196200000005774,\"1182\":110240.12050000000454,\"1183\":3883571.310000000055879,\"1184\":0.0,\"1185\":140770692.800000011920929,\"1186\":29091715.929999999701977,\"1187\":12442239.650000000372529,\"1188\":901693.635200000018813,\"1189\":20580.287459999999555,\"1190\":509736.784600000013597,\"1191\":1569952.165000000037253,\"1192\":360126.666000000026543,\"1193\":1064134.845999999903142,\"1194\":3465426.242999999783933,\"1195\":15003300.830000000074506,\"1196\":4069642.771000000182539,\"1197\":949964.945399999967776,\"1198\":37116.305540000001201,\"1199\":52880.807789999998931,\"1200\":1671548.833000000100583,\"1201\":5183183.50899999961257,\"1202\":811741.905099999974482,\"1203\":55057.142509999997856,\"1204\":24138.749439999999595,\"1205\":12437082.449999999254942,\"1206\":360425.783100000000559,\"1207\":516760.879100000020117,\"1208\":48653.973830000002636,\"1209\":4445705.157999999821186,\"1210\":741604.103899999987334,\"1211\":27022650.78999999910593,\"1212\":7314341.228000000119209,\"1213\":2044310.617000000085682,\"1214\":5182564.645999999716878,\"1215\":1288060.090000000083819,\"1216\":1916102.843000000109896,\"1217\":11733641.570000000298023,\"1218\":3592602.578999999910593,\"1219\":222037.712700000003679,\"1220\":14045.094689999998081,\"1221\":5367192.093000001274049,\"1222\":17622.122550000000047,\"1223\":1461032.284999999916181,\"1224\":55262.398719999997411,\"1225\":380652.287300000025425,\"1226\":27776.632150000001275,\"1227\":614066.76390000001993,\"1228\":620492.62430000002496,\"1229\":1552314.570999999996275,\"1230\":12615521.269999999552965,\"1231\":10706329.070000000298023,\"1232\":1680316.057999999960884,\"1233\":591993.985299999825656,\"1234\":362117.341899999999441,\"1235\":306708.478899999987334,\"1236\":285976.570000000006985,\"1237\":630765.74930000002496,\"1238\":2234095.256000000052154,\"1239\":150146.466500000009546,\"1240\":19491088.670000001788139,\"1241\":294032.102799999993294,\"1242\":281654.843799999973271,\"1243\":2332494.464999999850988,\"1244\":4618471.065999999642372,\"1245\":193167.755999999993946,\"1246\":3947211.050999999977648,\"1247\":1098275.452000000048429,\"1248\":4400218.730999999679625,\"1249\":2121049.623999999836087,\"1250\":1344789.19399999990128,\"1251\":4406407.360999999567866,\"1252\":8049447.269999999552965,\"1253\":1377485.787000000011176,\"1254\":441424.629100000078324,\"1255\":147289.382500000006985,\"1256\":3585898.229999999981374,\"1257\":7417588.196999999694526,\"1258\":1969428.199999999720603,\"1259\":241676.297099999996135,\"1260\":1685988.968000000109896,\"1261\":1996142.450999999884516,\"1262\":5860116.434999999590218,\"1263\":110528.923200000004726,\"1264\":13471615.019999999552965,\"1265\":841416.383700000005774,\"1266\":398465.225900000019465,\"1267\":19998.556290000000445,\"1268\":577471.334700000006706,\"1269\":136387.080199999996694,\"1270\":6404922.120000000111759,\"1271\":18800025.03999999910593,\"1272\":9407129.442999999970198,\"1273\":12092582.080000000074506,\"1274\":15132230.609999999403954,\"1275\":174942.24210000000312,\"1276\":2572613.291000000201166,\"1277\":463229.233799999987241,\"1278\":1266503.030999999726191,\"1279\":459330.397200000006706,\"1280\":204410.432999999989988,\"1281\":3981248.51299999980256,\"1282\":108816.735700000004726,\"1283\":1061659.394000000087544,\"1284\":15639698.230000000447035,\"1285\":27285667.550000000745058,\"1286\":0.0,\"1287\":606516.635899999993853,\"1288\":578863.776399999973364,\"1289\":855743.060999999986961,\"1290\":418970.21840000001248,\"1291\":4063144.709999999962747,\"1292\":249288.31140000000596,\"1293\":630270.658900000038557,\"1294\":461826.477799999993294,\"1295\":151466.707499999989523,\"1296\":309348.960800000000745,\"1297\":3351968.035000000149012,\"1298\":4114.510334999999941,\"1299\":4038802.766999999992549,\"1300\":5962641.396999999880791,\"1301\":5325728.275999999605119,\"1302\":557430.489500000025146,\"1303\":179790.001900000032037,\"1304\":82275.76657000000705,\"1305\":1244327.108000000007451,\"1306\":24987.623120000000199,\"1307\":823036.153999999980442,\"1308\":44215.695030000002589,\"1309\":647836.052299999981187,\"1310\":31351597.140000000596046,\"1311\":167206.455199999996694,\"1312\":905437.756000000052154,\"1313\":94371.442960000014864,\"1314\":4564114.269999999552965,\"1315\":1716003.821999999927357,\"1316\":5678892.734000000171363,\"1317\":472986.639699999999721,\"1318\":6609.250038000000131,\"1319\":65928.501699999993434,\"1320\":77816.859000000011292,\"1321\":2036884.261999999871478,\"1322\":88765.576060000006692,\"1323\":3025002.107999999541789,\"1324\":39658800.830000005662441,\"1325\":9381652.917999999597669,\"1326\":3532160.29700000025332,\"1327\":7385923.042000000365078,\"1328\":9208783.867000000551343,\"1329\":2249773.117000000085682,\"1330\":176231.539900000003399,\"1331\":5429078.389000000432134,\"1332\":1300127.917999999830499,\"1333\":650744.708199999993667,\"1334\":71513.739839999994729,\"1335\":2273599.341000000014901,\"1336\":25323871.989999998360872,\"1337\":4477989.175999999977648,\"1338\":2404798.287000000011176,\"1339\":0.0,\"1340\":4329358.923000000417232,\"1341\":807739.924699999974109,\"1342\":6388109.675999999977648,\"1343\":442590.154399999999441,\"1344\":14656.737580000000889,\"1345\":3001279.029000000096858,\"1346\":4722749.473000000230968,\"1347\":164844.461600000009639,\"1348\":6134582.154000000096858,\"1349\":4912637.254999999888241,\"1350\":565341.620899999979883,\"1351\":1610487.688000000081956,\"1352\":8412100.96000000089407,\"1353\":2467097.157000000122935,\"1354\":1723739.608000000007451,\"1355\":17108466.300000000745058,\"1356\":12718665.099999997764826,\"1357\":7652756.117999999783933,\"1358\":56508376.130000002682209,\"1359\":104917899.099999994039536,\"1360\":13469552.150000000372529,\"1361\":31163.875380000001314,\"1362\":433224.695000000065193,\"1363\":23456968.75,\"1364\":3555264.513999999966472,\"1365\":1448758.169999999925494,\"1366\":1758189.646000000182539,\"1367\":146629.262099999992643,\"1368\":49046951.810000002384186,\"1369\":911977.07460000005085,\"1370\":628682.243999999947846,\"1371\":2652962.330999999772757,\"1372\":2337548.51299999980256,\"1373\":307770860.300000011920929,\"1374\":2655334.638999999966472,\"1375\":1700944.82300000009127,\"1376\":2230278.935000000055879,\"1377\":3362591.84899999992922,\"1378\":543794.875800000037998,\"1379\":3742367.413000000175089,\"1380\":150579.6706000000122,\"1381\":6724049.11500000115484,\"1382\":1928376.958000000100583,\"1383\":4297384.337000000290573,\"1384\":4136170.538000000175089,\"1385\":1528075.772000000113621,\"1386\":26609044.050000000745058,\"1387\":41877.424509999997099,\"1388\":3558152.541000000201166,\"1389\":978886.474000000045635,\"1390\":20349245.28999999910593,\"1391\":58156.614459999997052,\"1392\":38894.505080000002636,\"1393\":50282.614840000002005,\"1394\":0.0,\"1395\":1646484.882999999914318,\"1396\":10315413.970000000670552,\"1397\":4702223.851999999955296,\"1398\":6677943.825000000186264,\"1399\":581916.833600000012666,\"1400\":45364.717239999998128,\"1401\":86914.144390000001295,\"1402\":4838270.55699999909848,\"1403\":1433492.884000000078231,\"1404\":1901972.138999999966472,\"1405\":700769.463499999954365,\"1406\":3840457.191000000108033,\"1407\":532263.396100000012666,\"1408\":3157438.779999999795109,\"1409\":1156964.287999999942258,\"1410\":356578.518500000005588,\"1411\":4545754.668999999761581,\"1412\":629404.250800000037998,\"1413\":288482.965000000025611,\"1414\":4996905.760999999940395,\"1415\":469325.033899999980349,\"1416\":1477225.865999999921769,\"1417\":323613.75189999997383,\"1418\":692992.419099999940954,\"1419\":3534842.037000000011176,\"1420\":57983.332829999999376,\"1421\":456432.055700000026263,\"1422\":250763.268099999986589,\"1423\":2531046.328999999910593,\"1424\":3356609.507000000216067,\"1425\":157263.390400000003865,\"1426\":11072489.650000000372529,\"1427\":3373318.807000000029802,\"1428\":36406676.020000003278255,\"1429\":197128.478899999987334,\"1430\":65048.684870000004594,\"1431\":1732300.546000000089407,\"1432\":14824862.009999999776483,\"1433\":61534.574739999996382,\"1434\":5620.719616000000315,\"1435\":1456597.101000000024214,\"1436\":153416.125800000008894,\"1437\":376897.852000000013504,\"1438\":1995317.300000000046566,\"1439\":114623.733099999997648,\"1440\":2191909.432000000029802,\"1441\":19994430.530000004917383,\"1442\":381518.695399999967776,\"1443\":9409811.182000000029802,\"1444\":2901538.950000000186264,\"1445\":8821891.378000000491738,\"1446\":24570922.059999998658895,\"1447\":2799013.98700000019744,\"1448\":66051.242849999995087,\"1449\":4246328.144000000320375,\"1450\":158542.37390000000596,\"1451\":1716932.115999999921769,\"1452\":19178562.879999998956919,\"1453\":231485.687100000010105,\"1454\":259778.038399999990361,\"1455\":1460722.854000000050291,\"1456\":1587486.614999999990687,\"1457\":5045.383359000000382,\"1458\":390636.609600000025239,\"1459\":2057306.739000000059605,\"1460\":2910203.030999999493361,\"1461\":408645.521499999973457,\"1462\":4724812.349000000394881,\"1463\":173900.489499999996042,\"1464\":747493.616400000057183,\"1465\":2120121.328999999910593,\"1466\":95025.374809999993886,\"1467\":329668.294400000013411,\"1468\":1077337.254999999888241,\"1469\":2256786.898000000044704,\"1470\":104134.005999999993946,\"1471\":16857826.809999998658896,\"1472\":596460.113000000012107,\"1473\":15318920.929999999701977,\"1474\":186174.604699999996228,\"1475\":169331.217999999993481,\"1476\":566661.86179999995511,\"1477\":1875051.600000000093132,\"1478\":107548.066600000005565,\"1479\":1559225.20699999993667,\"1480\":29200016.940000001341104,\"1481\":18912451.809999998658896,\"1482\":345665.901699999987613,\"1483\":600905.61179999995511,\"1484\":928737.946200000005774,\"1485\":2163235.447999999858439,\"1486\":1611622.270000000251457,\"1487\":11283934.490000000223517,\"1488\":3445210.052999999839813,\"1489\":1510231.889999999897554,\"1490\":2048126.939000000013038,\"1491\":19772671.309999998658896,\"1492\":19725225.149999998509884,\"1493\":7403.354349000000184,\"1494\":400198.042200000025332,\"1495\":14525.744919999999183,\"1496\":13411791.599999999627471,\"1497\":15359147.029999999329448,\"1498\":5055491.45299999974668,\"1499\":540917.162999999942258,\"1500\":3967839.816000000108033,\"1501\":1013491.226999999955297,\"1502\":894318.851699999999255,\"1503\":61030201.429999999701977,\"1504\":1320034.675999999977648,\"1505\":373875.738000000012107,\"1506\":2855536.804000000003725,\"1507\":1747462.688000000081956,\"1508\":2704018.524000000208616,\"1509\":133890.999600000010105,\"1510\":247235.749299999995856,\"1511\":155179.885199999989709,\"1512\":2832432.586999999824911,\"1513\":159749.15659999998752,\"1514\":79820.943530000004102,\"1515\":4282531.627000000327826,\"1516\":3067291.077000000048429,\"1517\":380951.404399999999441,\"1518\":2680192.299999999348074,\"1519\":1852050.527000000001863,\"1520\":1290638.685999999986962,\"1521\":359053.97029999998631,\"1522\":8508540.437000000849366,\"1523\":3124639.043999999761581,\"1524\":3199624.604999999981374,\"1525\":3114427.805000000167638,\"1526\":1452677.635999999940395,\"1527\":334278.823399999993853,\"1528\":90051.779559999995399,\"1529\":644669.536899999948218,\"1530\":16878455.570000000298023,\"1531\":6367790.343000001274049,\"1532\":4129981.908999999985099,\"1533\":3076883.453000000678003,\"1534\":17007385.350000001490116,\"1535\":5773269.333999999798834,\"1536\":1151600.810000000055879,\"1537\":8082453.294999999925494,\"1538\":2478958.697000000160188,\"1539\":219768.548600000009174,\"1540\":15558214.609999999403954,\"1541\":3467489.118999999947846,\"1542\":4092231.268999999854714,\"1543\":7217592.31900000013411,\"1544\":14497.896080000000438,\"1545\":5946757.247999999672174,\"1546\":3726895.839999999385327,\"1547\":442177.57909999997355,\"1548\":20205875.379999998956919,\"1549\":816517.464200000045821,\"1550\":3905231.513999999966472,\"1551\":83968.356740000002901,\"1552\":468118.251100000052247,\"1553\":53729.681479999999283,\"1554\":6519411.765999999828637,\"1555\":1064547.421000000089407,\"1556\":211847.102799999993294,\"1557\":68407.04782000000705,\"1558\":6058977.730000000447035,\"1559\":173436.34220000001369,\"1560\":191269.909600000013597,\"1561\":728484.209299999987707,\"1562\":638171.475899999961257,\"1563\":1229474.398000000044704,\"1564\":1713012.65100000007078,\"1565\":19294083.959999997168779,\"1566\":1388728.463999999919906,\"1567\":3656139.175999999977648,\"1568\":2281850.847000000067055,\"1569\":0.0,\"1570\":129682.73159999998461,\"1571\":1176664.759000000078231,\"1572\":17595.305159999999887,\"1573\":0.0,\"1574\":168041.920199999993201,\"1575\":2189537.123999999836087,\"1576\":1117563.347000000067055,\"1577\":935256.635899999993853,\"1578\":6755.714270000000397,\"1579\":174230.549700000003213,\"1580\":1240820.218000000109896,\"1581\":6469077.578999999910593,\"1582\":421878874.299999952316284,\"1583\":84279851.090000003576279,\"1584\":1218025.432999999728054,\"1585\":465384.939799999992829,\"1586\":7570756.776999999769032,\"1587\":1204926.166999999899417,\"1588\":103999919.099999994039536,\"1589\":3512975.546000000089407,\"1590\":3230155.177000000141561,\"1591\":3691414.364000000059605,\"1592\":289070.884799999999814,\"1593\":525837.535799999954179,\"1594\":3857682.209999999497086,\"1595\":472914.439000000013038,\"1596\":3043774.285000000149012,\"1597\":149950.493199999997159,\"1598\":284491.298899999994319,\"1599\":1788720.218000000109896,\"1600\":176736.944699999963632,\"1601\":8950718.016000000759959,\"1602\":94399.291790000002948,\"1603\":798838.612599999993108,\"1604\":321427.102799999993294,\"1605\":54012.295559999998659,\"1606\":645752.547099999967031,\"1607\":96845.863329999992857,\"1608\":515997.614799999981187,\"1609\":15131.199169999999867,\"1610\":96813.888739999994868,\"1611\":1359641.90500000002794,\"1612\":6473306.475999999791384,\"1613\":885458.797099999967031,\"1614\":531799.24890000000596,\"1615\":3766503.06900000013411,\"1616\":1050107.284999999916181,\"1617\":8958350.658999999985099,\"1618\":1799344.031999999890104,\"1619\":3082040.643999999854714,\"1620\":11388109.75,\"1621\":79955.030499999993481,\"1622\":457638.838500000012573,\"1623\":117779934.099999994039536,\"1624\":3153003.595999999903142,\"1625\":0.0,\"1626\":848688.023399999947287,\"1627\":4802170.218000000342727,\"1628\":3658924.058999999891967,\"1629\":202760.131800000002841,\"1630\":696870.626900000032038,\"1631\":962280.318199999979697,\"1632\":8692.239589999999225,\"1633\":29941621.050000000745058,\"1634\":2063392.225000000093132,\"1635\":107052.976299999994808,\"1636\":2887614.532999999821186,\"1637\":4268607.209999999962747,\"1638\":1930027.259000000078231,\"1639\":1965611.878999999957159,\"1640\":583855.9375,\"1641\":2368491.660000000149012,\"1642\":598636.447700000018813,\"1643\":24875196.350000001490116,\"1644\":81547571.159999996423721,\"1645\":2478649.265999999828637,\"1646\":806718.800799999968149,\"1647\":44963.487760000003618,\"1648\":6103639.006000000052154,\"1649\":3248205.345999999903142,\"1650\":59177.738330000000133,\"1651\":75126.868040000001201,\"1652\":2678129.424000000115484,\"1653\":6774177.014000000432134,\"1654\":24397640.440000001341104,\"1655\":962682.57909999997355,\"1656\":1935390.737999999895692,\"1657\":2297116.132999999914318,\"1658\":12080204.820000000298023,\"1659\":2351576.072999999858439,\"1660\":3767740.794000000227243,\"1661\":358899.254499999980908,\"1662\":6133860.146999999880791,\"1663\":845820.625,\"1664\":2324552.390999999828637,\"1665\":2045651.48699999996461,\"1666\":1865046.648999999975786,\"1667\":389388.569299999973737,\"1668\":9026116.152000000700355,\"1669\":150156.78090000001248,\"1670\":5274156.362999999895692,\"1671\":2120018.185000000055879,\"1672\":409934.819300000031944,\"1673\":975451.784699999960139,\"1674\":2415525.245000000111759,\"1675\":23609621.609999999403954,\"1676\":28837982.120000001043081,\"1677\":1271350.790999999968335,\"1678\":233909.567000000010012,\"1679\":5308812.688000000081956,\"1680\":5301902.052000000141561,\"1681\":1948902.578999999910593,\"1682\":41831.009789999996428,\"1683\":6578.203746000000137,\"1684\":43480279.560000002384186,\"1685\":408191.68859999999404,\"1686\":4880250.093999999575317,\"1687\":12582515.25,\"1688\":129476.443899999998393,\"1689\":711713.023399999947287,\"1690\":4872617.451000000350177,\"1691\":3617872.816000000108033,\"1692\":0.0,\"1693\":410295.82270000007702,\"1694\":909336.592599999974482,\"1695\":608723.913799999980256,\"1696\":6957669.879999999888241,\"1697\":27588910.390000000596046,\"1698\":803634.800500000012107,\"1699\":173663.258700000005774,\"1700\":199397.643099999986589,\"1701\":6455256.307000000029802,\"1702\":4568343.166000000201166,\"1703\":33107105.049999997019768,\"1704\":113695.43859999999404,\"1705\":770958.836600000038743,\"1706\":1038761.464999999967404,\"1707\":6241026.581000000238419,\"1708\":68085.239079999999376,\"1709\":7895762.97099999897182,\"1710\":229257.780499999993481,\"1711\":33636.232869999999821,\"1712\":1580885.409999999916181,\"1713\":1546022.79700000025332,\"1714\":3846.130102000000079,\"1715\":463528.350900000019465,\"1716\":14811453.310000000521541,\"1717\":564258.610699999961071,\"1718\":831989.037999999942258,\"1719\":1302912.800999999977648,\"1720\":251588.418700000009267,\"1721\":1612447.421000000322238,\"1722\":0.0,\"1723\":275063.95329999999376,\"1724\":24745.235129999997298,\"1725\":1981702.316000000108033,\"1726\":900662.196899999980815,\"1727\":1623586.953999999910593,\"1728\":0.0,\"1729\":197025.335099999996601,\"1730\":207123.115599999990081,\"1731\":0.0,\"1732\":4929759.129999999888241,\"1733\":533480.493200000026263,\"1734\":116170.890400000003865,\"1735\":149857.66380000000936,\"1736\":1508375.300999999977648,\"1737\":5076017.075000000186265,\"1738\":392317.853899999987334,\"1739\":914091.523000000044704,\"1740\":167371.485300000000279,\"1741\":90016.710659999997006,\"1742\":720717.479300000006333,\"1743\":106485.685200000007171,\"1744\":1771288.912000000011176,\"1745\":243770.116700000013225,\"1746\":366727.870899999979883,\"1747\":157975.082800000003772,\"1748\":0.0,\"1749\":321798.4206000000122,\"1750\":1018204.900000000023283,\"1751\":202677.616700000013225,\"1752\":87304.028049999993527,\"1753\":237591.801600000006147,\"1754\":3849018.12900000018999,\"1755\":287234.924699999974109,\"1756\":5237849.736999999731779,\"1757\":161193.170199999993201,\"1758\":320158.433699999994133,\"1759\":2303201.618999999947846,\"1760\":433410.353899999987334,\"1761\":19887160.96000000089407,\"1762\":7801283.226999999955297,\"1763\":8941847.646999999880791,\"1764\":396969.640399999974761,\"1765\":179532.142300000006799,\"1766\":79464.065889999998035,\"1767\":117295.158100000000559,\"1768\":126464.64419999999518,\"1769\":2306502.220999999903142,\"1770\":42883.076809999998659,\"1771\":8624577.240000000223517,\"1772\":228669.860699999990174,\"1773\":10115.521240000000034,\"1774\":185958.002600000007078,\"1775\":123648.817800000018906,\"1776\":3233868.354999999981374,\"1777\":156324.78159999998752,\"1778\":386902.803100000019185,\"1779\":122493.606899999998859,\"1780\":216096.628399999986868,\"1781\":326182.033100000000559,\"1782\":406727.046299999987241,\"1783\":15435473.46000000089407,\"1784\":87856.87894999999844,\"1785\":478587.349400000006426,\"1786\":8627362.123999999836087,\"1787\":20112.014500000001135,\"1788\":3232836.916000000201166,\"1789\":1636170.500999999931082,\"1790\":3157954.498999999836087,\"1791\":125835.466899999999441,\"1792\":10245895.029999999329448,\"1793\":87964.148530000005849,\"1794\":238716.069300000002841,\"1795\":3213445.876999999862164,\"1796\":0.0,\"1797\":6616263.817999999970198,\"1798\":1092189.966000000014901,\"1799\":873194.99620000005234,\"1800\":824686.45519999996759,\"1801\":1044537.518999999971129,\"1802\":206370.165700000012293,\"1803\":2343427.71100000012666,\"1804\":12465962.730000000447035,\"1805\":2381487.782000000122935,\"1806\":43415.298949999989418,\"1807\":969747.931100000045262,\"1808\":1769741.754999999888241,\"1809\":44570.509789999996428,\"1810\":23413648.339999996125698,\"1811\":18467901.920000001788139,\"1812\":133364.966099999990547,\"1813\":21371400.600000001490116,\"1814\":79901.395710000011604,\"1815\":7392008.527999999932945,\"1816\":18999.092619999999442},\"Ctrl1_3_Membrane\":{\"0\":6428544.014999999664724,\"1\":1036989.601999999955296,\"2\":1078606.291999999899417,\"3\":765054.805000000167638,\"4\":2482681.938000000081956,\"5\":6112049.706000001169741,\"6\":8234264.131000000052154,\"7\":451210.162899999995716,\"8\":41484770.670000001788139,\"9\":314848.133099999977276,\"10\":7049355.439000000245869,\"11\":2193022.557000000029802,\"12\":3916208.353999999817461,\"13\":12527852.77000000141561,\"14\":435413.635400000028312,\"15\":3060196.669999999925494,\"16\":1000390.366999999969266,\"17\":32524384.929999999701977,\"18\":266308.482100000022911,\"19\":4868735.580000000074506,\"20\":44511.02904000000126,\"21\":4983967.92200000025332,\"22\":73765.611699999994016,\"23\":8715488.823999999091029,\"24\":149756.943999999988591,\"25\":11829919.109999999403954,\"26\":9160407.436000000685453,\"27\":1138342.196999999927357,\"28\":10128268.909999998286366,\"29\":6244082.065999999642372,\"30\":177189.457499999989523,\"31\":5550094.722000000067055,\"32\":219200.779100000014296,\"33\":47081.770140000000538,\"34\":1131802.593000000109896,\"35\":2751707.737999999895692,\"36\":4527774.129999999888241,\"37\":761649.70050000003539,\"38\":11121048.529999999329448,\"39\":1450777.442000000039116,\"40\":4743919.334999999962747,\"41\":674436.181400000001304,\"42\":100983.896800000002258,\"43\":1165064.374000000068918,\"44\":2487304.760999999940395,\"45\":4951495.402999999932945,\"46\":2467122.188999999780208,\"47\":269533.183699999994133,\"48\":628388.345300000044517,\"49\":948964.269899999955669,\"50\":2076211.689999999944121,\"51\":4120063.61200000019744,\"52\":1287625.584000000031665,\"53\":3209480.05599999986589,\"54\":3792294.123000000137836,\"55\":594653.006000000052154,\"56\":1796587.21999999997206,\"57\":6437902.415000000037253,\"58\":119054.628200000006473,\"59\":14153733.759999999776483,\"60\":2373087.186000000219792,\"61\":437319.14089999999851,\"62\":11570589.96000000089407,\"63\":17973764.820000000298023,\"64\":1045265.584000000031665,\"65\":525412.12410000001546,\"66\":1527110.412000000011176,\"67\":2372185.171000000089407,\"68\":146487.141700000007404,\"69\":690931.770099999965168,\"70\":43665390.520000003278255,\"71\":1452468.719000000040978,\"72\":64807481.0,\"73\":5395399.248999998904765,\"74\":223440.246899999998277,\"75\":338695.139299999980722,\"76\":4308359.122000000439584,\"77\":19382034.839999999850988,\"78\":271822.045299999997951,\"79\":124308.862200000003213,\"80\":2537141.058000000193715,\"81\":1819024.827999999979511,\"82\":2282547.487999999895692,\"83\":555685.983099999953993,\"84\":13618162.700000001117587,\"85\":32068867.640000000596046,\"86\":1022884.351999999955296,\"87\":188746.517300000006799,\"88\":477887.239400000020396,\"89\":6898042.519999999552965,\"90\":8013045.09499999973923,\"91\":7560572.110999999567866,\"92\":110464.068400000003749,\"93\":1128081.783000000054017,\"94\":732131.278700000024401,\"95\":15062513.28999999910593,\"96\":1514707.713999999919906,\"97\":2326295.188000000081956,\"98\":411780.857599999988452,\"99\":2711455.345000000204891,\"100\":708340.648399999947287,\"101\":941511.375800000037998,\"102\":15087318.679999999701977,\"103\":741140.147699999972247,\"104\":50616.539140000000771,\"105\":2771213.799999999348074,\"106\":8646033.712999999523163,\"107\":210958.622299999988172,\"108\":1299013.516000000061467,\"109\":142969.285499999998137,\"110\":21544.614409999998316,\"111\":605916.910999999963678,\"112\":38943.345040000000154,\"113\":1947223.628000000026077,\"114\":1080511.797999999951571,\"115\":18661550.820000000298023,\"116\":409976.828800000017509,\"117\":28105.641790000001492,\"118\":3254355.273000000044703,\"119\":5357063.636999999172986,\"120\":922309.743800000054762,\"121\":2218391.712999999988824,\"122\":1738181.786000000080094,\"123\":7007975.527999999932945,\"124\":8424589.173000000417232,\"125\":4112396.490000000223517,\"126\":5396188.511999999172986,\"127\":2880695.799999999813736,\"128\":2136984.910999999847263,\"129\":2369366.376000000163913,\"130\":499637.062099999981001,\"131\":542629.324299999978393,\"132\":13851558.929999999701977,\"133\":31639.28327999999965,\"134\":504147.134199999971315,\"135\":1881263.82300000009127,\"136\":59501.381170000000566,\"137\":77749.132880000004661,\"138\":5393933.475999999791384,\"139\":283954.139199999975972,\"140\":0.0,\"141\":6970429.178000000305474,\"142\":35983610.219999998807907,\"143\":836990.454900000011548,\"144\":344614.608899999991991,\"145\":5251415.197999999858439,\"146\":727046.172400000039488,\"147\":12819879.939999999478459,\"148\":2685747.933999999891967,\"149\":81021.190180000005057,\"150\":871830.761900000041351,\"151\":801338.334999999962747,\"152\":0.0,\"153\":485035.703700000012759,\"154\":76354393.079999998211861,\"155\":10536317.679999999701977,\"156\":1211067.109999999869615,\"157\":6429784.285000000149012,\"158\":8922952.140000000596046,\"159\":14524687.189999999478459,\"160\":619232.898900000029244,\"161\":185589.466799999994691,\"162\":3347488.262000000104308,\"163\":749235.727100000018254,\"164\":2154010.433000000193715,\"165\":2211062.845000000204891,\"166\":9855071.290999999269843,\"167\":618409.81070000003092,\"168\":801259.408700000029057,\"169\":1271727.580000000074506,\"170\":1141048.240999999921769,\"171\":11560.442300000000614,\"172\":1733107.955000000074506,\"173\":3879225.762000000104308,\"174\":22168.131870000001072,\"175\":3866372.057000000029802,\"176\":2143750.018999999854714,\"177\":1392935.766999999992549,\"178\":2852395.098000000230968,\"179\":1428903.591999999945983,\"180\":2113081.529000000096858,\"181\":395093.590900000010151,\"182\":283097.225500000000466,\"183\":758413.723800000036135,\"184\":339315.274199999985285,\"185\":420530.397500000020955,\"186\":2905050.188999999780208,\"187\":7917657.070000000298023,\"188\":39947963.600000001490116,\"189\":1168897.935999999986962,\"190\":1643357.520000000018626,\"191\":4268670.487999999895692,\"192\":5860274.93099999986589,\"193\":80473.216419999997015,\"194\":3873024.413000000175089,\"195\":7192775.731999999843538,\"196\":9479833.291999999433756,\"197\":230836.765099999989616,\"198\":26471868.170000001788139,\"199\":2603890.125,\"200\":84378.938860000009299,\"201\":567355.79460000002291,\"202\":1091008.990999999921769,\"203\":7529001.606999999843538,\"204\":1574127.914000000106171,\"205\":4437234.433000000193715,\"206\":443847.47019999998156,\"207\":3722613.509000000078231,\"208\":754038.953899999964051,\"209\":267762.980400000000372,\"210\":321579.415700000012293,\"211\":1667599.158000000286847,\"212\":1114777.070999999996275,\"213\":870613.042400000034831,\"214\":128683.632100000002538,\"215\":6735567.173000000417232,\"216\":31228.866720000001806,\"217\":9425937.93099999986589,\"218\":29584.945439999999508,\"219\":22180.534569999999803,\"220\":4356955.149000000208616,\"221\":26213666.550000000745058,\"222\":762021.781500000040978,\"223\":113845.494900000005146,\"224\":4578399.689000000245869,\"225\":345798.502800000016578,\"226\":79219.416379999995115,\"227\":4345567.217000000178814,\"228\":560060.753000000026077,\"229\":1574015.161999999778345,\"230\":140184.315999999991618,\"231\":1349188.067999999737367,\"232\":255484.309100000013132,\"233\":2445248.339000000152737,\"234\":457591.914899999974296,\"235\":344603.333700000017416,\"236\":310597.39010000001872,\"237\":155834.266100000008009,\"238\":1307469.90100000007078,\"239\":8793738.573999999091029,\"240\":2711342.592999999877065,\"241\":3679429.567999999970198,\"242\":30212.972979999998643,\"243\":248414.771100000012666,\"244\":20634707.359999999403954,\"245\":6767814.188999999314547,\"246\":74372216.400000005960464,\"247\":12036.254909999999654,\"248\":233520.25800000000163,\"249\":1210390.59899999992922,\"250\":775585.823300000047311,\"251\":644060.845800000010058,\"252\":885349.702999999979511,\"253\":1601526.601999999722466,\"254\":4178920.052999999839813,\"255\":4757224.048000000417233,\"256\":2492942.351999999955296,\"257\":22447.756339999996271,\"258\":24733235.379999998956919,\"259\":326236.065100000007078,\"260\":40798.112189999999828,\"261\":1670192.449000000022352,\"262\":887480.712000000057742,\"263\":3120406.132000000216067,\"264\":8610855.151000000536442,\"265\":2393269.757999999914318,\"266\":4157046.203000000212342,\"267\":359700.800099999993108,\"268\":332381.038400000019465,\"269\":3171595.450000000186264,\"270\":205918.616799999988871,\"271\":2809549.413000000175089,\"272\":2333285.799000000115484,\"273\":4539274.814000000245869,\"274\":443881.295800000079908,\"275\":10443184.689999999478459,\"276\":3523832.080999999772757,\"277\":9012928.07799999974668,\"278\":1323367.90500000002794,\"279\":0.0,\"280\":78937.536879999985104,\"281\":32640.519280000000435,\"282\":1189306.012000000104308,\"283\":117983.486099999994622,\"284\":103068.677599999995436,\"285\":492511.148200000054203,\"286\":36011798.179999999701977,\"287\":2085570.088999999919906,\"288\":4805707.323000000789762,\"289\":3632.637569999999869,\"290\":85096.040320000000065,\"291\":342551.25089999998454,\"292\":856113.160600000061095,\"293\":578721.176300000050105,\"294\":733134.76969999994617,\"295\":120464.025700000012876,\"296\":813560.630400000023656,\"297\":395172.517099999997299,\"298\":96390388.370000004768372,\"299\":259272.769700000004377,\"300\":281338.29739999998128,\"301\":56966.720659999999043,\"302\":187393.495599999994738,\"303\":231039.71830000000773,\"304\":104148.83990000000631,\"305\":261787.134900000004563,\"306\":36073.811670000002778,\"307\":448842.37510000000475,\"308\":1932565.894000000087544,\"309\":289963.810300000011921,\"310\":326867.475199999986216,\"311\":11490536.179999997839332,\"312\":3224025.038000000175089,\"313\":8055890.779000000096858,\"314\":171168.511300000012852,\"315\":5822164.821999999694526,\"316\":124872.621199999994133,\"317\":842413.816600000020117,\"318\":253274.373800000001211,\"319\":3322119.106999999843538,\"320\":1292812.166999999666587,\"321\":18010972.920000001788139,\"322\":1782493.243999999947846,\"323\":17974892.339999999850988,\"324\":719965.359199999831617,\"325\":1056473.114000000059605,\"326\":1391582.745000000111759,\"327\":4683033.361999999731779,\"328\":202355.659799999993993,\"329\":14892258.060000000521541,\"330\":0.0,\"331\":35991502.850000001490116,\"332\":5961977.057000000029802,\"333\":131682.829999999987194,\"334\":1429241.847999999998137,\"335\":99052.458429999998771,\"336\":238740.666399999987334,\"337\":663138.450799999991432,\"338\":810899.687799999956042,\"339\":268755.196300000010524,\"340\":1077895.956000000005588,\"341\":17897093.600000001490116,\"342\":1337574.631999999983236,\"343\":897278.843699999968521,\"344\":2800303.765000000596046,\"345\":8187359.381000000052154,\"346\":671561.010400000028312,\"347\":877513.452700000023469,\"348\":426551.343700000026729,\"349\":23332857.989999998360872,\"350\":3477152.834999999962747,\"351\":1589349.406999999890104,\"352\":3747757.160999999847263,\"353\":11967476.310000000521541,\"354\":8438795.900000000372529,\"355\":2209258.816999999806285,\"356\":143905125.400000005960464,\"357\":2546386.705999999772757,\"358\":10517149.869999999180436,\"359\":6409939.968000000342727,\"360\":158393.731999999989057,\"361\":274404.06160000001546,\"362\":1774826.121999999973923,\"363\":38602834.600000001490116,\"364\":481168.316799999971408,\"365\":815421.035099999979138,\"366\":18737094.530000001192093,\"367\":1606713.185000000055879,\"368\":859168.734500000020489,\"369\":352146.429300000017974,\"370\":416392.406299999973271,\"371\":367706.178100000019185,\"372\":9550303.168999999761581,\"373\":19830787.009999997913837,\"374\":1806847.634000000078231,\"375\":225323.201999999990221,\"376\":6764318.88300000037998,\"377\":314453.50179999996908,\"378\":201712.974500000011176,\"379\":2537366.561999999918044,\"380\":519244.600500000000466,\"381\":2995477.134999999776483,\"382\":20912076.800000000745058,\"383\":3140926.959999999962747,\"384\":3904707.669999999925494,\"385\":37934216.409999996423721,\"386\":346215684.499999940395355,\"387\":4640187.677000000141561,\"388\":121343.489799999995739,\"389\":22163621.800000000745058,\"390\":77398.474770000000717,\"391\":1559131.924000000115484,\"392\":4646614.53000000026077,\"393\":519740.708400000003166,\"394\":4717760.917000000365078,\"395\":136869.413000000000466,\"396\":883534.398999999975786,\"397\":5414341.552000000141561,\"398\":293718.445300000021234,\"399\":1050519.817999999970198,\"400\":5120172.099999999627471,\"401\":146205.262199999997392,\"402\":360366.035700000007637,\"403\":74846.901480000000447,\"404\":7891836.906999999657273,\"405\":808746.128400000045076,\"406\":2604453.884000000078231,\"407\":19866.867590000001655,\"408\":2196292.359000000171363,\"409\":0.0,\"410\":613595.308799999998882,\"411\":513945.26579999999376,\"412\":4831301.981999999843538,\"413\":18182355.660000000149012,\"414\":18549926.530000001192093,\"415\":1554960.107000000076368,\"416\":970003.756199999945238,\"417\":2343207.958000000100583,\"418\":787638.991000000038184,\"419\":2663423.077000000048429,\"420\":124658.392800000001444,\"421\":4942024.252000000327826,\"422\":225469.779299999994692,\"423\":2509516.867000000085682,\"424\":2372410.674999999813736,\"425\":2571079.350999999791384,\"426\":2979128.123999999836087,\"427\":1441193.539000000106171,\"428\":16206944.080000000074506,\"429\":1628474.281999999890104,\"430\":8472734.192999999970198,\"431\":341683.062099999981001,\"432\":583637.154899999964982,\"433\":1821167.112999999895692,\"434\":3938645.96199999935925,\"435\":2660717.033999999985099,\"436\":219290.980500000005122,\"437\":3322570.114000000059605,\"438\":0.0,\"439\":660781.938100000028498,\"440\":39270.325270000001183,\"441\":63214.298029999998107,\"442\":3232030.416000000201166,\"443\":18995296.149999998509884,\"444\":861931.153599999845028,\"445\":3133034.333999999798834,\"446\":1119095.465000000083819,\"447\":163659.241199999989476,\"448\":3899408.334999999962747,\"449\":5532054.434000000357628,\"450\":13032980.839999999850988,\"451\":18971618.280000001192093,\"452\":1411539.814999999944121,\"453\":944285.070100000011735,\"454\":2914408.589000000618398,\"455\":1198551.659999999916181,\"456\":3666463.110999999567866,\"457\":43777014.810000002384186,\"458\":1152774.428000000072643,\"459\":25275.57155000000057,\"460\":226698.77390000000014,\"461\":1141273.743999999947846,\"462\":161054.674599999998463,\"463\":695847.748600000049919,\"464\":126721.750700000004144,\"465\":8875.821887000000061,\"466\":2424276.504000000655651,\"467\":873172.508299999986775,\"468\":3422468.21100000012666,\"469\":15409788.839999999850988,\"470\":5428886.535000000149012,\"471\":500426.3247000000556,\"472\":156161.246400000003632,\"473\":70569.098100000002887,\"474\":975866.849999999976717,\"475\":5480639.611999999731779,\"476\":6057365.082000000402331,\"477\":412727.972799999988638,\"478\":2088614.38800000003539,\"479\":1164162.360000000102446,\"480\":28773132.46000000089407,\"481\":85561705.269999995827675,\"482\":3089512.137999999336898,\"483\":5829268.184999999590218,\"484\":11127813.640000002458692,\"485\":236474355.199999988079071,\"486\":5817090.99100000038743,\"487\":274764.867299999983516,\"488\":5525176.574000000022352,\"489\":2589119.638999999500811,\"490\":30931201.96000000089407,\"491\":6796002.139000000432134,\"492\":15670245.5,\"493\":1657676.999000000068918,\"494\":60077.542880000000878,\"495\":912737.115800000028685,\"496\":1688007.233999999938533,\"497\":11042911.529999999329448,\"498\":4349062.523000000044704,\"499\":635739.762800000025891,\"500\":667434.294400000013411,\"501\":4880687.270999999716878,\"502\":31949350.730000000447035,\"503\":3270027.774000000208616,\"504\":3363950.024999999906868,\"505\":908655.500499999965541,\"506\":1375008.230999999912456,\"507\":3153329.657999999821186,\"508\":143826.199200000002747,\"509\":1050170.287999999942258,\"510\":23274.227060000001074,\"511\":410935.21909999998752,\"512\":5805252.050999999977648,\"513\":496062.829900000011548,\"514\":4000546.702000000048429,\"515\":2995026.128000000026077,\"516\":16789870.899999998509884,\"517\":888969.035799999954179,\"518\":146847.947500000009313,\"519\":120565.502299999992829,\"520\":3331364.75400000018999,\"521\":4370259.861999999731779,\"522\":287460.72029999998631,\"523\":1961092.100000000093132,\"524\":2273189.089000000152737,\"525\":1299802.777999999932945,\"526\":1499260.716999999945983,\"527\":5377697.217000000178814,\"528\":714688.574799999943934,\"529\":820337.013700000010431,\"530\":10718411.839999999850988,\"531\":1978455.877000000094995,\"532\":10171.90386000000035,\"533\":650239.644599999999628,\"534\":2794102.416000000666827,\"535\":1223018.800999999977648,\"536\":56302612.53999999910593,\"537\":6597333.462999999523163,\"538\":54395.979559999992489,\"539\":2666918.382999999914318,\"540\":1408382.763999999966472,\"541\":136226.727699999988545,\"542\":865234.781399999978021,\"543\":87452552.989999994635582,\"544\":64296.715330000006361,\"545\":2038890.843000000109896,\"546\":10031076.849999999627471,\"547\":8713008.283999999985099,\"548\":8334500.482999999076128,\"549\":3720245.720999999903142,\"550\":6258288.792999999597669,\"551\":186739.535200000012992,\"552\":33129.862110000001849,\"553\":1867395.351999999955296,\"554\":2182649.390999999828637,\"555\":4765454.928999999538064,\"556\":576116.609700000029989,\"557\":3253566.010999999940395,\"558\":2882725.333000000100583,\"559\":16632.018380000001343,\"560\":851118.255800000042655,\"561\":138966.596500000014203,\"562\":910752.684099999838509,\"563\":548368.391100000008009,\"564\":1140484.480999999912456,\"565\":1340167.924000000115484,\"566\":653994.279600000125356,\"567\":4487972.743999999947846,\"568\":22932589.089999999850988,\"569\":11041896.759999999776483,\"570\":7446241.783999999053776,\"571\":114307.77730000000156,\"572\":362891.676099999982398,\"573\":4318168.529000000096858,\"574\":2236883.007999999914318,\"575\":43177175.219999998807907,\"576\":49572.4574500000017,\"577\":21108.264930000004824,\"578\":2224818.564999999944121,\"579\":21971943.739999998360872,\"580\":89483.212960000004387,\"581\":9239559.200999999418855,\"582\":4448058.605999999679625,\"583\":199615.790999999997439,\"584\":865122.029600000008941,\"585\":5353793.833999999798834,\"586\":5435313.388000000268221,\"587\":36772872.840000003576279,\"588\":146115.060800000006566,\"589\":527723.536100000026636,\"590\":622581.627399999997578,\"591\":703266.817200000048615,\"592\":36565.409529999997176,\"593\":327814.590399999986403,\"594\":84112844.609999999403954,\"595\":18029013.21000000089407,\"596\":48534013.350000001490116,\"597\":89317467.810000002384186,\"598\":4347258.493999999947846,\"599\":482566.439200000022538,\"600\":31934693.0,\"601\":285149.308299999975134,\"602\":5645595.498999999836087,\"603\":34272.037859999996726,\"604\":2724534.553999999538064,\"605\":461008.294600000022911,\"606\":521601.113200000021607,\"607\":155529.83629999999539,\"608\":6309365.360000000335276,\"609\":1431835.138999999966472,\"610\":323721.699899999948684,\"611\":18044798.46000000089407,\"612\":360952.34509999997681,\"613\":3921733.191999999806285,\"614\":14466056.25,\"615\":1735362.990999999921769,\"616\":286581.256200000003446,\"617\":30686530.550000000745058,\"618\":1539964.117000000085682,\"619\":68440.344070000006468,\"620\":625355.321800000034273,\"621\":434500.345800000010058,\"622\":69708.801850000003469,\"623\":850486.845699999947101,\"624\":663589.457999999984168,\"625\":2632641.834999999962747,\"626\":672891.481699999887496,\"627\":185149.734800000005634,\"628\":54954.100980000002892,\"629\":472294.75,\"630\":1252672.524999999906868,\"631\":6793521.599999999627471,\"632\":236778.785100000008242,\"633\":656925.826499999966472,\"634\":2793200.40100000007078,\"635\":2344560.979999999981374,\"636\":168485.018400000029942,\"637\":5872113.870000000111759,\"638\":968763.486400000052527,\"639\":1906971.233999999938533,\"640\":231186.295699999987846,\"641\":2276684.395000000018626,\"642\":8625174.630000000819564,\"643\":226360.518500000005588,\"644\":109504.550499999983003,\"645\":1672672.989000000059605,\"646\":56502183.229999996721745,\"647\":204870.024999999994179,\"648\":7294139.601999999955296,\"649\":134321.222199999989243,\"650\":385024.854899999976624,\"651\":4056020.589000000152737,\"652\":21338.278610000004846,\"653\":11816388.890000000596046,\"654\":34659904.060000002384186,\"655\":29702207.309999998658896,\"656\":1525644.638999999966472,\"657\":12167047.0,\"658\":4986110.207000000402331,\"659\":15389493.509999999776483,\"660\":53002367.280000001192093,\"661\":5093675.425999999977648,\"662\":5357740.146999999880791,\"663\":997244.591699999989942,\"664\":2861076.986000000033528,\"665\":2864234.037000000011176,\"666\":13695.961439999999129,\"667\":860555.581600000034086,\"668\":24408510.190000001341104,\"669\":19877.015250000000378,\"670\":688812.036199999973178,\"671\":646744.338699999847449,\"672\":264312.775199999974575,\"673\":1089960.398999999975786,\"674\":1561612.463999999687076,\"675\":2557774.63799999980256,\"676\":111792.284599999999045,\"677\":64904.447549999997136,\"678\":207260.363199999992503,\"679\":810798.211200000019744,\"680\":4575580.894000000320375,\"681\":1566573.54300000006333,\"682\":1063542.652000000001863,\"683\":7603756.051999999210238,\"684\":15055748.179999999701977,\"685\":18785577.800000000745058,\"686\":13512176.0,\"687\":8051718.963000000454485,\"688\":43293309.579999998211861,\"689\":3841115.652999999932945,\"690\":14877600.330000000074506,\"691\":1560372.19399999990128,\"692\":33435419.489999998360872,\"693\":10594384.859999999403954,\"694\":11714912.269999999552965,\"695\":6872222.357999999076128,\"696\":44733150.090000003576279,\"697\":6935250.615000000223517,\"698\":22782629.199999999254942,\"699\":13532471.330000000074506,\"700\":1099950.209000000031665,\"701\":7364045.71999999973923,\"702\":5664312.298000000417232,\"703\":14211237.179999999701977,\"704\":4784284.480000000447035,\"705\":3204969.984000000171363,\"706\":6842343.129999999888241,\"707\":7850456.995000000111759,\"708\":6886541.837000000290573,\"709\":4916880.599999999627471,\"710\":7177328.735000000335276,\"711\":11249247.330000001937151,\"712\":664029.189999999944121,\"713\":2106429.172999999951571,\"714\":1425633.790000000037253,\"715\":4183542.876999999862164,\"716\":40353870.089999996125698,\"717\":357411.938499999931082,\"718\":731838.123999999952503,\"719\":5346.013960000000225,\"720\":308962.489000000001397,\"721\":1850482.581000000005588,\"722\":1319421.591999999945983,\"723\":1357869.95699999993667,\"724\":9049797.917999999597669,\"725\":124162.284799999993993,\"726\":1280860.476000000024214,\"727\":834194.210199999972247,\"728\":4434302.885999999940395,\"729\":4593733.934000000357628,\"730\":173558.84950000004028,\"731\":1675266.28000000002794,\"732\":99940.94263000000501,\"733\":3442312.527999999467284,\"734\":9552670.957000000402331,\"735\":247151.950899999996182,\"736\":48919.624519999997574,\"737\":1629827.304000000003725,\"738\":32433055.969999998807907,\"739\":294417.506500000017695,\"740\":10034797.660000000149012,\"741\":517778.827100000053178,\"742\":83296.521559999993769,\"743\":3438591.717999999877065,\"744\":236316.502700000011828,\"745\":1286159.810000000055879,\"746\":31363.041359999999258,\"747\":10424580.640000000596046,\"748\":4749782.428999999538064,\"749\":18825040.929999999701977,\"750\":2015776.72399999992922,\"751\":68372.692989999995916,\"752\":972845.101699999999255,\"753\":7499235.131000000052154,\"754\":13226913.939999999478459,\"755\":3356621.157999999821186,\"756\":1408157.260000000009313,\"757\":73187194.950000002980232,\"758\":237579.322900000028312,\"759\":71459.837339999998221,\"760\":366037.45140000001993,\"761\":4697578.343999999575317,\"762\":839572.471200000029057,\"763\":281800.579800000006799,\"764\":140060.288999999989755,\"765\":2144201.026999999769032,\"766\":2819584.322999999858439,\"767\":755380.700300000025891,\"768\":1312769.236000000033528,\"769\":3345909.73700000019744,\"770\":299254.558799999998882,\"771\":19548907.5,\"772\":185138.459600000001956,\"773\":874807.40949999995064,\"774\":1473215.050000000046566,\"775\":10681.767509999999675,\"776\":352744.01390000001993,\"777\":997086.739199999952689,\"778\":1213885.90500000002794,\"779\":167391.325899999996182,\"780\":4284342.987999999895692,\"781\":7548.394916999999623,\"782\":2313215.978000000119209,\"783\":0.0,\"784\":621555.586000000010244,\"785\":53210.958120000002964,\"786\":1415711.631000000052154,\"787\":289433.876800000027288,\"788\":37980.444649999997637,\"789\":2324491.158999999985099,\"790\":1098236.381000000052154,\"791\":3163928.32799999974668,\"792\":2184678.924000000115484,\"793\":206707.879400000005262,\"794\":16483.186000000001513,\"795\":108747.985899999999674,\"796\":652449.579900000011548,\"797\":648988.099599999957718,\"798\":338413.259799999999814,\"799\":709862.79769999999553,\"800\":59171.018389999997453,\"801\":178565.029500000004191,\"802\":213055.805900000006659,\"803\":379375.989599999971688,\"804\":499163.504499999980908,\"805\":1007144.199999999953434,\"806\":179444.493599999987055,\"807\":196921.02290000001085,\"808\":4626770.212000000290573,\"809\":507800.292599999927916,\"810\":8273163.502999999560416,\"811\":1157397.252000000094995,\"812\":799421.55440000013914,\"813\":151572248.0,\"814\":8271584.976999999955296,\"815\":12116308.689999999478459,\"816\":8146994.235999999567866,\"817\":429629.467899999988731,\"818\":948287.759100000024773,\"819\":2149951.368999999947846,\"820\":303268.522999999928288,\"821\":568990.695700000040233,\"822\":2965823.410999999847263,\"823\":5324478.36600000038743,\"824\":210158084.5,\"825\":350793.40769999998156,\"826\":19182464.150000002235174,\"827\":12779289.290000000968576,\"828\":4690023.974000000394881,\"829\":3300809.015999999828637,\"830\":358979.18859999999404,\"831\":1423266.002000000094995,\"832\":832773.537499999976717,\"833\":1731303.925999999977648,\"834\":47641.019079999998212,\"835\":1209488.584999999962747,\"836\":10905579.830000000074506,\"837\":221185.210800000000745,\"838\":836077.165299999993294,\"839\":3259992.862999999895692,\"840\":13542618.990000000223517,\"841\":487076.511300000012852,\"842\":1016953.606999999959953,\"843\":4881814.788999998942018,\"844\":2392705.998999999836087,\"845\":7614016.465999999083579,\"846\":3418521.898000000044704,\"847\":237568.04769999999553,\"848\":110447.15559999999823,\"849\":13426484.630000000819564,\"850\":758988.758000000030734,\"851\":693739.289899999974296,\"852\":3718554.44400000013411,\"853\":3015321.452000000048429,\"854\":7909989.946999999694526,\"855\":2506021.560999999754131,\"856\":24037.556759999999485,\"857\":643136.280999999959022,\"858\":477503.883299999986775,\"859\":11380039.419999999925494,\"860\":3140250.449000000022352,\"861\":1725666.335999999893829,\"862\":575868.555700000026263,\"863\":576612.717599999974482,\"864\":5138325.140000000596046,\"865\":668155.905999999959022,\"866\":1158524.770000000018626,\"867\":2324378.407000000122935,\"868\":323360.894199999980628,\"869\":75132.1635399999941,\"870\":639877.753900000010617,\"871\":6559336.105999998748302,\"872\":2283449.503000000026077,\"873\":345618.099999999976717,\"874\":12039637.459999999031424,\"875\":9963538.525000000372529,\"876\":5056354.580000000074506,\"877\":15299292.070000000298023,\"878\":986149.81429999996908,\"879\":4117583.072999999858439,\"880\":669700.605699999956414,\"881\":928511.092900000046939,\"882\":501474.916499999992084,\"883\":372069.672800000000279,\"884\":10577133.829999998211861,\"885\":4469030.440999999642372,\"886\":87974.593840000001364,\"887\":2671653.957999999634922,\"888\":1040879.538999999989755,\"889\":1406240.479999999981374,\"890\":295939.65580000000773,\"891\":2389661.700999999884516,\"892\":499535.585499999986496,\"893\":599422.407200000016019,\"894\":727271.675999999977648,\"895\":194237.529999999998836,\"896\":3272282.810000000055879,\"897\":2820937.345000000204891,\"898\":3832208.260999999940395,\"899\":933190.292699999990873,\"900\":0.0,\"901\":1641327.987999999895692,\"902\":39717949.920000001788139,\"903\":158190.778800000000047,\"904\":346305.885999999998603,\"905\":943236.478299999958836,\"906\":1047610.822000000160188,\"907\":176682.074400000012247,\"908\":302197.380899999989197,\"909\":18857738.96000000089407,\"910\":492105.241700000013225,\"911\":937790.56629999994766,\"912\":1204978.512000000104308,\"913\":1133268.365999999921769,\"914\":4128858.253000000026077,\"915\":44120907.810000002384186,\"916\":389174.121199999994133,\"917\":206685.328999999997904,\"918\":56723.176760000002105,\"919\":7401479.317999999970198,\"920\":93179.21704000000318,\"921\":24691517.21000000089407,\"922\":491293.428699999989476,\"923\":170604.752199999988079,\"924\":1419432.441000000340864,\"925\":256882.431500000006054,\"926\":121568.993400000006659,\"927\":463849.64000000001397,\"928\":71342.575459999992745,\"929\":97796.403349999993225,\"930\":6821.709549999999581,\"931\":1814965.763999999966472,\"932\":1738069.033999999985099,\"933\":14967801.769999999552965,\"934\":2591036.419999999925494,\"935\":25711.92102000000159,\"936\":1359222.977999999886379,\"937\":427047.451699999975972,\"938\":863351.826299999956973,\"939\":3634554.350999999791384,\"940\":428558.325799999991432,\"941\":361922010.599999964237213,\"942\":89070.541360000002896,\"943\":1490466.075999999884516,\"944\":104975.310599999997066,\"945\":23797395.420000001788139,\"946\":363962.818199999979697,\"947\":1503996.29300000006333,\"948\":1313332.995000000111759,\"949\":528490.248299999977462,\"950\":59653.596109999998589,\"951\":1541091.635999999940395,\"952\":170627.302599999966333,\"953\":969158.117699999944307,\"954\":30841000.519999999552965,\"955\":671786.513999999966472,\"956\":8991617.987999999895692,\"957\":174145.158800000004703,\"958\":190900.076700000005076,\"959\":967263.887400000006892,\"960\":20954.922480000001087,\"961\":87905.815239999996265,\"962\":34817.756589999997232,\"963\":3669958.416999999899417,\"964\":48929.772179999999935,\"965\":7178907.259999999776483,\"966\":55567.470789999999397,\"967\":165643.672899999975925,\"968\":1334643.084999999962747,\"969\":7974032.970999999903142,\"970\":1373204.202000000048429,\"971\":14348794.380000000819564,\"972\":152756.1418999999878,\"973\":732649.937000000034459,\"974\":10114062.179999999701977,\"975\":18844.208739999998215,\"976\":3777185.381000000052154,\"977\":272994.663999999989756,\"978\":9380498.953999999910593,\"979\":6081042.959999999962747,\"980\":6794310.861999999731779,\"981\":3780567.934999999590218,\"982\":698790.570700000040233,\"983\":7768711.939000000245869,\"984\":703593.79749999998603,\"985\":8410946.205000000074506,\"986\":93127.351209999993444,\"987\":728872.751599999959581,\"988\":57593620.679999999701977,\"989\":1269134.287999999942258,\"990\":6815057.19400000013411,\"991\":1785875.799000000348315,\"992\":2652598.904000000096858,\"993\":737644.841800000052899,\"994\":26982.6338399999986,\"995\":396401.511799999978393,\"996\":1378165.280999999959022,\"997\":477312.205200000025798,\"998\":8792498.304999999701977,\"999\":2347605.277999999932945,\"1000\":10578035.849999999627471,\"1001\":208049.625800000008894,\"1002\":110664.766600000002654,\"1003\":1744383.135000000009313,\"1004\":20660640.280000001192093,\"1005\":9214302.798000000417232,\"1006\":158833.464100000011968,\"1007\":33248.251499999998487,\"1008\":319313.104500000015832,\"1009\":0.0,\"1010\":706198.364100000006147,\"1011\":3674355.73700000019744,\"1012\":18936665.219999998807907,\"1013\":1712474.375,\"1014\":763419.903799999970943,\"1015\":1631744.084999999962747,\"1016\":50716.888250000003609,\"1017\":6390546.657999999821186,\"1018\":1049956.058999999891967,\"1019\":334049.765000000072178,\"1020\":640035.60640000004787,\"1021\":318963.573900000017602,\"1022\":4897487.290000000037253,\"1023\":3604787.875,\"1024\":115040.664000000004307,\"1025\":620371.692099999985658,\"1026\":2092222.445999999996275,\"1027\":190516.720600000000559,\"1028\":7812459.638000000268221,\"1029\":137083.641399999993155,\"1030\":1500839.242000000085682,\"1031\":5870873.599999999627471,\"1032\":130363.634000000005472,\"1033\":7079460.169999999925494,\"1034\":42946034.019999995827675,\"1035\":479747.644099999975879,\"1036\":995530.764300000038929,\"1037\":57233942.429999999701977,\"1038\":1899304.11199999996461,\"1039\":1582133.291999999899417,\"1040\":6185338.377000000327826,\"1041\":17251.025770000000193,\"1042\":51083.331610000001092,\"1043\":204599.420699999987846,\"1044\":6875492.160000000149012,\"1045\":370400.946100000001024,\"1046\":398712.92369999998482,\"1047\":17049.200039999999717,\"1048\":10220387.130000000819564,\"1049\":1728485.131000000052154,\"1050\":904066.502199999988079,\"1051\":1261016.158000000054017,\"1052\":3261684.140000000130385,\"1053\":540475.764899999951012,\"1054\":30966155.019999999552965,\"1055\":418669.992800000007264,\"1056\":9190737.671000000089407,\"1057\":269465.53259999997681,\"1058\":171044.48430000001099,\"1059\":6084651.018000000156462,\"1060\":603571.673500000033528,\"1061\":226022.263100000011036,\"1062\":773770.519300000043586,\"1063\":123745.103199999997742,\"1064\":16707562.080000000074506,\"1065\":979452.35730000003241,\"1066\":2681688.868999999947846,\"1067\":981233.83579999988433,\"1068\":259148.742700000031618,\"1069\":1629714.552000000141561,\"1070\":20489.257539999998698,\"1071\":719536.902299999957904,\"1072\":1568152.067999999970198,\"1073\":304993.625600000028498,\"1074\":5354132.089999998919666,\"1075\":722073.817900000140071,\"1076\":220531.250399999989895,\"1077\":1566348.039000000106171,\"1078\":192534.977799999993294,\"1079\":2870773.640999999828637,\"1080\":1290669.881999999983236,\"1081\":1113300.022000000113621,\"1082\":211623.857999999978347,\"1083\":192467.326700000005076,\"1084\":11094100.849999999627471,\"1085\":2539508.845999999903142,\"1086\":779464.485299999942072,\"1087\":1607389.695000000065193,\"1088\":1459346.578999999910593,\"1089\":16232.87699000000066,\"1090\":6230890.105000000447035,\"1091\":69910.627569999996922,\"1092\":8724621.720000000670552,\"1093\":5063232.440000000409782,\"1094\":1159652.287999999942258,\"1095\":178181.673399999999674,\"1096\":0.0,\"1097\":2456974.526999999769032,\"1098\":2601860.592999999877065,\"1099\":1262030.925000000046566,\"1100\":9390984.871999999508262,\"1101\":611182.420200000051409,\"1102\":35758.106619999998657,\"1103\":5452789.917000000365078,\"1104\":430046.649600000004284,\"1105\":98494.33701000000292,\"1106\":1200242.936999999918044,\"1107\":72754.228029999998398,\"1108\":154548.895599999988917,\"1109\":974750.60710000002291,\"1110\":1971578.016999999992549,\"1111\":60482.321859999996377,\"1112\":978482.691799999913201,\"1113\":137703.776299999997718,\"1114\":4766582.446999999694526,\"1115\":7236072.423999999649823,\"1116\":83027044.75,\"1117\":492093.966499999980442,\"1118\":792070.136799999978393,\"1119\":583468.027200000011362,\"1120\":42305.603790000008303,\"1121\":2694091.566999999806285,\"1122\":56911472.270000003278255,\"1123\":117171.673099999999977,\"1124\":2357865.691999999806285,\"1125\":180504.360500000009779,\"1126\":3731069.893999999854714,\"1127\":179951.876699999993434,\"1128\":1814627.507999999681488,\"1129\":48505.825400000001537,\"1130\":1538385.591999999945983,\"1131\":2993673.106000000145286,\"1132\":1021114.147999999928288,\"1133\":445324.518800000019837,\"1134\":1077704.277999999932945,\"1135\":21623540.670000001788139,\"1136\":1647867.591999999945983,\"1137\":241131.004699999990407,\"1138\":449879.691700000024866,\"1139\":961896.901599999982864,\"1140\":0.0,\"1141\":684448.541399999987334,\"1142\":199367.736999999993714,\"1143\":356498.648899999971036,\"1144\":528050.516300000017509,\"1145\":127206.583499999978812,\"1146\":0.0,\"1147\":2863895.782000000122935,\"1148\":703435.944999999948777,\"1149\":467457.697700000018813,\"1150\":37850.780070000000706,\"1151\":158529.034199999994598,\"1152\":2446375.856999999843538,\"1153\":120903.757700000001932,\"1154\":4074060.876999999396503,\"1155\":3129200.773000000044704,\"1156\":160378.16380000000936,\"1157\":1005340.170999999972992,\"1158\":15277869.230000000447035,\"1159\":283965.414400000008754,\"1160\":2189640.003000000026077,\"1161\":2943160.299000000115484,\"1162\":1984769.977999999886379,\"1163\":953587.093800000031479,\"1164\":1239480.564000000013038,\"1165\":661097.643099999986589,\"1166\":3562167.69400000013411,\"1167\":4402732.381000000052154,\"1168\":46239514.170000001788139,\"1169\":11593140.330000000074506,\"1170\":223575.548999999999069,\"1171\":229235.689500000007683,\"1172\":7003352.703999999910593,\"1173\":163298.435399999987567,\"1174\":12403825.779999999329448,\"1175\":0.0,\"1176\":891821.656399999978021,\"1177\":4392133.712000000290573,\"1178\":2666016.367999999318272,\"1179\":105417.29769999999553,\"1180\":397269.700699999986682,\"1181\":453250.970600000000559,\"1182\":109183.20789999999397,\"1183\":4005507.780999999959022,\"1184\":0.0,\"1185\":128277725.599999994039536,\"1186\":29287280.679999999701977,\"1187\":13695961.439999999478459,\"1188\":1056495.664000000106171,\"1189\":22325.984400000001187,\"1190\":448932.57650000002468,\"1191\":1594423.237999999895692,\"1192\":392443.92349999997532,\"1193\":1075866.424000000115484,\"1194\":3965029.884000000078231,\"1195\":15099721.380000000819564,\"1196\":4533749.974999999627471,\"1197\":1006614.265999999945052,\"1198\":41904.207369999996445,\"1199\":58734.668919999996433,\"1200\":1655421.962999999988824,\"1201\":5029970.657999999821186,\"1202\":944668.426199999987148,\"1203\":60345.892169999999169,\"1204\":24433.31557999999859,\"1205\":13977840.949999999254942,\"1206\":389320.698600000003353,\"1207\":520631.447700000018813,\"1208\":52852.407390000000305,\"1209\":4074850.139999999664724,\"1210\":812185.058399999979883,\"1211\":25678095.480000000447035,\"1212\":7128845.459999999962747,\"1213\":2114434.550999999977648,\"1214\":5540172.564000000245869,\"1215\":1399137.115999999921769,\"1216\":1890509.470999999903142,\"1217\":11071775.990000000223517,\"1218\":3254242.521999999880791,\"1219\":220700.378100000001723,\"1220\":20328.022460000003775,\"1221\":5780897.661999999545515,\"1222\":21010.170859999998356,\"1223\":1473440.554000000003725,\"1224\":69527.271450000000186,\"1225\":332956.072600000014063,\"1226\":31131.900169999997161,\"1227\":692916.201800000038929,\"1228\":667084.763799999956973,\"1229\":1522938.59499999997206,\"1230\":12241463.189999999478459,\"1231\":10130523.939999999478459,\"1232\":1555411.114000000059605,\"1233\":589906.155099999974482,\"1234\":445211.766999999992549,\"1235\":381168.743299999972805,\"1236\":290268.240200000000186,\"1237\":620225.114799999981187,\"1238\":2343997.220999999903142,\"1239\":164177.899499999999534,\"1240\":17831697.550000000745058,\"1241\":308376.179599999974016,\"1242\":281642.727300000027753,\"1243\":2205538.007000000216067,\"1244\":4641315.195000000298023,\"1245\":209334.996400000003632,\"1246\":3810898.169999999925494,\"1247\":1112262.705000000074506,\"1248\":4160090.502000000327826,\"1249\":2171486.962999999988824,\"1250\":1419094.185000000055879,\"1251\":4687317.929999999701977,\"1252\":8500358.384999999776483,\"1253\":1531733.236000000033528,\"1254\":455731.510199999960605,\"1255\":145382.173999999999069,\"1256\":4093341.435000000055879,\"1257\":7914161.764000000432134,\"1258\":2182311.135999999940395,\"1259\":283277.628399999986868,\"1260\":1663878.347999999998137,\"1261\":1825226.178000000072643,\"1262\":5332934.751000000163913,\"1263\":103011.174199999994016,\"1264\":15136929.480000000447035,\"1265\":935727.208300000056624,\"1266\":417238.044899999978952,\"1267\":15885.601440000000366,\"1268\":573207.613200000021607,\"1269\":145844.456399999995483,\"1270\":5758347.300999999977648,\"1271\":18743859.629999998956919,\"1272\":9122635.582000000402331,\"1273\":11094213.599999999627471,\"1274\":16292635.449999999254942,\"1275\":195635.652399999962654,\"1276\":2561157.191999999806285,\"1277\":459666.548100000014529,\"1278\":1356967.942000000039116,\"1279\":486569.128199999977369,\"1280\":217791.381599999993341,\"1281\":4746738.129999999888241,\"1282\":118637.446500000005472,\"1283\":1070747.492000000085682,\"1284\":16161843.359999999403954,\"1285\":24876430.170000001788139,\"1286\":0.0,\"1287\":666137.648700000019744,\"1288\":583997.960599999991246,\"1289\":945051.782400000025518,\"1290\":462395.1416999999783,\"1291\":4575355.389999999664724,\"1292\":274494.262999999977183,\"1293\":631691.97309999994468,\"1294\":540915.496900000027381,\"1295\":163771.99299999998766,\"1296\":265068.212300000013784,\"1297\":3615161.041000000201166,\"1298\":3249.16868999999997,\"1299\":3947666.106000000145286,\"1300\":5550658.480999999679625,\"1301\":5794991.637000000104308,\"1302\":432752.692900000023656,\"1303\":189851.484900000010384,\"1304\":93305.499060000001918,\"1305\":1323367.90500000002794,\"1306\":23804.16052999999738,\"1307\":864501.89469999994617,\"1308\":50321.129419999997481,\"1309\":657027.303100000019185,\"1310\":32509727.189999997615814,\"1311\":158326.081000000005588,\"1312\":1041274.170999999972992,\"1313\":109080.60370000002149,\"1314\":4849342.269999999552965,\"1315\":1707287.791999999899417,\"1316\":5324816.621000000275672,\"1317\":545177.515099999960512,\"1318\":7431.245794000000387,\"1319\":68282.4915500000061,\"1320\":77223.709480000019539,\"1321\":1940684.023000000044703,\"1322\":97602.470249999983935,\"1323\":2944851.575999999884516,\"1324\":41826408.630000002682209,\"1325\":10031866.119999999180436,\"1326\":3840439.142000000458211,\"1327\":8095692.166000000201166,\"1328\":8301689.708999999798834,\"1329\":2213317.882000000216067,\"1330\":190595.646799999987706,\"1331\":5373976.406999999657273,\"1332\":1331937.041999999899417,\"1333\":652348.103299999958836,\"1334\":85999.182260000001406,\"1335\":2442542.296000000089407,\"1336\":24481798.859999995678663,\"1337\":4227967.087000000290573,\"1338\":2249172.955000000074506,\"1339\":0.0,\"1340\":4092552.172999999951571,\"1341\":741647.530800000065938,\"1342\":6812351.150999999605119,\"1343\":380841.762999999977183,\"1344\":15480.822469999999157,\"1345\":2953082.45699999993667,\"1346\":5142835.212000000290573,\"1347\":171596.96809999999823,\"1348\":5749552.661000000312924,\"1349\":4791049.588999999687076,\"1350\":629459.487399999983609,\"1351\":1728936.13800000003539,\"1352\":8421093.867000000551343,\"1353\":2543455.158999999985099,\"1354\":1940120.263999999966472,\"1355\":18807000.640000000596046,\"1356\":12747718.779999999329448,\"1357\":7394037.699000000022352,\"1358\":52761078.429999999701977,\"1359\":112631158.0,\"1360\":14992607.169999999925494,\"1361\":35636.334669999996549,\"1362\":545786.3747999999905,\"1363\":21871594.629999998956919,\"1364\":3257286.819999999366701,\"1365\":1616184.335999999893829,\"1366\":1671094.463999999919906,\"1367\":142033.44550000000163,\"1368\":47459488.679999999701977,\"1369\":971041.072799999965355,\"1370\":620326.591400000150316,\"1371\":2656432.464999999850988,\"1372\":2725887.575000000186264,\"1373\":289512803.100000023841858,\"1374\":2859723.964999999850988,\"1375\":1760055.635999999940395,\"1376\":2429237.583000000100583,\"1377\":3423933.984000000171363,\"1378\":709840.24730000004638,\"1379\":3982619.165000000037253,\"1380\":131378.400200000003679,\"1381\":6915068.042999999597669,\"1382\":1770090.546000000089407,\"1383\":4889256.407999999821186,\"1384\":4855994.627000000327826,\"1385\":1836952.364999999990687,\"1386\":28841911.059999998658895,\"1387\":44138.948089999998046,\"1388\":3346135.240000000223517,\"1389\":1008531.047000000020489,\"1390\":21903165.140000000596046,\"1391\":61786.860209999991639,\"1392\":39183.506379999998899,\"1393\":55500.947219999994559,\"1394\":3028.513413000000128,\"1395\":1704920.003999999957159,\"1396\":9449728.561000000685453,\"1397\":4861857.71999999973923,\"1398\":6788335.016999999061227,\"1399\":618308.334099999978207,\"1400\":44482.841090000001714,\"1401\":91080.906000000002678,\"1402\":4488762.006000000052154,\"1403\":1441419.041999999899417,\"1404\":2024458.61199999996461,\"1405\":752065.797299999976531,\"1406\":4140246.185000000055879,\"1407\":590379.712700000032782,\"1408\":3133034.333999999798834,\"1409\":1212983.889999999897554,\"1410\":352044.952700000023469,\"1411\":4760042.843000000342727,\"1412\":694889.358300000079908,\"1413\":384269.417799999995623,\"1414\":4633197.065000000409782,\"1415\":495702.024199999985285,\"1416\":1648318.599999999860302,\"1417\":288994.144800000009127,\"1418\":636202.045200000051409,\"1419\":3486285.731000000145286,\"1420\":51380.996359999997367,\"1421\":472610.455000000016298,\"1422\":280154.403500000014901,\"1423\":2448292.63799999980256,\"1424\":3679091.313000000081956,\"1425\":173603.950199999992037,\"1426\":11082261.910000000149012,\"1427\":3547735.462999999988824,\"1428\":36139207.71000000089407,\"1429\":205027.877500000002328,\"1430\":76855.011079999996582,\"1431\":1780238.208000000100583,\"1432\":13297947.580000000074506,\"1433\":62614.458440000002156,\"1434\":6859.932410999999774,\"1435\":1535341.293999999994412,\"1436\":147625.934899999992922,\"1437\":452890.164800000027753,\"1438\":2071927.121000000042841,\"1439\":117137.847500000003492,\"1440\":2373087.186000000219792,\"1441\":22618011.570000000298023,\"1442\":335989.096000000019558,\"1443\":9735779.88399999961257,\"1444\":2926134.77600000007078,\"1445\":9346673.414000000804663,\"1446\":23557234.07999999448657,\"1447\":3353125.851999999955296,\"1448\":68715.45846999999776,\"1449\":4523940.56900000013411,\"1450\":165778.97510000001057,\"1451\":1738407.290000000270084,\"1452\":17131508.859999999403954,\"1453\":224409.912400000001071,\"1454\":267977.208800000022165,\"1455\":1457204.294999999925494,\"1456\":1642004.499000000068918,\"1457\":4961.079306999999062,\"1458\":479454.489399999962188,\"1459\":2181747.376999999862164,\"1460\":2511095.391999999992549,\"1461\":479510.865300000004936,\"1462\":4852048.314000000245869,\"1463\":198386.796400000021094,\"1464\":814237.141199999954551,\"1465\":1879910.80199999990873,\"1466\":84986.671080000000074,\"1467\":317858.606199999980163,\"1468\":1086171.938000000081956,\"1469\":2402515.405999999959022,\"1470\":111905.036399999997229,\"1471\":16845119.280000001192093,\"1472\":626809.819999999832362,\"1473\":17810274.71000000089407,\"1474\":167086.896000000007916,\"1475\":161483.131400000012945,\"1476\":599084.151799999992363,\"1477\":1896936.324000000022352,\"1478\":141954.519200000009732,\"1479\":1499260.716999999945983,\"1480\":27543010.300000000745058,\"1481\":19975109.320000000298023,\"1482\":355066.701000000000931,\"1483\":705578.229199999943376,\"1484\":1092779.19399999990128,\"1485\":1919712.188000000081956,\"1486\":1861306.753999999957159,\"1487\":11659663.890000000596046,\"1488\":3633088.578000000212342,\"1489\":1476710.355999999912456,\"1490\":2274767.614000000059605,\"1491\":22875085.680000003427267,\"1492\":21935863.160000000149012,\"1493\":9094.44763199999943,\"1494\":368517.990999999979977,\"1495\":18230.83893000000171,\"1496\":13738807.130000000819564,\"1497\":16706434.560000000521541,\"1498\":4693293.775999999605119,\"1499\":554874.170099999988452,\"1500\":3953754.703999999444932,\"1501\":1183555.669999999925494,\"1502\":947148.965899999951944,\"1503\":63800607.399999998509884,\"1504\":1418417.674000000115484,\"1505\":354717.170400000002701,\"1506\":3116572.570999999996275,\"1507\":1969548.485000000102446,\"1508\":2625087.464000000152737,\"1509\":120013.018500000005588,\"1510\":240003.486600000003818,\"1511\":164459.779000000009546,\"1512\":2769071.515999999828637,\"1513\":178012.545699999987846,\"1514\":88320.741869999998016,\"1515\":3933572.131000000052154,\"1516\":3006977.81900000013411,\"1517\":431050.14069999998901,\"1518\":2652824.407000000122935,\"1519\":2185806.441999999806285,\"1520\":1331486.034999999916181,\"1521\":382318.81170000002021,\"1522\":8087348.531999999657273,\"1523\":3270140.52600000007078,\"1524\":3247815.668999999761581,\"1525\":3065608.756000000052154,\"1526\":1380194.813000000314787,\"1527\":318580.217699999979232,\"1528\":98424.430890000003274,\"1529\":656192.939699999988079,\"1530\":16062621.76999999769032,\"1531\":5431028.81900000013411,\"1532\":4440616.986999999731779,\"1533\":3465764.903000000398606,\"1534\":16434702.720000000670552,\"1535\":5488644.990000000223517,\"1536\":1314347.760999999940395,\"1537\":8245313.808000000193715,\"1538\":2588443.128000000026077,\"1539\":228480.252399999997579,\"1540\":14616016.150000000372529,\"1541\":3795112.918000000528991,\"1542\":4273857.071000000461936,\"1543\":6581209.956000000238419,\"1544\":14146.968650000000707,\"1545\":6246675.358000000007451,\"1546\":3823751.876000000163913,\"1547\":485994.093999999982771,\"1548\":21434117.640000000596046,\"1549\":840327.908300000010058,\"1550\":3552809.294000000227243,\"1551\":81300.814650000000256,\"1552\":561977.5335999999661,\"1553\":61171.235370000002149,\"1554\":7088593.06599999871105,\"1555\":1122263.790000000037253,\"1556\":235256.635800000018207,\"1557\":76033.050450000009732,\"1558\":5669273.377999999560416,\"1559\":175205.025800000003073,\"1560\":225932.061699999991106,\"1561\":695103.586800000048242,\"1562\":720901.199099999968894,\"1563\":1265977.237999999662861,\"1564\":1915540.371000000042841,\"1565\":17614086.570000000298023,\"1566\":1273193.352999999886379,\"1567\":3694200.055000000167638,\"1568\":2521243.054000000003725,\"1569\":0.0,\"1570\":111623.15690000000177,\"1571\":1151534.158000000054017,\"1572\":16893.602559999999357,\"1573\":0.0,\"1574\":195015.517499999987194,\"1575\":2206440.021999999880791,\"1576\":1235195.996000000042841,\"1577\":906761.270299999974668,\"1578\":7705.796433000000434,\"1579\":168890.924800000007963,\"1580\":1297434.989999999990687,\"1581\":6630256.990000000223517,\"1582\":407146758.5,\"1583\":91264691.429999992251396,\"1584\":1272065.834999999962747,\"1585\":530734.009199999971315,\"1586\":7607364.109000000171363,\"1587\":1113852.506000000052154,\"1588\":96791784.790000006556511,\"1589\":3846865.995000000111759,\"1590\":3341963.423999999649823,\"1591\":3881819.054000000003725,\"1592\":251515.445700000011129,\"1593\":573309.089799999957904,\"1594\":4082179.007000000216067,\"1595\":545639.79749999998603,\"1596\":3468470.946000000461936,\"1597\":150354.528499999985797,\"1598\":315964.37589999998454,\"1599\":2006305.571999999927357,\"1600\":229213.139100000000326,\"1601\":9295822.350999999791384,\"1602\":101778.797000000005937,\"1603\":816728.956000000005588,\"1604\":346903.470499999995809,\"1605\":45989.20517000000109,\"1606\":629628.615100000053644,\"1607\":107159.312999999994645,\"1608\":518793.59330000000773,\"1609\":25580.001420000000508,\"1610\":102312.112999999997555,\"1611\":1439840.516999999992549,\"1612\":6356608.365000000223517,\"1613\":936866.001500000013039,\"1614\":513494.258600000001024,\"1615\":3772788.061000000219792,\"1616\":1082214.350000000093132,\"1617\":10177766.949999999254942,\"1618\":2031336.472000000067055,\"1619\":3379735.277999999467284,\"1620\":11493918.740000000223517,\"1621\":82270.480160000006435,\"1622\":465270.3127000000095,\"1623\":116923619.099999994039536,\"1624\":3262022.396000000182539,\"1625\":0.0,\"1626\":828669.371900000027381,\"1627\":4830061.712000000290573,\"1628\":3774366.585999999660999,\"1629\":236711.133999999961816,\"1630\":739595.447999999974854,\"1631\":841387.775200000032782,\"1632\":6759.583306999999877,\"1633\":33133244.660000000149012,\"1634\":1987250.518000000156462,\"1635\":103601.993700000006356,\"1636\":2859836.717000000178814,\"1637\":4375446.445000000298023,\"1638\":2120635.899999999906868,\"1639\":2453253.717000000178814,\"1640\":704766.416199999977834,\"1641\":2608963.955999999772757,\"1642\":633191.572000000043772,\"1643\":26383921.769999999552965,\"1644\":85938296.290000006556511,\"1645\":2623283.435000000055879,\"1646\":787830.66910000005737,\"1647\":52979.816919999997481,\"1648\":5453128.17200000025332,\"1649\":3202038.436999999918044,\"1650\":65455.803859999999986,\"1651\":75392.620209999993676,\"1652\":2587653.865999999921769,\"1653\":8155788.876000000163913,\"1654\":22621394.120000001043081,\"1655\":1024124.621000000042841,\"1656\":1794444.935999999986962,\"1657\":2381430.81900000013411,\"1658\":12642859.609999999403954,\"1659\":2284689.771999999880791,\"1660\":3879000.259000000543892,\"1661\":359193.417000000015832,\"1662\":6652469.09499999973923,\"1663\":921283.702399999951012,\"1664\":2245903.151999999769032,\"1665\":2074294.908999999985099,\"1666\":1799293.26300000003539,\"1667\":406267.294500000018161,\"1668\":8515241.622999999672174,\"1669\":166365.284500000008848,\"1670\":5892409.195000000298023,\"1671\":2578971.976999999955296,\"1672\":407586.490600000019185,\"1673\":953801.322200000053272,\"1674\":2262139.412000000011176,\"1675\":24197664.320000000298023,\"1676\":27334419.46000000461936,\"1677\":1290782.6339999998454,\"1678\":288757.365999999979977,\"1679\":5127500.967000000178814,\"1680\":5131560.031999999657273,\"1681\":1970112.243999999947846,\"1682\":42361.979690000000119,\"1683\":5198.760105999999723,\"1684\":47344481.840000003576279,\"1685\":349451.661199999973178,\"1686\":4784284.480000000447035,\"1687\":11767905.619999999180436,\"1688\":127702.691399999996065,\"1689\":774176.425799999968149,\"1690\":5275093.076000000350177,\"1691\":4084208.53899999987334,\"1692\":0.0,\"1693\":444738.209500000055414,\"1694\":867016.259899999946356,\"1695\":672598.327000000048429,\"1696\":7101785.026999998837709,\"1697\":27441533.670000001788139,\"1698\":967444.290299999993294,\"1699\":182511.342600000003586,\"1700\":271855.870799999975134,\"1701\":5921386.407999999821186,\"1702\":4765567.68099999986589,\"1703\":32267310.820000000298023,\"1704\":144728.213599999988219,\"1705\":797335.646000000066124,\"1706\":1154803.959999999962747,\"1707\":6709070.5,\"1708\":73805.074829999997746,\"1709\":7308346.328999999910593,\"1710\":232370.189600000012433,\"1711\":40342.5949099999998,\"1712\":1592731.960999999893829,\"1713\":1610546.746000000042841,\"1714\":5490.674522999999681,\"1715\":485576.912300000025425,\"1716\":12809732.269999999552965,\"1717\":609231.814000000013038,\"1718\":945243.460399999981746,\"1719\":1267217.506999999983236,\"1720\":250117.32329999996,\"1721\":1720930.760000000009313,\"1722\":0.0,\"1723\":304880.873699999996461,\"1724\":23204.320940000001428,\"1725\":2108571.45699999993667,\"1726\":930518.074999999953434,\"1727\":1662525.327000000048429,\"1728\":0.0,\"1729\":206922.107799999997951,\"1730\":237241.067500000004657,\"1731\":0.0,\"1732\":5198760.105999998748302,\"1733\":539032.541800000006333,\"1734\":128131.148300000000745,\"1735\":148573.050099999993108,\"1736\":1637607.178000000072643,\"1737\":5289412.554999999701977,\"1738\":421060.331000000005588,\"1739\":861085.515099999960512,\"1740\":191678.064099999959581,\"1741\":84398.106669999993755,\"1742\":818532.984900000039488,\"1743\":114375.428400000004331,\"1744\":1861870.51300000003539,\"1745\":267255.597300000023097,\"1746\":334996.880200000014156,\"1747\":171416.565200000011828,\"1748\":0.0,\"1749\":305309.330599999986589,\"1750\":983646.724299999885261,\"1751\":223158.367399999988265,\"1752\":102204.998800000001211,\"1753\":271371.038100000005215,\"1754\":4129534.763999999966472,\"1755\":293526.767200000002049,\"1756\":7524717.037999999709427,\"1757\":155180.305699999997159,\"1758\":330588.284700000018347,\"1759\":2453930.228000000119209,\"1760\":479555.966100000019651,\"1761\":26353478.780000001192093,\"1762\":6427867.503999999724328,\"1763\":9472842.679999997839332,\"1764\":407823.269399999990128,\"1765\":182398.590800000005402,\"1766\":79053.671230000007199,\"1767\":118231.539999999993597,\"1768\":122786.712799999993876,\"1769\":2214896.407000000122935,\"1770\":36133.570119999996678,\"1771\":9540493.762000000104308,\"1772\":244784.163100000005215,\"1773\":7314.547679000000244,\"1774\":177369.860400000005029,\"1775\":131998.535100000008242,\"1776\":3423933.984000000171363,\"1777\":179816.574499999987893,\"1778\":422075.097200000018347,\"1779\":132956.925400000007358,\"1780\":199457.93849999998929,\"1781\":393221.910900000017136,\"1782\":367525.775199999974575,\"1783\":17217200.230000000447035,\"1784\":95478.226290000005974,\"1785\":527137.226699999999255,\"1786\":10294465.060000000521541,\"1787\":25392.833419999999023,\"1788\":2663986.83600000012666,\"1789\":1752388.51300000003539,\"1790\":3110596.725000000093132,\"1791\":116844.692800000004354,\"1792\":10519179.410000000149012,\"1793\":102118.179900000017369,\"1794\":278012.119200000015553,\"1795\":3333281.535000000149012,\"1796\":0.0,\"1797\":6974826.497999999672174,\"1798\":1161794.571999999927357,\"1799\":1170025.453999999910593,\"1800\":880693.053500000038184,\"1801\":1085427.77600000007078,\"1802\":213044.53070000000298,\"1803\":2631739.820000000298023,\"1804\":11739717.669999999925494,\"1805\":2062681.47399999992922,\"1806\":36385.006639999999607,\"1807\":980670.076699999975972,\"1808\":2049489.51300000003539,\"1809\":43990.115709999998217,\"1810\":22108373.420000001788139,\"1811\":18293979.940000001341104,\"1812\":136418.40580000000773,\"1813\":21595352.719999998807907,\"1814\":84651.798219999996945,\"1815\":6848544.479000000283122,\"1816\":24752.403190000000905},\"N_1_Membrane\":{\"0\":7948781.700000000186264,\"1\":943150.780099999974482,\"2\":789068.40949999995064,\"3\":917882.775699999998324,\"4\":2231858.592999999877065,\"5\":2872812.751000000163913,\"6\":11364168.679999999701977,\"7\":533626.997399999992922,\"8\":39428182.159999996423721,\"9\":317794.889399999985471,\"10\":6817016.599999999627471,\"11\":2595488.23700000019744,\"12\":3464972.837999999988824,\"13\":11044483.390000000596046,\"14\":601562.595500000054017,\"15\":2740979.683999999891967,\"16\":1137307.631999999983236,\"17\":29480328.179999999701977,\"18\":365589.324699999997392,\"19\":4166103.049000000115484,\"20\":49756.095430000001215,\"21\":5027174.878999999724328,\"22\":198036.623500000016065,\"23\":8191168.470999999903142,\"24\":134762.690000000002328,\"25\":14045368.199999999254942,\"26\":9712098.449000000953674,\"27\":1154924.962999999988824,\"28\":8996716.014000000432134,\"29\":4995602.245000000111759,\"30\":248849.758800000010524,\"31\":4062774.430000000167638,\"32\":325158.538200000009965,\"33\":56118.129589999989548,\"34\":1208865.669999999925494,\"35\":4388101.223000000230968,\"36\":4944531.777999999932945,\"37\":624445.332000000053085,\"38\":9352526.730000000447035,\"39\":1286857.003000000258908,\"40\":2805213.662999999709427,\"41\":671210.439999999944121,\"42\":146471.287500000005821,\"43\":1119591.325999999884516,\"44\":2899139.774000000208616,\"45\":5124960.967000000178814,\"46\":6840275.435999999754131,\"47\":421954.888700000010431,\"48\":714273.928799999994226,\"49\":2014017.317999999970198,\"50\":2441485.046000000089407,\"51\":3582256.75899999961257,\"52\":2275209.106000000145286,\"53\":3132816.853999999817461,\"54\":3522773.521000000182539,\"55\":620011.306899999966845,\"56\":1974031.912999999942258,\"57\":13880082.0,\"58\":166681.731999999989057,\"59\":10442722.849999999627471,\"60\":3070067.481000000145286,\"61\":757951.055099999997765,\"62\":12326193.759999999776483,\"63\":29733701.03999999910593,\"64\":807952.605499999946915,\"65\":846938.374900000053458,\"66\":2343698.95699999993667,\"67\":2251059.504999999888241,\"68\":658066.722799999988638,\"69\":1370984.710999999660999,\"70\":39623160.5,\"71\":1483517.891000000061467,\"72\":77874544.489999994635582,\"73\":5007874.992999999783933,\"74\":295337.740200000000186,\"75\":283648.93760000000475,\"76\":6572056.509999999776483,\"77\":19206850.489999998360872,\"78\":292229.963700000022072,\"79\":104110.512400000006892,\"80\":2914777.631000000052154,\"81\":1666421.425000000046566,\"82\":2408922.674000000115484,\"83\":364470.920999999972992,\"84\":6780693.224999999627471,\"85\":16527630.439999999478459,\"86\":1403646.05600000009872,\"87\":249592.062100000010105,\"88\":565070.965199999976903,\"89\":11350312.349999999627471,\"90\":6773765.060999999754131,\"91\":7776963.229000000283122,\"92\":156042.051400000025751,\"93\":1257164.871000000042841,\"94\":568297.510200000018813,\"95\":12728027.279999997466803,\"96\":1714324.730999999912456,\"97\":3551376.941999999806285,\"98\":415719.541000000026543,\"99\":3787825.286999999545515,\"100\":661105.217700000037439,\"101\":1097817.095999999903142,\"102\":16339580.269999999552965,\"103\":777023.301300000050105,\"104\":84018.836350000012317,\"105\":2910224.836999999824911,\"106\":7620782.614000000059605,\"107\":239358.173899999994319,\"108\":1517663.843000000109896,\"109\":182042.461700000014389,\"110\":17347.13329000000158,\"111\":809555.980600000009872,\"112\":56669.413509999998496,\"113\":3747740.908999999985099,\"114\":901849.024399999994785,\"115\":15254827.709999999031424,\"116\":783209.162099999957718,\"117\":32749.431919999999082,\"118\":3095899.635999999940395,\"119\":10889094.560000000521541,\"120\":1461644.688000000081956,\"121\":1832598.391000000061467,\"122\":1798650.386000000173226,\"123\":23452825.379999998956919,\"124\":6477239.634999999776483,\"125\":3807026.199000000022352,\"126\":8002029.589999999850988,\"127\":3175672.498000000137836,\"128\":3759617.760999999940395,\"129\":3066900.319999999832362,\"130\":601899.10640000004787,\"131\":491553.246299999998882,\"132\":13681144.720000000670552,\"133\":31045.103540000003704,\"134\":776963.917000000015832,\"135\":1575662.475000000093132,\"136\":49784.797819999999774,\"137\":157972.039900000003399,\"138\":5639327.667999999597669,\"139\":530034.249399999971502,\"140\":0.0,\"141\":6810979.199000000022352,\"142\":31434070.469999998807907,\"143\":1131765.100000000093132,\"144\":289834.798400000028778,\"145\":4126513.540000000037253,\"146\":781021.841699999989942,\"147\":12888364.789999997243285,\"148\":2545209.560000000055879,\"149\":148807.068499999993946,\"150\":1496483.456000000005588,\"151\":1076141.840000000083819,\"152\":0.0,\"153\":479359.677399999985937,\"154\":57744268.689999997615814,\"155\":9637472.223999999463558,\"156\":788276.619300000020303,\"157\":6887584.900000000372529,\"158\":7051683.417000001296401,\"159\":11837263.310000000521541,\"160\":569841.50109999999404,\"161\":227035.939099999988684,\"162\":3893430.302999999839812,\"163\":768105.764300000038929,\"164\":1822008.196999999927357,\"165\":2119127.464999999850988,\"166\":7925324.916000000201166,\"167\":604888.114300000015646,\"168\":1266666.353999999817461,\"169\":1575266.580000000074506,\"170\":1837942.975000000093132,\"171\":10262.590580000000045,\"172\":2316382.195999999996275,\"173\":3200910.810000000055879,\"174\":24518.772919999999431,\"175\":4076234.862999999895692,\"176\":1991649.245000000111759,\"177\":1588034.195999999996275,\"178\":2701786.069999999832362,\"179\":1303484.597000000067055,\"180\":2179798.38799999980256,\"181\":395390.327899999974761,\"182\":228777.877500000002328,\"183\":824926.607599999988452,\"184\":398319.951599999971222,\"185\":828677.713699999963865,\"186\":4748563.707000000402331,\"187\":7263586.265999999828637,\"188\":55300606.219999991357326,\"189\":1048033.287999999942258,\"190\":1327238.303000000305474,\"191\":5840541.349999999627471,\"192\":6441807.024000000208616,\"193\":97130.881869999997434,\"194\":4393346.832999999634922,\"195\":6112521.279999999329448,\"196\":6451902.349000000394881,\"197\":183299.42860000001383,\"198\":16397974.800000000745058,\"199\":2304901.237999999895692,\"200\":285935.231700000003912,\"201\":473658.788000000000466,\"202\":2740880.709999999962747,\"203\":8167216.817999999970198,\"204\":720717.121500000008382,\"205\":6559783.762000000104308,\"206\":654008.798100000130944,\"207\":2902999.751000000163913,\"208\":917288.933100000023842,\"209\":397894.364400000020396,\"210\":612429.915900000021793,\"211\":2037375.127999999793246,\"212\":1145027.585999999893829,\"213\":1231332.716999999945983,\"214\":170680.272499999991851,\"215\":6731998.127999999560416,\"216\":32405.003189999999449,\"217\":11195913.259999999776483,\"218\":18024.113900000000285,\"219\":48726.768190000002505,\"220\":2657346.845999999903142,\"221\":20561801.449999999254942,\"222\":1049616.868000000016764,\"223\":117234.434699999997974,\"224\":6377869.966000000014901,\"225\":137929.850799999985611,\"226\":113265.58640000000014,\"227\":3166269.989000000525266,\"228\":862853.357699999934994,\"229\":2146444.226999999955297,\"230\":163445.28959999998915,\"231\":1252810.025000000139698,\"232\":158852.906500000011874,\"233\":1352278.66800000006333,\"234\":534834.477399999974296,\"235\":260439.587700000003679,\"236\":598039.129199999966659,\"237\":317220.841599999985192,\"238\":1031504.667999999830499,\"239\":1476985.621999999973923,\"240\":944694.770999999949709,\"241\":3742792.220000000204891,\"242\":34579.457000000002154,\"243\":143096.28179999999702,\"244\":18463557.449999999254942,\"245\":3685090.509999999776483,\"246\":34349837.840000003576279,\"247\":8032.216591000000335,\"248\":222948.322299999999814,\"249\":1038234.883999999961816,\"250\":566496.187599999946542,\"251\":889022.023399999947287,\"252\":1320805.007999999914318,\"253\":1470453.352999999653548,\"254\":4075641.020000000018626,\"255\":3970629.847000000067055,\"256\":2166931.797999999951571,\"257\":30804.597269999998389,\"258\":24616756.949999999254942,\"259\":282550.328700000012759,\"260\":42277.637099999999918,\"261\":2686148.214000000152737,\"262\":581649.072299999999814,\"263\":2637354.143000000156462,\"264\":8534211.570000000298023,\"265\":1638312.873000000137836,\"266\":4993325.849000000394881,\"267\":568198.536500000045635,\"268\":376902.027000000001863,\"269\":3101145.24599999981001,\"270\":279630.602399999974296,\"271\":2295696.677000000141561,\"272\":2056378.093000000109896,\"273\":9831856.714999999850988,\"274\":352534.683900000003632,\"275\":6724674.06900000013411,\"276\":2678824.154000000096858,\"277\":16629573.429999999701977,\"278\":1224107.631000000052154,\"279\":0.0,\"280\":455526.792699999990873,\"281\":50132.195769999998447,\"282\":956888.339900000020862,\"283\":137880.363899999996647,\"284\":113127.023100000005797,\"285\":605224.6252000000095,\"286\":34761568.740000002086163,\"287\":1657612.759000000078231,\"288\":12044118.5,\"289\":5693.268374999999651,\"290\":123994.343500000002678,\"291\":386799.404299999994691,\"292\":1037740.01500000001397,\"293\":1075152.101999999955297,\"294\":557212.447599999955855,\"295\":158476.806199999991804,\"296\":465523.143800000019837,\"297\":418015.73250000004191,\"298\":60379940.280000001192093,\"299\":459258.103899999987334,\"300\":430832.836200000019744,\"301\":141750.238500000006752,\"302\":215060.112499999988358,\"303\":260459.382400000002235,\"304\":105951.424599999998463,\"305\":231351.195599999977276,\"306\":63876.683700000001409,\"307\":475667.955599999986589,\"308\":1691758.710999999893829,\"309\":405406.47379999991972,\"310\":513990.600700000009965,\"311\":8224621.606999999843538,\"312\":2632504.427999999839812,\"313\":6999524.237999999895692,\"314\":142650.899800000013784,\"315\":4631576.706000000238419,\"316\":222394.069099999993341,\"317\":1466494.402000000234693,\"318\":239021.663100000005215,\"319\":2935661.097000000067055,\"320\":2346371.248999999836087,\"321\":21707917.75,\"322\":1982642.631000000052154,\"323\":18590243.879999998956919,\"324\":1145126.560000000055879,\"325\":1843881.40100000007078,\"326\":1560420.513999999966472,\"327\":2846881.621999999973923,\"328\":262419.063100000028498,\"329\":13088291.810000002384186,\"330\":0.0,\"331\":32857313.339999999850988,\"332\":3685783.325999999884516,\"333\":105545.632100000002538,\"334\":4231425.740000000223517,\"335\":112473.796199999997043,\"336\":243871.377999999996973,\"337\":745925.741599999950267,\"338\":652157.988600000040606,\"339\":341746.542599999986123,\"340\":1326347.53899999987334,\"341\":15613112.769999999552965,\"342\":1562795.884000000078231,\"343\":783941.567999999970198,\"344\":2459399.299000000115484,\"345\":5291434.854000001214445,\"346\":2336869.766999999992549,\"347\":1041204.097999999998137,\"348\":299949.918100000009872,\"349\":27041614.399999998509884,\"350\":3016324.722000000067055,\"351\":1666124.503999999957159,\"352\":4687002.019000000320375,\"353\":12656766.160000000149012,\"354\":9979525.58500000089407,\"355\":3968947.291999999899417,\"356\":128794571.5,\"357\":1539438.073999999789521,\"358\":9650932.656999999657273,\"359\":6886793.110000000335276,\"360\":269079.99810000002617,\"361\":329830.100299999990966,\"362\":1995509.222000000067055,\"363\":35126781.96000000089407,\"364\":522126.244899999990594,\"365\":1105240.128999999957159,\"366\":20072871.010000001639128,\"367\":1851700.329000000143424,\"368\":1130577.415000000037253,\"369\":327870.419600000022911,\"370\":598722.048199999961071,\"371\":378010.533300000010058,\"372\":15402298.640000000596046,\"373\":12467726.25,\"374\":1382960.537999999942258,\"375\":336491.035299999988638,\"376\":14106731.939999999478459,\"377\":2060238.070000000065193,\"378\":189495.186799999995856,\"379\":2457815.717999999877065,\"380\":620783.302400000044145,\"381\":3712011.376000000163913,\"382\":19647283.780000001192093,\"383\":2348152.776999999769032,\"384\":4029816.163000000175089,\"385\":29673327.03999999910593,\"386\":349951468.499999940395355,\"387\":4709667.014000000432134,\"388\":151707.00010000000475,\"389\":24726617.839999996125698,\"390\":59771.251570000000356,\"391\":1298634.882999999681488,\"392\":4923549.338000000454485,\"393\":603937.966099999961443,\"394\":4935921.059999998658895,\"395\":179954.114999999990687,\"396\":738750.143000000040047,\"397\":3977558.010999999940395,\"398\":697448.38730000006035,\"399\":1010819.148999999975786,\"400\":17331297.480000000447035,\"401\":188475.75690000000759,\"402\":235240.864899999985937,\"403\":66248.095310000004247,\"404\":9050458.773000000044704,\"405\":750528.022099999943748,\"406\":2317173.986000000033528,\"407\":149885.882599999982631,\"408\":1909105.118000000016764,\"409\":0.0,\"410\":732059.51589999999851,\"411\":530271.786500000045635,\"412\":4727383.31900000013411,\"413\":18900031.78999999910593,\"414\":23353851.600000001490116,\"415\":2389820.736000000033528,\"416\":428091.262700000079349,\"417\":3386288.688000000547618,\"418\":1276365.783000000054017,\"419\":2676250.83600000012666,\"420\":125706.58980000000156,\"421\":7557934.268000000156462,\"422\":214832.472799999988638,\"423\":3122028.711999999824911,\"424\":4614850.139000000432134,\"425\":3868785.833999999798834,\"426\":1728873.875999999931082,\"427\":1747480.945999999996275,\"428\":17610403.519999999552965,\"429\":2093394.283999999985099,\"430\":9480499.81900000013411,\"431\":511724.101299999980256,\"432\":817434.292999999946915,\"433\":2290154.146000000182539,\"434\":4510234.860000000335276,\"435\":2261253.804000000003725,\"436\":285093.954700000002049,\"437\":2905375.121999999973923,\"438\":0.0,\"439\":550551.512699999962933,\"440\":39571.694130000003497,\"441\":97079.415510000006179,\"442\":3893034.407999999821186,\"443\":15077664.660000000149012,\"444\":691104.168399999965914,\"445\":3158945.930000000167638,\"446\":855816.32239999982994,\"447\":267793.338999999978114,\"448\":5497696.198000000789762,\"449\":5967128.80599999986589,\"450\":13220916.670000001788139,\"451\":22780793.449999999254942,\"452\":1379001.587000000057742,\"453\":697666.129599999985658,\"454\":4262899.400000000372529,\"455\":1266369.431999999796972,\"456\":3028498.49599999981001,\"457\":35969048.780000001192093,\"458\":1126519.489999999990687,\"459\":31420.21414999999979,\"460\":297930.853100000007544,\"461\":3035129.739000000059605,\"462\":271494.958199999993667,\"463\":542554.431800000020303,\"464\":133099.93059999999241,\"465\":23227.165170000000217,\"466\":3252080.251000000163913,\"467\":1576058.370000000111759,\"468\":3034337.949000000022352,\"469\":31137149.149999998509884,\"470\":9192585.111999999731779,\"471\":999536.138900000136346,\"472\":153508.322699999989709,\"473\":110672.473599999997532,\"474\":1791623.247999999905005,\"475\":9615895.940999999642372,\"476\":9023438.933000000193715,\"477\":466760.315999999991618,\"478\":2948329.740000000223517,\"479\":2139318.115000000223517,\"480\":25198722.739999998360872,\"481\":81699880.840000003576279,\"482\":3491200.88799999980256,\"483\":5986131.770999999716878,\"484\":9874613.384999999776483,\"485\":219226908.400000005960464,\"486\":4631477.731999999843538,\"487\":251848.664099999994505,\"488\":4527456.296000000089407,\"489\":1989174.899999999674037,\"490\":23900186.829999998211861,\"491\":4895044.890999999828637,\"492\":17856848.219999998807907,\"493\":1613272.509000000311062,\"494\":86283.356289999996079,\"495\":625702.298900000052527,\"496\":2148621.649999999906868,\"497\":28040259.780000001192093,\"498\":5223934.74100000038743,\"499\":829103.300900000031106,\"500\":673486.836800000048242,\"501\":6757830.282999999821186,\"502\":29148766.03999999538064,\"503\":2909235.098999999929219,\"504\":3343828.938999999780208,\"505\":1026753.927000000025146,\"506\":1230540.925999999977648,\"507\":3056706.021999999880791,\"508\":99567.616169999993872,\"509\":1772818.232000000076368,\"510\":25030.467329999999492,\"511\":435187.682199999981094,\"512\":4877823.455000000074506,\"513\":538229.277899999986403,\"514\":2533035.785999999847263,\"515\":2308365.319999999832362,\"516\":21947434.280000001192093,\"517\":955740.244100000010803,\"518\":207914.206100000010338,\"519\":117877.764299999995274,\"520\":3736457.898000000044704,\"521\":3397076.828999999910593,\"522\":383107.682600000000093,\"523\":1554185.165999999968335,\"524\":1994915.378999999957159,\"525\":1670083.455000000074506,\"526\":2728014.12000000057742,\"527\":4959773.739000000059605,\"528\":537506.769300000043586,\"529\":794779.196200000005774,\"530\":9002357.518999999389052,\"531\":2253038.981000000145286,\"532\":17237.272400000001653,\"533\":819225.718299999949522,\"534\":3414199.291999999899417,\"535\":1051695.317999999970198,\"536\":63368948.240000002086163,\"537\":14732246.189999999478459,\"538\":66589.554829999993672,\"539\":3043245.589000000152737,\"540\":1136119.945999999996275,\"541\":177855.871000000013737,\"542\":836664.89719999989029,\"543\":76924396.269999995827675,\"544\":86187.351729999980307,\"545\":1705812.98700000019744,\"546\":7755683.867999999783933,\"547\":1115731.34899999992922,\"548\":8629028.445000000298023,\"549\":3322450.6039999993518,\"550\":6176062.441999999806285,\"551\":181775.232499999983702,\"552\":28340.1503100000009,\"553\":2280355.742000000085682,\"554\":2675063.151000000070781,\"555\":3540489.827000000048429,\"556\":1052883.003000000026077,\"557\":4146605.216000000014901,\"558\":4235384.690999999642372,\"559\":33314.57216999999946,\"560\":1820523.590000000083819,\"561\":246751.51480000000447,\"562\":3480709.66800000006333,\"563\":464018.742499999993015,\"564\":1167197.710999999893829,\"565\":3320965.996999999973923,\"566\":782872.651300000026822,\"567\":6166857.880999999120832,\"568\":20404433.149999998509884,\"569\":10653536.980000000447035,\"570\":9989422.962999997660518,\"571\":113513.020900000003166,\"572\":478518.400299999979325,\"573\":3933217.759999999776483,\"574\":1573386.077999999979511,\"575\":35968059.03999999910593,\"576\":77537.043919999996433,\"577\":24479.183410000001459,\"578\":2388237.154999999795109,\"579\":22741203.940000001341104,\"580\":113374.457599999994272,\"581\":13766262.160000000149012,\"582\":3460024.149000000208616,\"583\":238219.975500000000466,\"584\":917090.985600000014529,\"585\":3981319.013999999500811,\"586\":8952771.658999999985099,\"587\":26044948.510000001639128,\"588\":150746.954499999992549,\"589\":424231.285499999998137,\"590\":806161.180199999944307,\"591\":641993.381999999983236,\"592\":51918.672380000003614,\"593\":249166.474900000001071,\"594\":57829386.140000000596046,\"595\":16953217.670000001788139,\"596\":8956136.767000000923872,\"597\":45715985.990000002086163,\"598\":5388528.126000001095235,\"599\":631581.341000000131316,\"600\":19923420.609999995678663,\"601\":325663.304399999964517,\"602\":6291762.782999999821186,\"603\":36748.962110000000394,\"604\":3214767.13799999980256,\"605\":494027.590599999995902,\"606\":560547.863800000050105,\"607\":176796.851699999999255,\"608\":5192263.13300000037998,\"609\":1563191.779000000096858,\"610\":354058.880100000009406,\"611\":26012287.160000000149012,\"612\":357612.038500000024214,\"613\":4626133.149000000208616,\"614\":30090996.370000001043081,\"615\":1749658.368999999947846,\"616\":496363.371600000013132,\"617\":31314312.21000000089407,\"618\":3952418.671999999321997,\"619\":74012.587849999996251,\"620\":635659.06050000002142,\"621\":397310.419099999999162,\"622\":99923.921759999997448,\"623\":1497374.21999999997206,\"624\":781150.507600000011735,\"625\":2859055.396000000182539,\"626\":671804.282600000035018,\"627\":178192.38190000000759,\"628\":68718.48070000000007,\"629\":468096.461899999994785,\"630\":1143444.006000000052154,\"631\":5955845.796000000089407,\"632\":526886.883400000049733,\"633\":413740.065500000026077,\"634\":3061951.632000000681728,\"635\":2484241.716000000014901,\"636\":360878.173100000014529,\"637\":7130763.462000000290573,\"638\":988649.023799999966286,\"639\":2560748.442999999970198,\"640\":219296.190000000002328,\"641\":1900098.503999999957159,\"642\":2938729.283999999985099,\"643\":533201.410200000042096,\"644\":105911.835099999996601,\"645\":1624357.570999999996275,\"646\":49343374.78999999910593,\"647\":578907.498799999943003,\"648\":8525501.878000000491738,\"649\":120520.364000000001397,\"650\":551848.069099999964237,\"651\":10503096.849999999627471,\"652\":13044.743350000000646,\"653\":12204456.009999999776483,\"654\":33376925.649999998509884,\"655\":37495224.369999997317791,\"656\":1171057.688000000081956,\"657\":8735326.278000000864267,\"658\":6031461.75899999961257,\"659\":18206225.640000000596046,\"660\":48979151.310000002384186,\"661\":5113677.956999999471009,\"662\":7354444.190000000409782,\"663\":1327040.355999999912456,\"664\":3960237.600000000093132,\"665\":3546626.200999999884516,\"666\":23387.502690000004804,\"667\":1058920.402999999932945,\"668\":38294932.46000000089407,\"669\":19074.225640000000567,\"670\":764522.913700000033714,\"671\":608045.37769999995362,\"672\":571246.928700000047684,\"673\":1386820.514999999897554,\"674\":1249246.96999999997206,\"675\":2255711.273000000044703,\"676\":172461.800399999978254,\"677\":73773.071320000002743,\"678\":500015.503900000010617,\"679\":1362571.939999999944121,\"680\":5051027.557999999262392,\"681\":3382032.814999999944121,\"682\":1160863.389999999897554,\"683\":12778503.900000000372529,\"684\":18350727.350000001490116,\"685\":14537267.859999999403954,\"686\":14270038.669999999925494,\"687\":5978609.764000000432134,\"688\":32698955.300000004470348,\"689\":3716366.222000000067055,\"690\":17454024.96000000089407,\"691\":1588133.169999999925494,\"692\":27134649.75,\"693\":8354673.144999999552965,\"694\":10285354.550000000745058,\"695\":6542562.326000000350177,\"696\":40090316.71000000089407,\"697\":6661132.906000000424683,\"698\":16670152.679999999701977,\"699\":9359652.842000000178814,\"700\":839475.752399999997578,\"701\":9379150.675000000745058,\"702\":6995565.286999999545515,\"703\":10796059.220000000670552,\"704\":6923314.432000000029802,\"705\":3141031.677000000141561,\"706\":10836638.46000000089407,\"707\":7392944.987999999895692,\"708\":5195727.214999999850988,\"709\":4626034.174999999813736,\"710\":7248740.200000000186264,\"711\":7991538.369999999180436,\"712\":789009.025200000032783,\"713\":2657643.766999999992549,\"714\":1694431.003000000026077,\"715\":6919157.533999999053776,\"716\":38046508.279999993741512,\"717\":687531.215199999976903,\"718\":1390581.517999999923632,\"719\":4918.006806999999753,\"720\":258331.446300000039628,\"721\":1714027.810000000055879,\"722\":1178678.668999999994412,\"723\":2100817.316999999806285,\"724\":11846170.949999999254942,\"725\":122638.402799999996205,\"726\":2493842.171999999787658,\"727\":1041896.91399999987334,\"728\":6293247.389999999664724,\"729\":4008239.881000000052154,\"730\":258232.472500000003492,\"731\":1940479.804000000003725,\"732\":165305.996600000013132,\"733\":2819960.756000000052154,\"734\":9400825.93099999986589,\"735\":273068.641200000012759,\"736\":71630.289120000001276,\"737\":1524690.980999999679625,\"738\":29134909.71000000089407,\"739\":412364.330000000016298,\"740\":9890350.214999999850988,\"741\":1105438.077000000048429,\"742\":93627.210290000002715,\"743\":3668462.916000000201166,\"744\":166068.094600000011269,\"745\":1539438.073999999789521,\"746\":19264.255280000001221,\"747\":10678280.430000001564622,\"748\":7022486.152999999932945,\"749\":17169970.230000000447035,\"750\":991321.315700000035576,\"751\":80803.178450000006706,\"752\":766066.904499999945983,\"753\":5954361.190000000409782,\"754\":13956291.810000000521541,\"755\":3750116.279000000096858,\"756\":1274485.281999999890104,\"757\":82936063.269999995827675,\"758\":240466.680200000002515,\"759\":106782.804300000003423,\"760\":291457.96830000000773,\"761\":4469457.665000000037253,\"762\":864179.60620000003837,\"763\":266189.963899999973364,\"764\":187495.916599999996834,\"765\":2702973.754999999888241,\"766\":3951230.98700000019744,\"767\":783971.260200000018813,\"768\":1384544.118000000016764,\"769\":3634613.884999999776483,\"770\":447341.661599999992177,\"771\":22068182.280000001192093,\"772\":214773.088600000017323,\"773\":922445.466699999989942,\"774\":1577246.054999999934807,\"775\":12489.500480000000607,\"776\":757307.725600000005215,\"777\":1469067.720999999903142,\"778\":1176204.324999999953434,\"779\":216267.592499999998836,\"780\":4779641.470999999903142,\"781\":10017.135619999999108,\"782\":1556956.43100000009872,\"783\":0.0,\"784\":1156409.570000000065193,\"785\":74077.910539999997127,\"786\":1273396.570000000065193,\"787\":533864.534400000004098,\"788\":34242.946170000002894,\"789\":2540359.845000000204891,\"790\":1035265.671000000089407,\"791\":2977527.003000000026077,\"792\":2861232.819000000599772,\"793\":253333.270699999993667,\"794\":18800.068279999999504,\"795\":194255.825299999967683,\"796\":565486.655099999974482,\"797\":601067.726699999999255,\"798\":303602.050300000002608,\"799\":472599.768600000010338,\"800\":66161.988129999997909,\"801\":168057.467499999998836,\"802\":345626.314599999983329,\"803\":512634.659999999974389,\"804\":578244.374500000034459,\"805\":1137604.553000000072643,\"806\":189020.112699999997858,\"807\":243782.301600000006147,\"808\":3825633.268000000156462,\"809\":1277751.415999999968335,\"810\":4914047.855999999679625,\"811\":986580.47199999995064,\"812\":889764.326699999975972,\"813\":131961732.299999997019768,\"814\":10217062.640000000596046,\"815\":12045108.240000000223517,\"816\":7912161.404000000096858,\"817\":441343.850900000019465,\"818\":932006.333199999993667,\"819\":2785913.776999999769032,\"820\":502242.413799999980256,\"821\":1043876.388999999966472,\"822\":2923091.427999999839812,\"823\":6046010.904000000096858,\"824\":269109690.199999988079071,\"825\":500262.93829999997979,\"826\":33972747.770000003278256,\"827\":30387917.690000001341104,\"828\":8589537.910000000149012,\"829\":3788518.103000000119209,\"830\":325801.867700000002515,\"831\":2229087.328000000212342,\"832\":1385632.828999999910593,\"833\":1385335.908000000054017,\"834\":75324.98008999999729,\"835\":1203916.980999999912456,\"836\":11002914.400000000372529,\"837\":287122.917000000015832,\"838\":725715.297099999967031,\"839\":3330665.427000000141561,\"840\":12055995.349999999627471,\"841\":802746.584999999962747,\"842\":909479.902400000020862,\"843\":6366191.060999999754131,\"844\":1722935.449999999953434,\"845\":6375989.465000000782311,\"846\":3326805.450000000186264,\"847\":316052.950999999942724,\"848\":167127.114000000001397,\"849\":12975461.71000000089407,\"850\":1207974.905999999959022,\"851\":644744.852900000056252,\"852\":4159273.859000000171363,\"853\":2525117.884000000078231,\"854\":7789928.792999999597669,\"855\":2385366.916000000201166,\"856\":18978.2210699999996,\"857\":797966.151700000045821,\"858\":692291.853699999977834,\"859\":5049345.003999999724329,\"860\":2579058.591000000014901,\"861\":1620992.462999999988824,\"862\":1037838.988999999826774,\"863\":517919.859500000020489,\"864\":4403937.026999999769032,\"865\":672378.330500000040047,\"866\":1906531.800000000279397,\"867\":1155914.700999999884516,\"868\":277631.332099999999628,\"869\":55099.689460000001418,\"870\":473262.89289999997709,\"871\":4961753.214999999850988,\"872\":1835963.499000000068918,\"873\":249888.983399999997346,\"874\":9273446.685000000521541,\"875\":8006780.331000000238419,\"876\":5401691.638000000268221,\"877\":11622490.230000000447035,\"878\":909737.234199999948032,\"879\":5322017.75,\"880\":558103.211600000038743,\"881\":961312.467599999974482,\"882\":517761.501500000071246,\"883\":851738.602900000056252,\"884\":4608812.737999999895692,\"885\":6227033.935999999754131,\"886\":113414.047099999996135,\"887\":4434321.975999999791384,\"888\":2129123.816000000108033,\"889\":1334562.36199999996461,\"890\":429417.511200000008102,\"891\":1635244.685999999986962,\"892\":579818.057499999995343,\"893\":661144.807200000039302,\"894\":558380.338100000051782,\"895\":154418.881499999988591,\"896\":3721809.779999999795109,\"897\":1870901.240999999921769,\"898\":4136509.890999999828637,\"899\":747281.682299999985844,\"900\":0.0,\"901\":1474214.357000000076368,\"902\":45826836.619999997317791,\"903\":188970.625800000008894,\"904\":245108.550199999997858,\"905\":922801.772299999953248,\"906\":1321398.850000000093132,\"907\":159110.238299999997253,\"908\":550224.899199999985285,\"909\":9621141.551000000908971,\"910\":427052.038000000000466,\"911\":1357722.225000000093132,\"912\":1270130.435999999986962,\"913\":1281710.367000000085682,\"914\":3293451.28800000064075,\"915\":38508715.810000002384186,\"916\":330978.196100000001024,\"917\":280511.468899999978021,\"918\":60756.040619999999763,\"919\":8670795.378000000491738,\"920\":111592.929699999993318,\"921\":184229782.099999994039536,\"922\":1200452.898999999975786,\"923\":233785.950500000006286,\"924\":1076141.840000000083819,\"925\":230668.276600000011968,\"926\":152469.098100000002887,\"927\":385106.952800000028219,\"928\":64747.652909999997064,\"929\":167305.266800000012154,\"930\":6439.233705999999984,\"931\":2661899.638999999966472,\"932\":1728379.006999999983236,\"933\":14378909.820000000298023,\"934\":2686247.186999999918044,\"935\":31668.638319999998202,\"936\":1469067.720999999903142,\"937\":476004.466399999975692,\"938\":810684.28159999998752,\"939\":4678985.144000000320375,\"940\":1580314.242000000085682,\"941\":216485334.799999982118607,\"942\":82819.274220000006608,\"943\":1187685.281999999890104,\"944\":121153.796199999997043,\"945\":20045158.350000001490116,\"946\":615013.131399999954738,\"947\":1415522.908999999985099,\"948\":1283096.0,\"949\":345032.471900000004098,\"950\":78460.469230000002426,\"951\":1368708.314000000013038,\"952\":287370.351499999989755,\"953\":935797.028800000087358,\"954\":35125792.229999996721745,\"955\":952820.517800000146963,\"956\":8440978.276000000536442,\"957\":247592.791900000040187,\"958\":186229.052300000010291,\"959\":1316252.213999999919906,\"960\":38022.754580000000715,\"961\":125370.078899999993155,\"962\":35785.947299999999814,\"963\":2831639.660999999847263,\"964\":42525.071539999997185,\"965\":13259516.440000001341104,\"966\":92988.829450000004726,\"967\":137118.26589999999851,\"968\":1626040.125,\"969\":8196908.950000000186264,\"970\":1914944.570000000065193,\"971\":9461100.96000000089407,\"972\":151667.410600000002887,\"973\":1008641.726000000024214,\"974\":20354946.260000001639128,\"975\":20282.695410000000265,\"976\":5875776.013000000268221,\"977\":454309.415299999993294,\"978\":8786000.849999999627471,\"979\":7891772.80599999986589,\"980\":13128871.060000000521541,\"981\":4281506.468999999575317,\"982\":407653.178399999975227,\"983\":7063461.296000000089407,\"984\":838109.914299999945797,\"985\":8929413.847999999299645,\"986\":114463.169099999999162,\"987\":891090.575300000142306,\"988\":76558193.299999997019768,\"989\":1247861.337000000057742,\"990\":6506041.002999999560416,\"991\":2302228.945999999996275,\"992\":4578229.842000000178814,\"993\":1425519.259999999776483,\"994\":19961.030650000000605,\"995\":498916.895000000018626,\"996\":1379100.559999999823049,\"997\":1221435.338999999919906,\"998\":8501550.224999999627471,\"999\":2647053.572999999858439,\"1000\":13167470.830000000074506,\"1001\":1143147.084000000031665,\"1002\":128319.497399999992922,\"1003\":1685523.362999999895692,\"1004\":20947799.170000001788139,\"1005\":5940009.99199999962002,\"1006\":160426.589500000001863,\"1007\":30109.80138000000079,\"1008\":400556.758900000015274,\"1009\":0.0,\"1010\":507181.205100000079256,\"1011\":2811844.90599999949336,\"1012\":16249514.140000000596046,\"1013\":2782152.774000000208616,\"1014\":856439.85710000002291,\"1015\":1626139.098999999929219,\"1016\":26918.886930000000575,\"1017\":6227924.700000000186264,\"1018\":1165317.209999999962747,\"1019\":581243.27980000001844,\"1020\":926058.009399999980815,\"1021\":325208.025100000028033,\"1022\":4252507.154000000096858,\"1023\":5205822.540000000037253,\"1024\":200263.533399999985704,\"1025\":700823.393000000040047,\"1026\":2833619.135999999940395,\"1027\":377634.432900000014342,\"1028\":8043301.654000000096858,\"1029\":116026.954700000002049,\"1030\":1029822.113999999943189,\"1031\":4633754.128999999724329,\"1032\":254412.084899999987101,\"1033\":8679703.01799999922514,\"1034\":46957117.119999997317791,\"1035\":461376.142700000025798,\"1036\":939211.62390000000596,\"1037\":56688218.530000001192093,\"1038\":1751736.817999999970198,\"1039\":1832895.311999999918044,\"1040\":5411885.936999999918044,\"1041\":8885.96436200000062,\"1042\":48438.754500000002736,\"1043\":366767.112599999993108,\"1044\":7513989.912999999709427,\"1045\":359443.053300000028685,\"1046\":414472.471399999980349,\"1047\":17256.077420000001439,\"1048\":8284896.634999999776483,\"1049\":1711751.412999999942258,\"1050\":2151689.836999999824911,\"1051\":1150768.064999999944121,\"1052\":3037703.057000000029802,\"1053\":1134635.340000000083819,\"1054\":32878097.829999998211861,\"1055\":727160.314099999959581,\"1056\":7235873.609000000171363,\"1057\":306482.187099999981001,\"1058\":125756.076700000005076,\"1059\":4641474.083999999798834,\"1060\":528896.050999999977648,\"1061\":257252.632199999992736,\"1062\":514218.240400000009686,\"1063\":175500.295199999993201,\"1064\":18975251.859999999403954,\"1065\":801529.207599999965169,\"1066\":2643094.621999999973923,\"1067\":1316747.083000000100583,\"1068\":234765.790799999987939,\"1069\":1697895.084999999962747,\"1070\":32872.159399999996822,\"1071\":608075.069799999939278,\"1072\":1545079.578999999910593,\"1073\":475836.211000000010245,\"1074\":6614912.154000000096858,\"1075\":1022102.158999999985099,\"1076\":267536.007199999992736,\"1077\":1606542.291999999899417,\"1078\":178736.737599999993108,\"1079\":2354784.020000000018626,\"1080\":2370916.745000000111759,\"1081\":605501.751700000022538,\"1082\":181606.97709999998915,\"1083\":172105.494799999985844,\"1084\":13066517.580000000074506,\"1085\":2711485.5,\"1086\":950900.426600000006147,\"1087\":2617064.520000000018626,\"1088\":1810725.186999999685213,\"1089\":18108.241610000000946,\"1090\":8996221.144999999552965,\"1091\":125973.819000000003143,\"1092\":8060820.012000000104308,\"1093\":4836452.417000000365078,\"1094\":1387810.252000000327826,\"1095\":184190.192500000004657,\"1096\":0.0,\"1097\":2252742.058999999891967,\"1098\":2214439.208999999798834,\"1099\":1653455.861000000033528,\"1100\":8613390.588999999687076,\"1101\":394469.871800000080839,\"1102\":62113.960790000004636,\"1103\":5291137.933000000193715,\"1104\":755110.507800000021234,\"1105\":227916.80569999999716,\"1106\":1589815.72399999992922,\"1107\":94586.266149999995832,\"1108\":104526.202199999999721,\"1109\":791819.880400000023656,\"1110\":4140072.947000000160188,\"1111\":64789.221890000000712,\"1112\":728466.768000000040047,\"1113\":74270.909400000004098,\"1114\":5712667.235000000335276,\"1115\":6715271.559999999590218,\"1116\":65911584.479999996721745,\"1117\":630670.782299999962561,\"1118\":489662.847200000018347,\"1119\":812515.296399999991991,\"1120\":50668.633620000000519,\"1121\":3510500.772999999579042,\"1122\":61824957.379999995231628,\"1123\":257133.863600000011502,\"1124\":2489982.194999999366701,\"1125\":121559.588699999992968,\"1126\":6315021.620000000111759,\"1127\":133921.413000000000466,\"1128\":1621685.279000000096858,\"1129\":67149.746390000000247,\"1130\":1786872.506999999983236,\"1131\":2887559.842999999877065,\"1132\":2516705.112999999895692,\"1133\":193028.550500000012107,\"1134\":1065749.593000000109896,\"1135\":17385733.059999998658895,\"1136\":1897228.264999999664724,\"1137\":317695.915700000012294,\"1138\":470927.111800000013318,\"1139\":1841308.083000000100583,\"1140\":0.0,\"1141\":486564.96809999999823,\"1142\":218771.628999999986263,\"1143\":243792.198999999993248,\"1144\":434890.760899999993853,\"1145\":119382.165599999992992,\"1146\":0.0,\"1147\":3372927.228000000119209,\"1148\":734197.349399999948218,\"1149\":697398.900400000042282,\"1150\":82896.47375999999349,\"1151\":154201.139200000005076,\"1152\":2462467.486000000033528,\"1153\":206281.138799999986077,\"1154\":3310276.830000000074506,\"1155\":3035129.739000000059605,\"1156\":323347.318099999974947,\"1157\":865466.265299999970011,\"1158\":23336036.320000004023314,\"1159\":260706.816899999976158,\"1160\":2587669.308999999891967,\"1161\":2443266.572999999858439,\"1162\":2538974.211999999824911,\"1163\":778923.597700000042096,\"1164\":1973339.097000000067055,\"1165\":458119.905599999940023,\"1166\":3272666.796000000089407,\"1167\":4530920.378999999724328,\"1168\":56138914.090000003576279,\"1169\":9726845.541999999433756,\"1170\":319437.854099999996834,\"1171\":175213.271299999993062,\"1172\":18808975.920000001788139,\"1173\":167384.445799999986775,\"1174\":11081103.679999997839332,\"1175\":0.0,\"1176\":539961.318899999954738,\"1177\":6001076.810999998822808,\"1178\":3762488.000999999698251,\"1179\":257094.274100000009639,\"1180\":767789.048199999961071,\"1181\":337688.617900000012014,\"1182\":89467.3425900000002,\"1183\":3529404.763999999966472,\"1184\":0.0,\"1185\":85102599.170000001788139,\"1186\":30569039.690000001341104,\"1187\":13497053.5,\"1188\":1031009.798999999999069,\"1189\":34653.687330000000657,\"1190\":958412.535999999847263,\"1191\":1460061.107000000076368,\"1192\":684571.899399999994785,\"1193\":3646787.660000000149012,\"1194\":4305359.149000000208616,\"1195\":10275457.169999999925494,\"1196\":4493805.213000000454485,\"1197\":932233.972900000051595,\"1198\":73025.819329999998445,\"1199\":161099.611200000013923,\"1200\":1806073.418999999994412,\"1201\":4070791.305000000167638,\"1202\":752012.628700000001118,\"1203\":85270.854590000002645,\"1204\":48682.229989999999816,\"1205\":12604310.060000000521541,\"1206\":447767.248800000001211,\"1207\":677643.73519999999553,\"1208\":60547.205959999999322,\"1209\":4634545.918999999761581,\"1210\":812752.833499999949709,\"1211\":22473974.759999997913837,\"1212\":14927224.519999999552965,\"1213\":2861826.662000000011176,\"1214\":4884949.565999999642372,\"1215\":1325555.749000000068918,\"1216\":2029952.09499999997206,\"1217\":15975356.78999999910593,\"1218\":3185569.875000000465661,\"1219\":203242.644000000029337,\"1220\":26782.30312000000049,\"1221\":5673770.542000000365078,\"1222\":48350.667849999997998,\"1223\":850927.018000000040047,\"1224\":61557.728190000001632,\"1225\":402951.924200000008568,\"1226\":49199.862820000009378,\"1227\":926335.136000000056811,\"1228\":996665.899500000174157,\"1229\":1560420.513999999966472,\"1230\":9670430.49100000038743,\"1231\":8493335.402000000700355,\"1232\":1060998.851999999955296,\"1233\":825094.863099999958649,\"1234\":490662.482299999915995,\"1235\":559973.815900000045076,\"1236\":249582.1646999999939,\"1237\":558855.412299999967217,\"1238\":1826659.963999999919906,\"1239\":205261.708899999997811,\"1240\":15009372.759999999776483,\"1241\":282332.586399999971036,\"1242\":316052.950999999942724,\"1243\":1806271.367000000085682,\"1244\":8369717.158999999985099,\"1245\":271079.268299999996088,\"1246\":2910818.680000000167638,\"1247\":1275672.966999999945983,\"1248\":4830217.070000000298023,\"1249\":2331327.236000000033528,\"1250\":1913163.041999999899417,\"1251\":4618116.273000000044703,\"1252\":8046072.918999999761581,\"1253\":1480251.756999999983236,\"1254\":450073.337799999921117,\"1255\":140404.195100000011735,\"1256\":4272499.855999999679625,\"1257\":7288428.683000000193715,\"1258\":2110417.773000000044704,\"1259\":236062.347299999993993,\"1260\":1611589.953999999910593,\"1261\":1482825.074999999953434,\"1262\":4339307.152999999932945,\"1263\":111909.645699999993667,\"1264\":35901746.609999999403954,\"1265\":902413.174899999983609,\"1266\":306808.800600000016857,\"1267\":33578.832150000002002,\"1268\":1074360.311999999918044,\"1269\":201362.142300000006799,\"1270\":5689903.266999999992549,\"1271\":16040679.480000000447035,\"1272\":7510129.935999999754131,\"1273\":9780786.247999999672174,\"1274\":15815019.269999999552965,\"1275\":174381.891600000002654,\"1276\":2280454.716000000014901,\"1277\":377288.024700000009034,\"1278\":1387513.331000000005588,\"1279\":407900.612900000065565,\"1280\":364589.689599999983329,\"1281\":4406015.475999999791384,\"1282\":225976.91970000002766,\"1283\":966597.667099999962375,\"1284\":14792620.189999999478459,\"1285\":21498093.350000001490116,\"1286\":0.0,\"1287\":1257362.81899999990128,\"1288\":820215.456000000005588,\"1289\":888170.848899999982677,\"1290\":457476.576000000000931,\"1291\":5052512.165000000037253,\"1292\":476469.643199999991339,\"1293\":987461.338499999954365,\"1294\":1024477.53000000002794,\"1295\":250552.107699999993201,\"1296\":409216.963999999978114,\"1297\":5504723.33600000012666,\"1298\":6819.391969999999674,\"1299\":5188898.025000000372529,\"1300\":2017283.452000000048429,\"1301\":9011957.974999999627471,\"1302\":486495.68640000000596,\"1303\":243455.688099999999395,\"1304\":160743.30559999999241,\"1305\":1228066.58199999993667,\"1306\":40838.558440000000701,\"1307\":1059217.324000000022352,\"1308\":81323.780499999993481,\"1309\":676515.434200000017881,\"1310\":37632797.909999996423721,\"1311\":150133.317099999985658,\"1312\":1897525.185999999754131,\"1313\":217920.454600000026403,\"1314\":4426602.020999999716878,\"1315\":1307047.652999999932945,\"1316\":5741666.549999999813736,\"1317\":399824.352899999998044,\"1318\":9901.336304000000382,\"1319\":51994.882189999996626,\"1320\":222324.787500000005821,\"1321\":1707693.489000000059605,\"1322\":101873.705100000006496,\"1323\":3743979.904999999795109,\"1324\":31489495.78999999910593,\"1325\":12678540.390000000596046,\"1326\":4636624.368999999947846,\"1327\":7767263.798999999649823,\"1328\":11516588.28999999910593,\"1329\":1611392.006999999983236,\"1330\":130744.354800000000978,\"1331\":6117272.020999999716878,\"1332\":1645636.932999999960884,\"1333\":657235.343100000056438,\"1334\":107396.441699999995762,\"1335\":2213053.575999999884516,\"1336\":25012652.050000000745058,\"1337\":4146110.347000000067055,\"1338\":1497671.141000000061467,\"1339\":0.0,\"1340\":2396946.847000000067055,\"1341\":1420471.597999999998137,\"1342\":9423194.004000000655651,\"1343\":336194.113899999996647,\"1344\":46296.962050000001909,\"1345\":2974953.685000000055879,\"1346\":5273520.600999998860061,\"1347\":183279.633800000010524,\"1348\":7667894.131000000052154,\"1349\":5249667.92200000025332,\"1350\":1071786.993999999947846,\"1351\":1498858.825999999884516,\"1352\":13384223.390000000596046,\"1353\":4126018.671000000089407,\"1354\":1263994.061999999918044,\"1355\":20479653.219999998807907,\"1356\":12239096.839999999850988,\"1357\":7031591.74100000038743,\"1358\":76021755.449999988079071,\"1359\":123202553.299999997019768,\"1360\":15552738.77000000141561,\"1361\":53932.78867000000173,\"1362\":1546762.132999999914318,\"1363\":19149445.699999999254942,\"1364\":2265410.702000000048429,\"1365\":2396056.083000000100583,\"1366\":1404734.767999999690801,\"1367\":149826.498400000011316,\"1368\":30988688.489999998360872,\"1369\":987411.851699999999255,\"1370\":651049.48230000003241,\"1371\":2415652.890999999828637,\"1372\":1740651.754999999888241,\"1373\":243990146.5,\"1374\":2641313.094000000040978,\"1375\":2970004.99599999981001,\"1376\":2438020.962999999988824,\"1377\":4488064.735000000335276,\"1378\":532459.106900000013411,\"1379\":4651569.408999999985099,\"1380\":114779.885200000004261,\"1381\":5410896.198999999091029,\"1382\":1565864.070999999996275,\"1383\":9496830.492000000551343,\"1384\":5896659.480000000447035,\"1385\":2067067.260000000009313,\"1386\":24765217.609999995678663,\"1387\":66662.795429999998305,\"1388\":4142646.265000000130385,\"1389\":878619.879799999995157,\"1390\":20817153.78999999910593,\"1391\":82489.69155000000319,\"1392\":49012.80239000000438,\"1393\":62141.673450000002049,\"1394\":5946.839183000000958,\"1395\":1511626.442999999970198,\"1396\":10077509.619999999180436,\"1397\":4990851.503999999724328,\"1398\":4825367.355000000447035,\"1399\":511496.461599999980535,\"1400\":64455.680280000000494,\"1401\":57319.671199999997043,\"1402\":6243463.582000000402331,\"1403\":2541943.425999999977648,\"1404\":2644678.203000000212342,\"1405\":1264290.983000000007451,\"1406\":3821179.449000000022352,\"1407\":521433.428499999921769,\"1408\":2568369.422999999951571,\"1409\":1368510.367000000085682,\"1410\":353019.655399999988731,\"1411\":5587267.463000000454485,\"1412\":638153.19960000005085,\"1413\":255748.230799999990268,\"1414\":4063764.166999999899417,\"1415\":358087.112599999993108,\"1416\":1473818.462000000057742,\"1417\":244653.270799999998417,\"1418\":956165.83129999996163,\"1419\":3542667.25,\"1420\":51311.963150000003225,\"1421\":612301.25,\"1422\":364005.744300000020303,\"1423\":3928368.044999999925494,\"1424\":3470119.474000000394881,\"1425\":142591.515500000008615,\"1426\":2526206.595999999903142,\"1427\":4184809.092999999877065,\"1428\":33707498.049999997019768,\"1429\":282421.662799999990966,\"1430\":157615.734399999986636,\"1431\":1282403.183999999891967,\"1432\":10307128.779999997466803,\"1433\":33491.73522999999841,\"1434\":3734.379449000000022,\"1435\":1436604.32300000009127,\"1436\":177499.565499999996973,\"1437\":464642.277200000011362,\"1438\":2183460.41800000006333,\"1439\":189208.162899999995716,\"1440\":2104380.373000000137836,\"1441\":33496683.910000000149012,\"1442\":344458.423999999940861,\"1443\":7627017.962000000290573,\"1444\":2443860.416000000201166,\"1445\":11364168.679999999701977,\"1446\":39514289.350000001490116,\"1447\":11764022.720000000670552,\"1448\":152795.711600000009639,\"1449\":3929456.756999999750406,\"1450\":161000.637400000006892,\"1451\":1647616.408000000054017,\"1452\":12110430.929999999701977,\"1453\":170274.480000000010477,\"1454\":276018.059599999978673,\"1455\":1313184.027000000001863,\"1456\":2403479.115999999921769,\"1457\":9992.392175999999381,\"1458\":421093.816899999976158,\"1459\":2814913.092999999877065,\"1460\":2053111.958000000100583,\"1461\":541732.949400000041351,\"1462\":6262961.415000000037253,\"1463\":214298.014500000019325,\"1464\":1340896.683999999891967,\"1465\":1698093.033000000054017,\"1466\":72116.250350000002072,\"1467\":374566.245899999979883,\"1468\":1029129.297000000020489,\"1469\":2042224.843000000109896,\"1470\":85933.978870000006282,\"1471\":14859922.359999999403954,\"1472\":460059.791499999992084,\"1473\":14065162.96000000089407,\"1474\":215465.904999999998836,\"1475\":477785.994400000025053,\"1476\":596227.909099999931641,\"1477\":2133973.530999999959022,\"1478\":230955.300500000012107,\"1479\":1830519.941000000108033,\"1480\":34033121.770000003278256,\"1481\":18851534.640000000596046,\"1482\":365727.887999999977183,\"1483\":622050.166699999943376,\"1484\":1074855.18100000009872,\"1485\":2021044.456000000005588,\"1486\":2734645.362999999895692,\"1487\":12565710.28999999910593,\"1488\":3310078.882000000216067,\"1489\":3171713.546999999787658,\"1490\":5691684.794999999925494,\"1491\":27362289.429999999701977,\"1492\":21036875.559999998658896,\"1493\":11106.83686999999918,\"1494\":313796.348999999987427,\"1495\":36499.54819999999745,\"1496\":9689136.533999999985099,\"1497\":16698855.070000000298023,\"1498\":4480245.807000000029802,\"1499\":487891.216599999985192,\"1500\":4103056.756000000517815,\"1501\":1913064.06899999990128,\"1502\":974753.106000000028871,\"1503\":47534134.21000000089407,\"1504\":1250335.68100000009872,\"1505\":453745.26480000000447,\"1506\":3696868.388999999966472,\"1507\":1852690.067000000039116,\"1508\":3063832.13300000037998,\"1509\":111246.521500000017113,\"1510\":279046.657100000011269,\"1511\":194849.668000000005122,\"1512\":2838666.799000000115484,\"1513\":172154.981700000003912,\"1514\":150994.38890000001993,\"1515\":3158747.981999999843538,\"1516\":6912724.239000000059605,\"1517\":338500.202899999974761,\"1518\":5352996.541999999433756,\"1519\":1892774.445000000065193,\"1520\":1180955.066000000108033,\"1521\":530073.838899999973364,\"1522\":7017141.570000000298023,\"1523\":2672885.728000000119209,\"1524\":3477938.401999999769032,\"1525\":3210808.186999999918044,\"1526\":1661373.76300000003539,\"1527\":386205.56170000002021,\"1528\":167325.06150000001071,\"1529\":1504401.358000000007451,\"1530\":17751936.019999999552965,\"1531\":5164154.582000000402331,\"1532\":5821241.463999999687076,\"1533\":2722966.45699999993667,\"1534\":15136059.189999999478459,\"1535\":4639989.476999999955296,\"1536\":1809834.422999999951571,\"1537\":10353646.449999999254942,\"1538\":3767436.689999999944121,\"1539\":171699.70230000000447,\"1540\":14333381.880000000819564,\"1541\":4156700.540999999735504,\"1542\":5807286.161999999545515,\"1543\":10822782.140000000596046,\"1544\":22439.333940000000439,\"1545\":11101888.179999999701977,\"1546\":4939682.063000000081956,\"1547\":623653.541800000006333,\"1548\":26277536.870000001043081,\"1549\":507042.64179999998305,\"1550\":3975083.666000000201166,\"1551\":106179.064199999993434,\"1552\":740066.494200000073761,\"1553\":69931.899170000004233,\"1554\":7131951.146999998949468,\"1555\":1249345.942999999970198,\"1556\":336708.777599999972154,\"1557\":114186.042499999995925,\"1558\":3443198.606999999843538,\"1559\":221820.021199999988312,\"1560\":362669.598400000017136,\"1561\":593456.643500000005588,\"1562\":758960.587599999969825,\"1563\":1163139.787000000011176,\"1564\":3895409.779000000096858,\"1565\":14366043.230000000447035,\"1566\":1220247.653999999864027,\"1567\":3768624.375,\"1568\":3014741.141999999992549,\"1569\":0.0,\"1570\":123855.780199999993783,\"1571\":1173927.928000000072643,\"1572\":24413.860720000000583,\"1573\":0.0,\"1574\":175391.424100000003818,\"1575\":1860410.020999999949709,\"1576\":1578136.81899999990128,\"1577\":721162.503499999991618,\"1578\":11576.962289999999484,\"1579\":205271.606300000014016,\"1580\":1629603.18100000009872,\"1581\":6638170.990999999456108,\"1582\":309421708.199999988079071,\"1583\":64159748.689999997615814,\"1584\":1089701.246999999973923,\"1585\":456922.322900000028312,\"1586\":7038915.799999999813736,\"1587\":951514.064000000013039,\"1588\":125736281.900000005960464,\"1589\":5105463.13399999961257,\"1590\":4538145.463999999687076,\"1591\":8061512.82799999974668,\"1592\":307313.566799999971408,\"1593\":1554877.982000000076368,\"1594\":3555434.867000000085682,\"1595\":455784.124499999976251,\"1596\":9711603.580000000074506,\"1597\":176717.67259999999078,\"1598\":848967.337199999950826,\"1599\":3780105.333000000100583,\"1600\":374338.606299999984913,\"1601\":12877477.669999998062849,\"1602\":455764.329700000002049,\"1603\":986224.166399999987334,\"1604\":470174.911199999973178,\"1605\":53292.428359999998065,\"1606\":636737.874599999981001,\"1607\":179954.114999999990687,\"1608\":758020.336699999985285,\"1609\":30190.95987999999852,\"1610\":113433.841799999994692,\"1611\":1426805.918999999994412,\"1612\":5865482.74100000038743,\"1613\":908222.935399999958463,\"1614\":1129686.65100000007078,\"1615\":4369692.100999999791384,\"1616\":918080.723299999954179,\"1617\":5463649.21999999973923,\"1618\":6945682.504999999888241,\"1619\":4247855.385999999940395,\"1620\":17469860.769999999552965,\"1621\":106307.730200000005425,\"1622\":464592.790299999993294,\"1623\":145867547.400000005960464,\"1624\":2920023.240999999921769,\"1625\":0.0,\"1626\":704950.599399999948218,\"1627\":5399811.135999999940395,\"1628\":3892044.669999999925494,\"1629\":210923.008800000010524,\"1630\":643200.862100000027567,\"1631\":1118205.692999999970198,\"1632\":10647.598560000000362,\"1633\":34835799.070000000298023,\"1634\":1455805.235000000102445,\"1635\":157566.247499999997672,\"1636\":2885085.498000000137836,\"1637\":5554804.065999999642372,\"1638\":1613173.534999999916181,\"1639\":2498394.96500000031665,\"1640\":887883.824999999953434,\"1641\":3989929.731999999843538,\"1642\":641399.539400000008754,\"1643\":27939306.530000001192093,\"1644\":60018686.010000005364418,\"1645\":2981386.979999999981374,\"1646\":490246.792399999976624,\"1647\":77677.586679999993066,\"1648\":4672452.875,\"1649\":2509677.975000000093132,\"1650\":159397.262300000002142,\"1651\":70046.708740000001853,\"1652\":2100223.47399999992922,\"1653\":11058339.720000000670552,\"1654\":42023274.5,\"1655\":951108.27149999991525,\"1656\":4080787.657000000122935,\"1657\":3991117.41800000006333,\"1658\":28483662.28999999910593,\"1659\":2190784.476999999955296,\"1660\":3789012.971999999601394,\"1661\":531083.371399999945424,\"1662\":12230189.199999999254942,\"1663\":1004781.748999999952502,\"1664\":3522872.495000000111759,\"1665\":2329743.654999999795109,\"1666\":1731051.299000000115484,\"1667\":408761.684699999983422,\"1668\":5673968.489000000059605,\"1669\":261221.480500000005122,\"1670\":4639791.529000000096858,\"1671\":4246865.649000000208616,\"1672\":320843.28169999999227,\"1673\":731277.623099999967962,\"1674\":1639005.689999999944121,\"1675\":20966604.190000001341104,\"1676\":23067817.399999994784594,\"1677\":1234994.746000000042841,\"1678\":367944.900499999988824,\"1679\":4572489.362999999895692,\"1680\":6095398.816999999806285,\"1681\":1734119.486000000033528,\"1682\":49554.188929999996617,\"1683\":5527.685252000000219,\"1684\":47657851.429999999701977,\"1685\":520413.998599999991711,\"1686\":3708448.320999999996275,\"1687\":23305354.449999999254942,\"1688\":157793.887099999963539,\"1689\":683651.443300000042655,\"1690\":9246327.870999999344349,\"1691\":3647183.555000000167638,\"1692\":0.0,\"1693\":505419.471900000004098,\"1694\":4288632.581000000238419,\"1695\":627315.571400000015274,\"1696\":9677754.550000000745058,\"1697\":25119543.719999998807907,\"1698\":893366.971999999834225,\"1699\":222087.250399999989895,\"1700\":303374.410600000002887,\"1701\":4239145.69400000013411,\"1702\":7110968.707000000402331,\"1703\":26088496.969999998807907,\"1704\":285984.718600000021979,\"1705\":551996.529699999955483,\"1706\":1038234.883999999961816,\"1707\":5837176.24199999962002,\"1708\":89148.64702999999281,\"1709\":7181635.980999999679625,\"1710\":196552.0168999999878,\"1711\":49480.948340000002645,\"1712\":1829134.308999999891967,\"1713\":1547059.054000000003725,\"1714\":2793.237837000000127,\"1715\":552422.116999999969266,\"1716\":13787046.650000000372529,\"1717\":1004682.775000000023283,\"1718\":830033.654399999883026,\"1719\":1052190.185999999986961,\"1720\":448756.986600000003818,\"1721\":2679220.050000000279397,\"1722\":0.0,\"1723\":855727.246000000042841,\"1724\":81822.608319999999367,\"1725\":1785585.847999999998137,\"1726\":1153638.304000000003725,\"1727\":789612.765199999907054,\"1728\":0.0,\"1729\":178667.456000000005588,\"1730\":447757.351499999989755,\"1731\":0.0,\"1732\":3518220.728000000119209,\"1733\":893000.769100000034086,\"1734\":150875.620400000014342,\"1735\":347417.739899999985937,\"1736\":1629504.20699999993667,\"1737\":3305724.035999999847263,\"1738\":381504.307499999995343,\"1739\":874670.826200000010431,\"1740\":305195.528099999995902,\"1741\":232776.418000000005122,\"1742\":1631384.708999999798834,\"1743\":95075.196590000006836,\"1744\":1703734.537999999942258,\"1745\":311638.720700000005308,\"1746\":338054.820899999991525,\"1747\":256183.715399999986403,\"1748\":0.0,\"1749\":345378.880100000009406,\"1750\":1014283.231000000028871,\"1751\":327692.26679999998305,\"1752\":370439.039600000018254,\"1753\":282332.586399999971036,\"1754\":5194242.609000000171363,\"1755\":267625.083600000012666,\"1756\":10926704.599999997764826,\"1757\":122321.686700000005658,\"1758\":667271.283800000092015,\"1759\":2433765.091000000014901,\"1760\":520760.40679999999702,\"1761\":27355361.269999999552965,\"1762\":6284834.618999999947846,\"1763\":16736465.099999999627471,\"1764\":456041.456300000019837,\"1765\":129566.56689999999071,\"1766\":67091.351859999995213,\"1767\":166671.834600000001956,\"1768\":126656.737999999997555,\"1769\":1990659.506999999750406,\"1770\":36409.482069999998203,\"1771\":10734695.480000000447035,\"1772\":295367.432399999990594,\"1773\":10847.525579999999536,\"1774\":281501.206699999980628,\"1775\":297109.370799999916926,\"1776\":5258971.457000000402331,\"1777\":711908.455599999986589,\"1778\":701595.388400000054389,\"1779\":237418.288000000000466,\"1780\":321783.53249999997206,\"1781\":431822.573900000017602,\"1782\":188317.39890000000014,\"1783\":20405422.890000000596046,\"1784\":156022.256599999993341,\"1785\":701733.951699999859556,\"1786\":7205983.530000001192093,\"1787\":75714.936749999993481,\"1788\":2354289.151000000070781,\"1789\":1926821.422999999951571,\"1790\":2809667.483000000007451,\"1791\":245920.135100000014063,\"1792\":8477301.651000000536442,\"1793\":114225.631999999997788,\"1794\":651781.88820000004489,\"1795\":2489784.246999999973923,\"1796\":0.0,\"1797\":7368300.518000000156462,\"1798\":1076537.735000000102446,\"1799\":1463822.111000000033528,\"1800\":1285570.344000000040978,\"1801\":3058883.444999999832362,\"1802\":710206.106700000003912,\"1803\":2750382.192999999504536,\"1804\":10433815.21000000089407,\"1805\":1653554.834000000031665,\"1806\":36659.8857199999984,\"1807\":825560.039800000144169,\"1808\":2118929.518000000156462,\"1809\":63956.852460000001884,\"1810\":16221801.47999999858439,\"1811\":12923995.349999999627471,\"1812\":211120.956299999990733,\"1813\":22793660.03999999910593,\"1814\":97569.335690000007162,\"1815\":6921235.983000000007451,\"1816\":22307.698820000001433},\"N_2_Membrane\":{\"0\":7780104.521999999880791,\"1\":1027792.138999999966472,\"2\":441106.513099999981932,\"3\":712130.498600000049919,\"4\":2223054.308999999891967,\"5\":2398181.657000000122935,\"6\":9115810.898000000044704,\"7\":450061.069900000002235,\"8\":44205241.700000002980232,\"9\":300238.902699999976903,\"10\":6638173.314000000245869,\"11\":2615829.63799999980256,\"12\":3921177.003000000026077,\"13\":10970683.379999998956919,\"14\":580235.462100000004284,\"15\":3032928.208999999798834,\"16\":1127697.607000000076368,\"17\":32586839.370000001043081,\"18\":363200.067199999990407,\"19\":4316474.74199999962002,\"20\":41787.331190000004426,\"21\":5313997.956999999471009,\"22\":144615.191599999991013,\"23\":7176077.325000000186264,\"24\":122318.885599999994156,\"25\":24361078.989999998360872,\"26\":9160853.939999999478459,\"27\":1095897.219000000040978,\"28\":7512638.936999999918044,\"29\":6088107.682000000029802,\"30\":189505.087499999994179,\"31\":4095133.233000000007451,\"32\":262123.480299999995623,\"33\":40624.319839999996475,\"34\":1343093.435000000055879,\"35\":4701592.753999999724328,\"36\":4884107.161000000312924,\"37\":618188.729599999962375,\"38\":9150043.609999999403954,\"39\":1307239.172999999951571,\"40\":2981849.399000000208616,\"41\":588505.364700000034645,\"42\":143858.468499999988126,\"43\":1026440.847999999881722,\"44\":2567273.237999999895692,\"45\":5794967.561999999918044,\"46\":6409624.917999999597669,\"47\":337219.240400000009686,\"48\":639818.398500000010245,\"49\":2245215.486000000033528,\"50\":2514122.447999999858439,\"51\":2842936.656999999657273,\"52\":1900365.953999999910593,\"53\":3058422.570999999996275,\"54\":3531915.032000000122935,\"55\":624882.125699999975041,\"56\":1948652.09499999997206,\"57\":14881320.310000000521541,\"58\":301292.909900000027846,\"59\":9531107.747999999672174,\"60\":2921761.981000000145286,\"61\":685410.965899999951944,\"62\":12669706.929999999701977,\"63\":25288965.660000000149012,\"64\":826593.877600000007078,\"65\":830737.837500000023283,\"66\":1935049.097000000067055,\"67\":2160894.910999999847263,\"68\":632152.072700000018813,\"69\":1041575.310000000055879,\"70\":38252353.229999996721745,\"71\":1734607.557999999728054,\"72\":102229688.799999997019768,\"73\":5318412.174999999813736,\"74\":318292.153999999980442,\"75\":257312.883399999991525,\"76\":5797760.230999999679625,\"77\":12648987.140000000596046,\"78\":269789.806099999987055,\"79\":96428.144929999994929,\"80\":2913023.631000000052154,\"81\":1981443.429999999934807,\"82\":2297645.586999999824911,\"83\":365461.227899999998044,\"84\":6335934.5,\"85\":15128156.179999999701977,\"86\":1117607.965000000083819,\"87\":222737.84409999998752,\"88\":597973.412200000020675,\"89\":8667992.971999999135733,\"90\":6817895.053000000305474,\"91\":6986896.54700000025332,\"92\":132345.466799999994691,\"93\":1135715.267999999923632,\"94\":534886.127199999988079,\"95\":11870643.359999999403954,\"96\":1861088.421000000089407,\"97\":3846405.552999999839812,\"98\":350579.006700000027195,\"99\":3551824.057000000029802,\"100\":628647.724000000045635,\"101\":913112.553300000028685,\"102\":23683631.629999998956919,\"103\":737129.386999999987893,\"104\":76374.982500000012806,\"105\":2660512.33600000012666,\"106\":7265532.807000000029802,\"107\":220260.476800000004005,\"108\":1431648.05600000009872,\"109\":182451.347100000013597,\"110\":14122.79548000000068,\"111\":713670.970600000116974,\"112\":50452.711670000004233,\"113\":4700421.634999999776483,\"114\":936264.677000000025146,\"115\":15436250.590000001713634,\"116\":730562.111499999999069,\"117\":27902.362980000001698,\"118\":3625154.12900000018999,\"119\":8384762.321999999694526,\"120\":1309761.584000000031665,\"121\":1829468.206000000005588,\"122\":1742895.477999999886379,\"123\":26028572.419999998062849,\"124\":6291702.233000000007451,\"125\":3092745.370000000111759,\"126\":6792580.862999999895692,\"127\":3134275.055000000167638,\"128\":4114051.310000000055879,\"129\":3155265.11200000019744,\"130\":549227.831800000043586,\"131\":541471.419899999978952,\"132\":13930912.119999999180436,\"133\":33388.605530000000726,\"134\":539048.104300000006333,\"135\":1235530.650000000139698,\"136\":44496.21974999998929,\"137\":181586.520699999964563,\"138\":5245172.188000000081956,\"139\":448394.477399999974296,\"140\":0.0,\"141\":6993022.400999999605119,\"142\":33046278.399999998509884,\"143\":1078690.777000000001863,\"144\":296139.985800000024028,\"145\":4514574.042000000365078,\"146\":625179.409699999960139,\"147\":12451698.609999999403954,\"148\":2673664.904000000096858,\"149\":131813.959000000002561,\"150\":995090.890200000023469,\"151\":916806.082699999911711,\"152\":0.0,\"153\":499995.786599999992177,\"154\":52476945.990000002086163,\"155\":10360800.589999999850988,\"156\":886456.080799999996088,\"157\":6442596.4239999987185,\"158\":7325440.053000000305474,\"159\":11490480.089999999850988,\"160\":548191.841899999999441,\"161\":199081.238299999997253,\"162\":3544166.739000000059605,\"163\":652592.60530000005383,\"164\":1887123.300000000046566,\"165\":2110716.961999999824911,\"166\":7439398.950000000186264,\"167\":564542.466200000024401,\"168\":1036620.574999999953434,\"169\":1521373.796000000089407,\"170\":1527499.649999999906868,\"171\":9584.258538000001863,\"172\":2011622.269000000320375,\"173\":3096438.899000000208616,\"174\":25810.564089999999851,\"175\":3684881.203000000212342,\"176\":10735558.699999999254942,\"177\":1327148.19800000009127,\"178\":2695195.478000000119209,\"179\":1168326.43100000009872,\"180\":2007388.222999999998137,\"181\":316418.363499999977648,\"182\":221548.707800000003772,\"183\":746534.374300000024959,\"184\":431224.069599999987986,\"185\":725138.929200000013225,\"186\":5014191.467000000178814,\"187\":7828841.093999999575317,\"188\":69294216.260000005364418,\"189\":1096527.820999999996275,\"190\":1299581.855999999912456,\"191\":4761409.913999998942018,\"192\":5450118.031000000424683,\"193\":79141.526159999993979,\"194\":4291070.467000000178814,\"195\":5836587.333999999798834,\"196\":5640830.271999999880791,\"197\":179181.222199999989243,\"198\":15854250.01999999769032,\"199\":2017567.950000000186264,\"200\":226989.907299999991665,\"201\":502545.22279999993043,\"202\":3113645.341000000014901,\"203\":8059101.126000000163913,\"204\":732489.953699999954552,\"205\":5656325.077999998815358,\"206\":637043.74710000003688,\"207\":2791587.588999999687076,\"208\":797703.270299999974668,\"209\":357740.850500000000466,\"210\":459393.988300000026356,\"211\":2494123.337999999988824,\"212\":953561.20519999996759,\"213\":1053376.587000000057742,\"214\":168370.892099999997299,\"215\":9457237.158999999985099,\"216\":29822.09744000000137,\"217\":11025635.890000000596046,\"218\":14453.411410000000615,\"219\":40637.832750000008673,\"220\":2741769.984000000171363,\"221\":23980014.850000001490116,\"222\":1493537.195999999996275,\"223\":105652.960000000006403,\"224\":5007254.838999999687076,\"225\":175739.933799999998882,\"226\":78582.992440000001807,\"227\":3280755.027999999932945,\"228\":918878.062700000009499,\"229\":2179272.472000000067055,\"230\":144029.63200000001234,\"231\":1294086.604999999981374,\"232\":137201.106800000008661,\"233\":1230846.174000000115484,\"234\":511337.624699999985751,\"235\":254853.533300000010058,\"236\":483744.256999999983236,\"237\":247205.224699999991572,\"238\":896149.343499999959022,\"239\":1317959.416999999899417,\"240\":931670.286700000055134,\"241\":3562634.387000000104308,\"242\":37283.927819999997155,\"243\":137273.175699999992503,\"244\":18353238.010000001639128,\"245\":3452459.104999999981374,\"246\":34229108.700000002980232,\"247\":5554.437716999999793,\"248\":222098.232900000002701,\"249\":1207333.705000000074506,\"250\":448484.56339999998454,\"251\":817107.812900000018999,\"252\":1211567.750999999931082,\"253\":1460475.602999999886379,\"254\":3543536.137000000104308,\"255\":3746229.826999999582768,\"256\":2057746.344000000040978,\"257\":34227.306969999997818,\"258\":30797729.730000000447035,\"259\":173442.738599999982398,\"260\":30025.69198999999935,\"261\":2618171.876000000163913,\"262\":529850.314999999944121,\"263\":2324761.498999999836087,\"264\":9371655.378000000491738,\"265\":1758029.939999999944121,\"266\":5059775.025999999605119,\"267\":481429.044600000022911,\"268\":321526.244499999971595,\"269\":3026081.666999999899417,\"270\":291311.371700000017881,\"271\":1923518.077999999979511,\"272\":2263322.78899999987334,\"273\":10203149.939999999478459,\"274\":355677.879100000020117,\"275\":5722718.523000000044704,\"276\":2541778.876000000163913,\"277\":16785740.140000000596046,\"278\":1169497.550000000046566,\"279\":0.0,\"280\":323003.656200000026729,\"281\":49453.656990000003134,\"282\":1135174.752000000094995,\"283\":115184.067699999999604,\"284\":103445.850900000004913,\"285\":627728.8458999999566,\"286\":44871878.729999996721744,\"287\":1512995.790000000037253,\"288\":14610161.199999999254942,\"289\":5072.206906000000345,\"290\":104400.763399999996182,\"291\":404918.932900000014342,\"292\":963110.330199999851175,\"293\":802018.39379999996163,\"294\":535525.738400000031106,\"295\":122859.402100000021164,\"296\":445754.955100000021048,\"297\":412387.069399999978486,\"298\":63761128.939999997615814,\"299\":409116.944499999983236,\"300\":456943.646799999987706,\"301\":144615.191599999991013,\"302\":215017.466699999989942,\"303\":243944.108399999997346,\"304\":115057.947199999995064,\"305\":234151.751000000018394,\"306\":61973.821020000003045,\"307\":581253.434899999992922,\"308\":1646503.368000000016764,\"309\":417774.21720000001369,\"310\":495500.490999999979977,\"311\":7421561.906000000424683,\"312\":2463764.327000000048429,\"313\":6243145.832999999634922,\"314\":146353.853000000002794,\"315\":4580066.626000000163913,\"316\":155911.986600000003818,\"317\":1125805.799000000115484,\"318\":206720.538299999985611,\"319\":2887889.613000000361353,\"320\":2576732.276999999769032,\"321\":22190905.21000000089407,\"322\":1468132.919999999925494,\"323\":22610706.370000001043081,\"324\":1019774.476999999955296,\"325\":1266159.918999999761581,\"326\":1753075.206000000005588,\"327\":2629883.066999999806285,\"328\":198198.394700000004377,\"329\":12390440.070000000298023,\"330\":0.0,\"331\":33195821.309999998658896,\"332\":3583624.44400000013411,\"333\":100734.259799999999814,\"334\":9183375.46199999935925,\"335\":124688.149699999994482,\"336\":235052.611899999988964,\"337\":759191.46909999998752,\"338\":537102.244799999985844,\"339\":334849.976399999985006,\"340\":1061844.679000000003725,\"341\":13939920.730000000447035,\"342\":1757579.510000000009313,\"343\":784181.349000000045635,\"344\":2689339.88300000037998,\"345\":4774202.137999999336898,\"346\":2422685.072000000160187,\"347\":926985.810300000011921,\"348\":292806.800700000021607,\"349\":36772238.859999999403954,\"350\":3001488.166000000201166,\"351\":1720373.95699999993667,\"352\":4450612.92200000025332,\"353\":11506695.580000000074506,\"354\":9080677.324999999254942,\"355\":3780912.970000000204891,\"356\":110463556.900000005960464,\"357\":1399217.066000000108033,\"358\":8671145.984999999403954,\"359\":6066667.19400000013411,\"360\":275825.573800000012852,\"361\":275194.971200000029057,\"362\":1934418.493999999947846,\"363\":28664491.25,\"364\":531877.251900000032038,\"365\":944552.596800000057556,\"366\":20274774.190000001341104,\"367\":1566146.580000000074506,\"368\":1009234.40500000002794,\"369\":295743.60710000002291,\"370\":516409.471200000029057,\"371\":332741.961999999999534,\"372\":12394043.519999999552965,\"373\":14738083.439999997615814,\"374\":1273186.632999999914318,\"375\":298103.862499999988358,\"376\":14238105.669999999925494,\"377\":2134769.945999999996275,\"378\":199486.625700000004144,\"379\":2488357.828000000212342,\"380\":674096.153700000024401,\"381\":4799876.671999999321997,\"382\":18202794.25,\"383\":2047386.44399999990128,\"384\":4366382.433000000193715,\"385\":28773495.410000003874302,\"386\":336057129.900000035762787,\"387\":4244315.78899999987334,\"388\":138768.604699999996228,\"389\":22635930.470000002533197,\"390\":53205.742409999998927,\"391\":1073285.61199999996461,\"392\":4904646.78899999987334,\"393\":620125.58039999997709,\"394\":4552950.713999999687076,\"395\":289779.908300000010058,\"396\":706139.773900000029244,\"397\":3585155.907999999821186,\"398\":739147.315300000016578,\"399\":1034908.939999999944121,\"400\":19033387.949999999254942,\"401\":179847.85920000000624,\"402\":198982.143600000010338,\"403\":54023.724060000000463,\"404\":9260849.494000000879168,\"405\":743534.507600000011735,\"406\":2509708.229999999981374,\"407\":155497.590599999966798,\"408\":1820549.682999999960884,\"409\":0.0,\"410\":592027.730600000009872,\"411\":619080.581800000043586,\"412\":5178688.657999999821186,\"413\":19294637.589999999850988,\"414\":26842950.620000001043081,\"415\":2615469.29300000006333,\"416\":442070.434200000017881,\"417\":3011757.979999999981374,\"418\":1009955.094000000040978,\"419\":3009055.396999999880791,\"420\":147056.524499999999534,\"421\":6891585.46999999973923,\"422\":207864.631499999988591,\"423\":4189993.879999999888241,\"424\":3674881.648000000044704,\"425\":2936446.01299999980256,\"426\":1597856.881999999983236,\"427\":1713347.242999999783933,\"428\":17048791.510000001639128,\"429\":1921716.355999999912456,\"430\":9922081.355000000447035,\"431\":474258.192199999990407,\"432\":722048.976499999989756,\"433\":2138193.217000000178814,\"434\":4629073.456000000238419,\"435\":2071439.429000000003725,\"436\":244007.168700000009267,\"437\":2561687.90100000007078,\"438\":0.0,\"439\":564272.207999999984168,\"440\":36338.023939999999129,\"441\":88037.527010000005248,\"442\":4134230.592999999877065,\"443\":14993027.060000000521541,\"444\":886582.201299999956973,\"445\":3375615.674999999813736,\"446\":731363.877600000007078,\"447\":318526.377800000016578,\"448\":4886449.400000000372529,\"449\":5816498.137000000104308,\"450\":12377828.019999999552965,\"451\":25320495.78999999910593,\"452\":1261745.700999999884516,\"453\":747552.34699999995064,\"454\":4552950.713999999687076,\"455\":1158326.875,\"456\":2835729.770000000018626,\"457\":32260727.75,\"458\":1124454.507999999914318,\"459\":33416.532209999997576,\"460\":262564.902100000006612,\"461\":2738166.541000000201166,\"462\":214179.666100000002189,\"463\":544903.699799999943934,\"464\":124760.218500000002678,\"465\":19206.353230000000622,\"466\":3574525.75,\"467\":1863520.746000000042841,\"468\":3155805.62900000018999,\"469\":36745213.03999999910593,\"470\":8803842.787000000476837,\"471\":812738.637800000025891,\"472\":130633.831200000000536,\"473\":99130.727469999997993,\"474\":1431197.625999999931082,\"475\":10048201.869999999180436,\"476\":7496783.786000000312924,\"477\":434791.478599999973085,\"478\":3177786.63300000037998,\"479\":1824873.814999999944121,\"480\":30305859.71000000089407,\"481\":78022656.989999994635582,\"482\":3413451.830999999772757,\"483\":7251028.946999998763204,\"484\":9940098.572000000625849,\"485\":228341198.599999994039536,\"486\":4665017.803999999538064,\"487\":263835.115899999975227,\"488\":4526014.974999999627471,\"489\":1802352.293999999994412,\"490\":22744934.629999998956919,\"491\":5157968.858000000007451,\"492\":14336299.5,\"493\":1626233.999000000068918,\"494\":86925.864730000001146,\"495\":576235.64000000001397,\"496\":2540427.584999999962747,\"497\":36381265.259999997913837,\"498\":4275125.230000000447035,\"499\":721103.072599999955855,\"500\":633620.475899999961257,\"501\":6911764.752999999560416,\"502\":24657462.21000000089407,\"503\":3264899.876999999862164,\"504\":3172471.554000000003725,\"505\":1215441.452999999979511,\"506\":1218144.036000000080094,\"507\":2696366.597000000067055,\"508\":93275.131969999987632,\"509\":2029729.571999999927357,\"510\":17799.208589999998367,\"511\":444944.180300000007264,\"512\":4955725.599000000394881,\"513\":447061.20329999999376,\"514\":1875862.539000000106171,\"515\":2282060.69400000013411,\"516\":25443913.730000000447035,\"517\":923652.625099999946542,\"518\":182316.217999999993481,\"519\":100445.984299999996438,\"520\":3965319.185000000055879,\"521\":3661909.251999999862164,\"522\":312454.575699999986682,\"523\":1470745.416999999899417,\"524\":1886222.439000000013038,\"525\":1661547.743999999947846,\"526\":2792578.536000000312924,\"527\":4198642.144000000320375,\"528\":505509.054999999993015,\"529\":747255.062900000018999,\"530\":8466830.744999999180436,\"531\":2069727.79300000006333,\"532\":8335.755492000000231,\"533\":756452.852199999964796,\"534\":3026892.441999999806285,\"535\":918968.148700000019744,\"536\":67298809.480000004172325,\"537\":15246168.949999999254942,\"538\":51334.654430000002321,\"539\":3000677.390999999828637,\"540\":1258862.945999999996275,\"541\":155065.177399999985937,\"542\":747182.994100000010803,\"543\":87592501.75,\"544\":72239.130359999995562,\"545\":1700825.277000000001863,\"546\":6115854.196000000461936,\"547\":883933.670500000123866,\"548\":9508586.226999999955297,\"549\":3361021.729000000283122,\"550\":6138555.889000000432134,\"551\":178775.834800000011455,\"552\":25543.008419999998296,\"553\":1920184.892999999923632,\"554\":2839062.955000000074506,\"555\":3383903.595000000204891,\"556\":996171.923199999961071,\"557\":3553445.606000000145286,\"558\":3869287.419000000227243,\"559\":26069.111150000000634,\"560\":1644071.04300000006333,\"561\":204035.972999999998137,\"562\":3325617.898000000044704,\"563\":347714.269199999980628,\"564\":1136075.612999999895692,\"565\":3087520.376999999862164,\"566\":752426.004199999966659,\"567\":4236478.298999999649823,\"568\":20606290.989999998360872,\"569\":12404853.849999999627471,\"570\":8801320.377000000327826,\"571\":106634.898300000000745,\"572\":547813.48030000005383,\"573\":4993381.582000000402331,\"574\":1510563.466000000014901,\"575\":29637420.96000000089407,\"576\":56352.449350000002596,\"577\":26640.256929999999556,\"578\":2319896.850000000093132,\"579\":27091588.21000000089407,\"580\":102040.50800000000163,\"581\":12982305.650000000372529,\"582\":3477953.467000000178814,\"583\":198009.213900000002468,\"584\":798234.778199999942444,\"585\":3305979.132000000216067,\"586\":7305981.458999999798834,\"587\":24579087.320000000298023,\"588\":195504.820700000040233,\"589\":373136.5622999999905,\"590\":699455.386500000022352,\"591\":603405.603099999949336,\"592\":57424.473750000004657,\"593\":213711.21840000001248,\"594\":47616801.720000006258488,\"595\":16444313.880000000819564,\"596\":7494081.203999999910593,\"597\":47209612.619999997317791,\"598\":4898701.106999999843538,\"599\":709887.355100000044331,\"600\":20935105.190000001341104,\"601\":335570.664999999979045,\"602\":6709431.406999999657273,\"603\":35435.361369999998715,\"604\":3419307.425999999511987,\"605\":419792.145499999984168,\"606\":511409.693499999993946,\"607\":180811.780399999988731,\"608\":5510385.621000000275672,\"609\":1597406.452000000048429,\"610\":311598.757900000025984,\"611\":28267211.620000001043081,\"612\":339381.306400000001304,\"613\":5024821.625,\"614\":30567109.359999999403954,\"615\":2359624.813000000081956,\"616\":559876.006999999983236,\"617\":27623096.109999999403954,\"618\":3982885.970999999903142,\"619\":73159.810140000001411,\"620\":641007.534800000023097,\"621\":407297.205600000044797,\"622\":85342.151360000003478,\"623\":1133102.772000000113621,\"624\":801126.541500000166707,\"625\":2526284.069999999832362,\"626\":716977.129900000058115,\"627\":176181.355600000038976,\"628\":62728.742409999998927,\"629\":426143.214500000001863,\"630\":955272.840800000005402,\"631\":6921223.792000000365078,\"632\":501743.456599999975879,\"633\":471096.17070000001695,\"634\":2811046.183000000193715,\"635\":2343499.404000000096858,\"636\":291068.139299999980722,\"637\":6706818.911000000312924,\"638\":1169857.894000000087544,\"639\":2314942.115000000223517,\"640\":197351.585499999986496,\"641\":1928292.639999999897554,\"642\":1981263.257999999914318,\"643\":489374.637199999997392,\"644\":92338.236690000005183,\"645\":1552093.151000000303611,\"646\":57196555.96000000089407,\"647\":544669.475899999961257,\"648\":8748439.845000000670552,\"649\":100346.889599999994971,\"650\":419711.068000000028405,\"651\":8765916.546000000089407,\"652\":14959.695200000000114,\"653\":12508452.839999999850988,\"654\":38263163.560000002384186,\"655\":30522066.310000002384186,\"656\":1168326.43100000009872,\"657\":8764745.426999999210238,\"658\":6108557.223000000230968,\"659\":18541517.929999999701977,\"660\":51154482.270000003278255,\"661\":4515384.816999999806285,\"662\":7251479.378000000491738,\"663\":1173551.424000000115484,\"664\":3663981.231999999843538,\"665\":6213777.769999999552965,\"666\":19080.232710000000225,\"667\":876294.370499999960884,\"668\":29150956.110000003129244,\"669\":23921.458900000001449,\"670\":715742.950599999981932,\"671\":518166.149900000018533,\"672\":676780.719000000040978,\"673\":1429846.334000000031665,\"674\":1088690.33199999993667,\"675\":2044954.120000000344589,\"676\":146687.17149999999674,\"677\":63701.672120000002906,\"678\":406333.284500000008848,\"679\":1317058.55600000009872,\"680\":4867080.890999999828637,\"681\":3273187.796999999787658,\"682\":975902.554200000013225,\"683\":12946271.21000000089407,\"684\":16402874.279999999329448,\"685\":14795738.529999999329448,\"686\":14667816.28999999910593,\"687\":5872081.25099999923259,\"688\":31812099.050000000745058,\"689\":3867846.041000000201166,\"690\":17981182.480000000447035,\"691\":1408405.845999999670312,\"692\":27278967.269999999552965,\"693\":8638895.165999999269843,\"694\":10380619.529999999329448,\"695\":7473271.317999999970198,\"696\":40516216.53999999910593,\"697\":6447100.729000000283122,\"698\":17783893.96000000089407,\"699\":9807672.028000000864267,\"700\":761173.363000000012107,\"701\":8107026.923000000417232,\"702\":6985094.826000000350177,\"703\":9593267.145999999716878,\"704\":6027299.575000000186264,\"705\":2954102.884999999310821,\"706\":10113063.849999999627471,\"707\":7215805.287999999709427,\"708\":5185355.027999999932945,\"709\":4705826.799999999813736,\"710\":7646957.28899999987334,\"711\":8622589.58500000089407,\"712\":1012837.849000000045635,\"713\":2674836.023000000044703,\"714\":1747309.695999999996275,\"715\":5528492.923999999649823,\"716\":33768768.799999997019768,\"717\":485798.219700000016019,\"718\":1941535.294999999692664,\"719\":6232.335503000000244,\"720\":243709.884599999990314,\"721\":1589298.703999999910593,\"722\":999324.936199999996461,\"723\":2156841.037000000011176,\"724\":10536468.449999999254942,\"725\":103175.592699999993783,\"726\":2213955.615000000223517,\"727\":1899104.749000000068918,\"728\":5375706.924999999813736,\"729\":3695151.016999999992549,\"730\":197856.06760000003851,\"731\":1985136.959999999962747,\"732\":134264.300500000012107,\"733\":2742310.501000000163913,\"734\":9441922.524000000208616,\"735\":244178.332200000004377,\"736\":95626.378779999999097,\"737\":1519662.161000000080094,\"738\":29869843.059999998658895,\"739\":407477.377700000011828,\"740\":10183331.0,\"741\":1119950.202999999979511,\"742\":65915.087220000001253,\"743\":3653891.59000000031665,\"744\":146597.08540000001085,\"745\":1282195.241999999852851,\"746\":18702.772020000000339,\"747\":10449084.949999999254942,\"748\":6035857.752999999560416,\"749\":16375848.449999999254942,\"750\":933381.922299999976531,\"751\":111670.710399999996298,\"752\":897392.531500000040978,\"753\":5609390.228000000119209,\"754\":13266977.679999999701977,\"755\":3544707.256000000517815,\"756\":1183731.151000000070781,\"757\":73963378.019999995827675,\"758\":235773.300500000012107,\"759\":114760.663100000005215,\"760\":288212.410399999993388,\"761\":4273954.110000000335276,\"762\":786766.819600000046194,\"763\":236367.868699999991804,\"764\":185586.342800000013085,\"765\":2419622.146000000182539,\"766\":3486781.902999999932945,\"767\":742570.586499999975786,\"768\":1119319.601000000024214,\"769\":3360841.557000000029802,\"770\":473825.778999999980442,\"771\":24182708.53999999910593,\"772\":222080.215700000000652,\"773\":870754.076299999956973,\"774\":1533985.847999999998137,\"775\":13500.300629999999728,\"776\":1046530.04500000004191,\"777\":1642269.321999999927357,\"778\":1351201.182999999960884,\"779\":151704.966400000004796,\"780\":4707088.004999999888241,\"781\":9266.254659000000174,\"782\":1470745.416999999899417,\"783\":0.0,\"784\":1298951.253000000026077,\"785\":67310.520669999998063,\"786\":1187334.59499999997206,\"787\":426323.386599999968894,\"788\":36983.04030000000057,\"789\":2500339.276999999769032,\"790\":996712.439699999988079,\"791\":2704294.172999999951571,\"792\":3069052.728999999817461,\"793\":283726.123399999982212,\"794\":16563.22751000000062,\"795\":180505.487699999968754,\"796\":445971.161699999996927,\"797\":680222.007400000002235,\"798\":268564.635300000023562,\"799\":409855.650400000042282,\"800\":69345.565319999994244,\"801\":193504.909699999989243,\"802\":336030.104099999996834,\"803\":545840.59499999997206,\"804\":529535.013700000010431,\"805\":1143012.240999999921769,\"806\":177974.068700000003446,\"807\":202072.096300000004703,\"808\":4102880.635999999940395,\"809\":818549.190300000016578,\"810\":4961761.36600000038743,\"811\":938336.656899999943562,\"812\":890978.402299999957904,\"813\":107346578.399999991059303,\"814\":6918341.036999999545515,\"815\":12396746.099999999627471,\"816\":8082793.765999999828637,\"817\":371803.288300000014715,\"818\":906986.699499999987893,\"819\":3103015.183000000193715,\"820\":529688.160099999979138,\"821\":690870.18259999982547,\"822\":2703753.655999999959022,\"823\":4854198.581000000238419,\"824\":264501752.900000005960464,\"825\":437584.147200000006706,\"826\":29038348.5,\"827\":29029339.890000000596046,\"828\":9401383.786000000312924,\"829\":3975228.654000000096858,\"830\":282933.365800000028685,\"831\":2182335.399000000208616,\"832\":1503626.837999999988824,\"833\":1581911.645000000018626,\"834\":74950.721510000003036,\"835\":1483357.469000000040978,\"836\":11562548.96000000089407,\"837\":287761.979999999981374,\"838\":617684.247500000055879,\"839\":3416154.413000000175089,\"840\":11968837.199999999254942,\"841\":819522.119999999995343,\"842\":939597.862100000027567,\"843\":8162880.296000000089407,\"844\":1727040.327000000048429,\"845\":6251073.408999999985099,\"846\":3371561.800999999977648,\"847\":320787.538600000028964,\"848\":131210.382199999992736,\"849\":12009375.929999999701977,\"850\":1380929.590000000083819,\"851\":594442.037699999986216,\"852\":4044594.938999999780208,\"853\":2397911.399000000208616,\"854\":8127746.723000000230968,\"855\":2327824.424999999813736,\"856\":18700.069439999999304,\"857\":892203.572999999974854,\"858\":543471.331000000005588,\"859\":5578851.046000000089407,\"860\":2733031.634000000078231,\"861\":1741454.101000000024214,\"862\":1524166.465000000083819,\"863\":576001.416199999977834,\"864\":4196029.646999999880791,\"865\":615152.828499999945052,\"866\":1566597.010999999940395,\"867\":1249944.422999999951571,\"868\":227007.924499999993714,\"869\":52835.48859999999695,\"870\":456538.259400000039022,\"871\":2627090.398000000044704,\"872\":2025135.18100000009872,\"873\":241863.119899999990594,\"874\":9332918.361999999731779,\"875\":7176437.668999999761581,\"876\":6771770.976999999955296,\"877\":9757223.820000000298023,\"878\":711283.689400000032038,\"879\":4535383.928000000305474,\"880\":512220.46830000000773,\"881\":892257.624700000043958,\"882\":517364.383700000005774,\"883\":640539.087199999834411,\"884\":3945049.816000000108033,\"885\":5751275.810999999754131,\"886\":105725.028900000004796,\"887\":3891268.422999999951571,\"888\":1647674.486999999731779,\"889\":1397235.172000000020489,\"890\":444926.163100000005215,\"891\":1562092.70699999993667,\"892\":519391.320599999977276,\"893\":740318.434400000027381,\"894\":569308.020099999965169,\"895\":190910.430400000012014,\"896\":3435522.921000000089407,\"897\":2029098.969000000040978,\"898\":4607272.622999999672174,\"899\":682717.391999999992549,\"900\":0.0,\"901\":1609658.158999999985099,\"902\":51913907.96000000089407,\"903\":221855.000499999994645,\"904\":284050.433299999975134,\"905\":884717.419400000013411,\"906\":1418405.402000000001863,\"907\":163893.613699999987148,\"908\":616432.050900000031106,\"909\":8748620.017000000923872,\"910\":412504.181299999996554,\"911\":1530652.662999999942258,\"912\":1424260.996999999973923,\"913\":1246611.237999999895692,\"914\":3065989.802000000141561,\"915\":41579232.340000003576279,\"916\":377487.72019999998156,\"917\":245646.735400000005029,\"918\":56444.337149999999383,\"919\":8754295.440999999642372,\"920\":91086.040110000001732,\"921\":168010547.699999988079071,\"922\":1039773.58800000010524,\"923\":204621.532500000001164,\"924\":976893.50109999999404,\"925\":237367.824200000002747,\"926\":197937.144999999989523,\"927\":414954.522800000035204,\"928\":55475.010880000001634,\"929\":153155.352400000003399,\"930\":5640.740185999999994,\"931\":2669250.686000000219792,\"932\":1828567.34499999997206,\"933\":16496563.810000000521541,\"934\":2701051.074000000022352,\"935\":31804.892159999999421,\"936\":1470835.503000000026077,\"937\":473501.469100000045728,\"938\":843620.147600000025704,\"939\":4862306.328999999910593,\"940\":1813613.054999999701977,\"941\":198072274.199999988079071,\"942\":81308.997350000005099,\"943\":1071213.631999999983236,\"944\":123282.806700000001001,\"945\":18809974.46000000089407,\"946\":417053.528500000014901,\"947\":1360209.790999999968335,\"948\":1278051.281999999890104,\"949\":282861.297000000020489,\"950\":78637.044089999995776,\"951\":1307689.604000000050291,\"952\":239313.683699999994133,\"953\":962479.727599999983795,\"954\":33974165.079999998211861,\"955\":819423.025299999979325,\"956\":8193779.822999999858439,\"957\":265366.57929999998305,\"958\":194694.046000000002095,\"959\":1290393.074999999953434,\"960\":32756.201209999999264,\"961\":110346.445000000006985,\"962\":34993.939550000002782,\"963\":2990767.921999999787658,\"964\":38290.189389999999548,\"965\":10151800.869999999180436,\"966\":87729.432600000000093,\"967\":133967.016399999993155,\"968\":1677132.637000000104308,\"969\":8149367.38300000037998,\"970\":1701726.138000000268221,\"971\":10622050.23000000230968,\"972\":129823.056499999991502,\"973\":846502.902299999957904,\"974\":23035011.830000001937151,\"975\":16288.46494999999959,\"976\":5190039.504999999888241,\"977\":346588.193199999979697,\"978\":9132927.254000000655651,\"979\":8893298.268999999389052,\"980\":11785061.580000000074506,\"981\":3927483.028999999631196,\"982\":373469.880800000042655,\"983\":7250398.34499999973923,\"984\":811216.182999999960884,\"985\":9119414.342000000178814,\"986\":113076.053400000004331,\"987\":713851.142800000030547,\"988\":83557546.030000001192093,\"989\":1202649.229000000050291,\"990\":6407733.110000000335276,\"991\":1890096.139999999897555,\"992\":4162968.054000000003725,\"993\":1167065.226000000024214,\"994\":21032.398170000000391,\"995\":428161.14279999997234,\"996\":1368137.3660000001546,\"997\":1224450.061999999918044,\"998\":7989284.411000000312924,\"999\":2746364.373999999836087,\"1000\":11926496.740000000223517,\"1001\":927526.326800000038929,\"1002\":122706.255799999998999,\"1003\":1717581.289000000106171,\"1004\":26775386.059999998658895,\"1005\":5780463.70299999974668,\"1006\":165749.386999999987893,\"1007\":32238.206229999999778,\"1008\":398243.554100000008475,\"1009\":0.0,\"1010\":426296.360800000024028,\"1011\":2804830.242999999783933,\"1012\":16010098.949999999254942,\"1013\":2417369.992999999783933,\"1014\":1073736.041999999899417,\"1015\":1620018.059000000124797,\"1016\":30483.32930000000124,\"1017\":5933700.13300000037998,\"1018\":1095176.53000000002794,\"1019\":591748.463699999963865,\"1020\":848601.908100000000559,\"1021\":309770.010400000028312,\"1022\":3951355.842000000178814,\"1023\":4996354.423000000417232,\"1024\":151227.510199999989709,\"1025\":574424.909699999960139,\"1026\":2888159.87099999981001,\"1027\":270411.400100000028033,\"1028\":7649209.440999999642372,\"1029\":107571.793600000004517,\"1030\":894338.613200000021607,\"1031\":4075134.122000000439584,\"1032\":214792.251500000013039,\"1033\":8123332.503999999724328,\"1034\":46524057.520000003278255,\"1035\":442764.097100000013597,\"1036\":868997.397600000025704,\"1037\":57814546.5,\"1038\":2489979.378000000026077,\"1039\":1926040.487999999895692,\"1040\":5633353.127000000327826,\"1041\":8141.619980000000396,\"1042\":37896.513200000001234,\"1043\":304617.086399999971036,\"1044\":5817218.825000000186264,\"1045\":343056.818700000061654,\"1046\":454826.623800000001211,\"1047\":16160.542709999999715,\"1048\":7652362.453999999910593,\"1049\":1603081.875,\"1050\":2013063.645999999949709,\"1051\":1107968.753999999957159,\"1052\":2651593.813000000081956,\"1053\":988694.778199999942444,\"1054\":35023667.96000000089407,\"1055\":564524.449000000022352,\"1056\":6987617.235999999567866,\"1057\":266168.345499999995809,\"1058\":156047.115699999994831,\"1059\":5535249.381000000983477,\"1060\":586181.143700000015087,\"1061\":233872.48420000000624,\"1062\":489419.680300000007264,\"1063\":144705.277700000006007,\"1064\":19527059.690000001341104,\"1065\":700824.694999999948777,\"1066\":2369894.626999999862164,\"1067\":1325526.648000000044704,\"1068\":260943.352600000012899,\"1069\":1699473.986000000033528,\"1070\":27165.458800000000338,\"1071\":528625.144300000043586,\"1072\":1451647.166999999899417,\"1073\":465862.169200000003912,\"1074\":7063559.804999999701977,\"1075\":850980.180700000026263,\"1076\":293644.601299999980256,\"1077\":1452998.458000000100583,\"1078\":172379.722799999988638,\"1079\":2034954.564000000013038,\"1080\":2486375.934000000357628,\"1081\":569506.209499999997206,\"1082\":164371.069900000002235,\"1083\":197216.456399999995483,\"1084\":12979603.070000000298023,\"1085\":2694925.220000000204891,\"1086\":883960.696299999952316,\"1087\":2687898.50499999942258,\"1088\":1818477.702999999979511,\"1089\":15593.000379999999495,\"1090\":7735421.824000000953674,\"1091\":126760.12960000000021,\"1092\":8375843.798999999649823,\"1093\":4649342.825000000186264,\"1094\":1353002.904000000096858,\"1095\":201945.975799999985611,\"1096\":0.0,\"1097\":2211703.461999999824911,\"1098\":2207739.674999999813736,\"1099\":1698302.865999999688938,\"1100\":8655471.005999999120831,\"1101\":339642.556099999928847,\"1102\":70953.601930000004359,\"1103\":5858568.338000000454485,\"1104\":696302.373499999986962,\"1105\":228629.473999999987427,\"1106\":1532904.814999999944121,\"1107\":94896.681490000002668,\"1108\":80318.050419999999576,\"1109\":862313.010200000018813,\"1110\":3498312.92200000025332,\"1111\":55129.080320000000938,\"1112\":771893.60710000002291,\"1113\":70841.895189999995637,\"1114\":5942168.224999999627471,\"1115\":7980816.31900000013411,\"1116\":86007887.530000001192093,\"1117\":499896.691899999976158,\"1118\":434070.789899999974296,\"1119\":905094.891700000036508,\"1120\":45666.437989999998536,\"1121\":3257062.38799999980256,\"1122\":55220968.119999997317791,\"1123\":215963.370599999994738,\"1124\":2539076.294000000227243,\"1125\":133327.405200000008335,\"1126\":4547005.032999999821186,\"1127\":103238.652900000000955,\"1128\":1507230.280999999959022,\"1129\":53861.56910999998945,\"1130\":1775957.070999999996275,\"1131\":3174273.276000000070781,\"1132\":2264854.251999999862164,\"1133\":180019.0228000000061,\"1134\":1082924.82300000009127,\"1135\":17694708.730000000447035,\"1136\":1818027.273000000044703,\"1137\":280510.050099999993108,\"1138\":480194.865200000000186,\"1139\":1572002.175999999977648,\"1140\":0.0,\"1141\":548444.082900000037625,\"1142\":171974.3355000000156,\"1143\":226665.597399999998743,\"1144\":380514.612599999993108,\"1145\":108247.439199999993434,\"1146\":0.0,\"1147\":2815460.40100000007078,\"1148\":539975.990899999975227,\"1149\":553894.290999999968335,\"1150\":82848.568539999992936,\"1151\":128985.255900000003749,\"1152\":2276475.356999999843538,\"1153\":146083.594699999986915,\"1154\":3474980.626000000163913,\"1155\":3063557.478000000119209,\"1156\":267096.23220000002766,\"1157\":856034.010099999955855,\"1158\":21381031.309999998658896,\"1159\":345254.919099999999162,\"1160\":2083060.533999999985099,\"1161\":2293861.972000000067055,\"1162\":2528986.651999999769032,\"1163\":809360.409600000013597,\"1164\":1959462.425999999977648,\"1165\":455295.071400000015274,\"1166\":3864152.512000000104308,\"1167\":4536645.13300000037998,\"1168\":60991882.700000002980232,\"1169\":9365349.351999999955296,\"1170\":296103.95140000001993,\"1171\":145921.439799999992829,\"1172\":15427241.980000000447035,\"1173\":155920.995200000004843,\"1174\":9887848.642999997362494,\"1175\":0.0,\"1176\":487230.588399999949616,\"1177\":5255532.088000000454485,\"1178\":3338229.950000000186264,\"1179\":161956.762799999996787,\"1180\":753308.847800000105053,\"1181\":389829.513800000015181,\"1182\":80424.351999999998952,\"1183\":3838027.546999999787658,\"1184\":0.0,\"1185\":91527461.930000007152557,\"1186\":29201404.309999998658896,\"1187\":17807316.339999999850988,\"1188\":883420.179800000041723,\"1189\":34184.96650999999838,\"1190\":878276.264300000038929,\"1191\":1550381.516000000061467,\"1192\":548966.58219999994617,\"1193\":3439126.365000000223517,\"1194\":5633893.643000000156462,\"1195\":10403141.050000000745058,\"1196\":4101799.603000000584871,\"1197\":874096.270000000018626,\"1198\":71654.471669999998994,\"1199\":169749.209200000012061,\"1200\":1772353.628000000258908,\"1201\":3854333.12900000018999,\"1202\":629395.438500000047497,\"1203\":68966.302909999998519,\"1204\":46334.8767399999997,\"1205\":11037347.080000000074506,\"1206\":458042.696999999985564,\"1207\":639169.778700000024401,\"1208\":59551.40621000000101,\"1209\":4664207.029000000096858,\"1210\":766749.691600000020117,\"1211\":23990825.179999999701977,\"1212\":15927219.75,\"1213\":2644747.271000000182539,\"1214\":4323501.457000000402331,\"1215\":1229945.313000000081956,\"1216\":2118734.623000000137836,\"1217\":15184009.560000000521541,\"1218\":3606236.052000000141561,\"1219\":183658.500599999999395,\"1220\":21021.587840000000142,\"1221\":5349942.304999999701977,\"1222\":37388.427680000000692,\"1223\":761137.328600000008009,\"1224\":68199.670329999993555,\"1225\":379415.56239999999525,\"1226\":43885.436099999998987,\"1227\":697734.742199999978766,\"1228\":857367.284099999931641,\"1229\":1432368.745000000111759,\"1230\":8772943.259999999776483,\"1231\":7674974.060999999754131,\"1232\":1052295.554000000003725,\"1233\":819792.378200000035576,\"1234\":537435.56339999998454,\"1235\":565299.18929999996908,\"1236\":225602.581600000004983,\"1237\":571911.507899999967776,\"1238\":2010361.063000000081956,\"1239\":188478.106100000004517,\"1240\":15231755.179999999701977,\"1241\":343849.576199999952223,\"1242\":303031.571300000010524,\"1243\":1714428.276000000070781,\"1244\":9010410.178999999538064,\"1245\":227917.793999999994412,\"1246\":3216613.736000000033528,\"1247\":1335255.945999999996275,\"1248\":5132834.841000000014901,\"1249\":2484484.126000000163913,\"1250\":2301519.28899999987334,\"1251\":5560833.828999999910593,\"1252\":8162700.122999998740852,\"1253\":1423540.307999999960884,\"1254\":546074.818899999954738,\"1255\":118706.433600000003935,\"1256\":4590786.870000000111759,\"1257\":8852038.843000000342727,\"1258\":2225126.28899999987334,\"1259\":216080.482500000012806,\"1260\":1546057.382999999914318,\"1261\":1557047.885999999707565,\"1262\":3881899.470000000204891,\"1263\":89892.399489999996149,\"1264\":31373379.809999998658896,\"1265\":799063.570199999958277,\"1266\":307508.849700000020675,\"1267\":26753.765400000000227,\"1268\":1046349.871999999973923,\"1269\":174983.210699999995995,\"1270\":5570923.46999999973923,\"1271\":16178559.929999999701977,\"1272\":7436155.850999999791384,\"1273\":8710153.25899999961257,\"1274\":16767722.919999999925494,\"1275\":214377.855500000005122,\"1276\":2218550.004999999888241,\"1277\":406990.912899999995716,\"1278\":1230395.743000000016764,\"1279\":382604.609799999976531,\"1280\":325354.903099999995902,\"1281\":4216749.446999999694526,\"1282\":190550.08609999998589,\"1283\":1027611.966999999945983,\"1284\":14201170.369999999180436,\"1285\":19646874.179999999701977,\"1286\":0.0,\"1287\":940318.550799999968149,\"1288\":776118.644399999990128,\"1289\":700230.12679999996908,\"1290\":435025.70240000000922,\"1291\":4726006.082999999634922,\"1292\":453313.177599999995437,\"1293\":820855.393999999971129,\"1294\":1024278.782000000006519,\"1295\":211161.782199999986915,\"1296\":448079.176099999982398,\"1297\":4788525.826000000350177,\"1298\":3959.553675000000112,\"1299\":5428227.111999999731779,\"1300\":2146210.87900000018999,\"1301\":7587320.300999999977648,\"1302\":510761.07370000006631,\"1303\":223422.498400000011316,\"1304\":184820.61109999998007,\"1305\":1172650.563000000081956,\"1306\":38064.974179999997432,\"1307\":1000586.140999999945052,\"1308\":66390.741750000001048,\"1309\":769569.386100000003353,\"1310\":36837100.840000003576279,\"1311\":133795.852799999993294,\"1312\":1719743.354999999981374,\"1313\":206576.400499999988824,\"1314\":5780553.78899999987334,\"1315\":1362912.374000000068918,\"1316\":5654613.442999999970198,\"1317\":378352.54660000000149,\"1318\":8710.333430999999109,\"1319\":52521.088169999995444,\"1320\":202819.810800000006566,\"1321\":1681006.337999999755994,\"1322\":89096.939369999992778,\"1323\":3499393.955000000074506,\"1324\":30856285.690000001341104,\"1325\":12974197.900000000372529,\"1326\":5134816.735000000335276,\"1327\":7178869.993999999947846,\"1328\":9591465.425000000745058,\"1329\":1562362.965000000083819,\"1330\":170974.379899999999907,\"1331\":6050271.525999999605119,\"1332\":1471556.192000000039116,\"1333\":656151.005600000033155,\"1334\":124399.874200000005658,\"1335\":1954237.432999999960884,\"1336\":26325856.5,\"1337\":3417685.876999999862164,\"1338\":1515338.029000000096858,\"1339\":0.0,\"1340\":2434126.004999999888241,\"1341\":1228143.591000000014901,\"1342\":9751818.654999999329448,\"1343\":287635.859400000015739,\"1344\":44277.310570000001462,\"1345\":3059053.174000000115484,\"1346\":5427055.992999999783933,\"1347\":146750.231800000008661,\"1348\":6043785.32799999974668,\"1349\":4875548.983000000007451,\"1350\":1006711.994999999995343,\"1351\":1466241.112999999895692,\"1352\":13275085.419999999925494,\"1353\":3747671.203999999910593,\"1354\":1374893.82300000009127,\"1355\":20000011.640000000596046,\"1356\":12807538.640000000596046,\"1357\":8947620.177999999374151,\"1358\":62853061.21000000089407,\"1359\":143921528.699999988079071,\"1360\":17399226.370000001043081,\"1361\":47747.42654999998922,\"1362\":1316518.040000000270084,\"1363\":18891051.940000001341104,\"1364\":2126842.37099999981001,\"1365\":3505069.37900000018999,\"1366\":1412639.891999999992549,\"1367\":128111.420899999982794,\"1368\":34989435.25,\"1369\":925634.518999999971129,\"1370\":585865.842399999964982,\"1371\":2418901.45699999993667,\"1372\":1752084.259000000078231,\"1373\":256907496.0,\"1374\":3000407.132999999914318,\"1375\":2468448.802999999839812,\"1376\":2339895.96100000012666,\"1377\":4758977.589999999850988,\"1378\":487599.941400000010617,\"1379\":4604119.610000000335276,\"1380\":125381.8125,\"1381\":4747897.001000000163913,\"1382\":1516779.405999999959022,\"1383\":7688396.888000000268221,\"1384\":5661189.726999999955296,\"1385\":2681051.962999999988824,\"1386\":21612552.549999997019768,\"1387\":61517.084569999999076,\"1388\":3923699.41399999987334,\"1389\":847890.228000000002794,\"1390\":24638544.129999998956919,\"1391\":54200.292780000003404,\"1392\":39444.19213000000309,\"1393\":44537.659350000001723,\"1394\":2043.242484000000104,\"1395\":1536508.259000000078231,\"1396\":10332873.900000000372529,\"1397\":5232740.309000000357628,\"1398\":4602948.49100000038743,\"1399\":495356.353300000017043,\"1400\":36623.596819999998843,\"1401\":58700.99356999999145,\"1402\":4693124.661999999545515,\"1403\":2101438.095000000204891,\"1404\":2355661.026000000070781,\"1405\":998604.247500000055879,\"1406\":3333995.904000000096858,\"1407\":523661.401000000012573,\"1408\":2367822.646999999880791,\"1409\":1336697.32300000009127,\"1410\":358758.823199999984354,\"1411\":5830101.134999999776483,\"1412\":643106.540599999949336,\"1413\":161407.237699999997858,\"1414\":4102610.378000000026077,\"1415\":338011.997900000016671,\"1416\":1398045.946999999927357,\"1417\":238565.969200000021374,\"1418\":1006171.479000000050291,\"1419\":4074953.950000000186264,\"1420\":51809.408100000000559,\"1421\":644412.788799999980256,\"1422\":280311.860800000024028,\"1423\":4106303.907000000122935,\"1424\":3169678.885999999940395,\"1425\":183919.750300000014249,\"1426\":2585110.282999999821186,\"1427\":3247152.919000000227243,\"1428\":35925429.670000001788139,\"1429\":245187.296399999991991,\"1430\":141966.660700000007637,\"1431\":1387505.875,\"1432\":12021087.130000000819564,\"1433\":27810.475170000001526,\"1434\":4700.78197900000032,\"1435\":1317058.55600000009872,\"1436\":175226.443100000004051,\"1437\":538633.708300000056624,\"1438\":2003604.607000000076368,\"1439\":159623.533300000010058,\"1440\":2111797.995000000111759,\"1441\":32121995.179999999701977,\"1442\":356389.559200000076089,\"1443\":7346790.454999999143183,\"1444\":1992343.845999999903142,\"1445\":13145361.46000000089407,\"1446\":37715440.170000001788139,\"1447\":9389672.595000000670552,\"1448\":100382.923999999999069,\"1449\":3581912.808999999891967,\"1450\":141921.617599999997765,\"1451\":1960903.803000000072643,\"1452\":11785061.580000000074506,\"1453\":188883.493500000011409,\"1454\":246439.49299999998766,\"1455\":1258592.688000000081956,\"1456\":2198821.151999999769032,\"1457\":6982.121984999999768,\"1458\":397730.06339999998454,\"1459\":2467187.598000000230968,\"1460\":2100176.890000000130385,\"1461\":440331.772799999976996,\"1462\":7485973.456000000238419,\"1463\":214639.105100000015227,\"1464\":1158777.30600000009872,\"1465\":1655331.803999999770895,\"1466\":82149.500520000001416,\"1467\":320111.89289999997709,\"1468\":1163101.438000000081956,\"1469\":2558354.716000000014901,\"1470\":72135.531359999993583,\"1471\":16697455.779999999329448,\"1472\":406639.577199999999721,\"1473\":14221890.169999999925494,\"1474\":193928.314299999998184,\"1475\":414341.93739999999525,\"1476\":660340.008499999879859,\"1477\":2253052.975000000093132,\"1478\":325814.342100000008941,\"1479\":2223414.652999999932945,\"1480\":39490136.030000001192093,\"1481\":19599128.559999998658896,\"1482\":387325.120600000023842,\"1483\":491933.082000000053085,\"1484\":1062114.936999999918044,\"1485\":1821720.80199999990873,\"1486\":2845278.895000000018626,\"1487\":12998521.140000000596046,\"1488\":3408857.439999999944121,\"1489\":2562859.020000000018626,\"1490\":3765868.592999999877065,\"1491\":28002358.530000001192093,\"1492\":23898036.519999999552965,\"1493\":8389.717055999999502,\"1494\":301319.935699999972712,\"1495\":31666.159589999999298,\"1496\":9781547.062999999150634,\"1497\":17712725.949999999254942,\"1498\":4827623.185999998822808,\"1499\":471222.291199999977834,\"1500\":4385300.510999999940395,\"1501\":1747309.695999999996275,\"1502\":960678.005899999989197,\"1503\":59120794.719999998807907,\"1504\":1165263.503999999957159,\"1505\":427773.772600000025704,\"1506\":3149499.603000000119209,\"1507\":1561281.932000000029802,\"1508\":2758886.339999999850988,\"1509\":112958.941400000010617,\"1510\":284176.553799999994226,\"1511\":178956.00700000001234,\"1512\":2779335.881000000052154,\"1513\":158056.035399999993388,\"1514\":134201.240200000000186,\"1515\":3080223.404000000096858,\"1516\":7168420.008000001311302,\"1517\":326228.738100000016857,\"1518\":6116755.057000000029802,\"1519\":2054683.416999999899417,\"1520\":1166614.794999999925494,\"1521\":472195.220900000014808,\"1522\":6212426.478000000119209,\"1523\":2593578.375,\"1524\":3445522.476999999955296,\"1525\":3585606.337999999988824,\"1526\":1727400.672000000020489,\"1527\":351633.01390000001993,\"1528\":138237.096799999999348,\"1529\":1046530.04500000004191,\"1530\":19524357.109999999403954,\"1531\":5261928.200000000186264,\"1532\":4379805.259999999776483,\"1533\":3135085.828999999910593,\"1534\":16083068.679999999701977,\"1535\":4758437.072999999858439,\"1536\":1778119.137000000104308,\"1537\":10182430.140000002458692,\"1538\":4307195.876000000163913,\"1539\":163163.916399999987334,\"1540\":14234502.220000000670552,\"1541\":4121168.111000000033528,\"1542\":6058829.703999999910593,\"1543\":9408590.673000000417232,\"1544\":18339.725099999999657,\"1545\":10175223.25,\"1546\":4262513.178000000305474,\"1547\":516895.936099999991711,\"1548\":24116044.839999999850988,\"1549\":460826.357000000018161,\"1550\":3844603.830999999772757,\"1551\":78154.182669999994687,\"1552\":567100.910999999963678,\"1553\":66171.832559999995283,\"1554\":7035543.032999999821186,\"1555\":1144183.360000000102446,\"1556\":352425.771499999973457,\"1557\":106932.182400000005146,\"1558\":3292736.476999999955296,\"1559\":208441.182499999995343,\"1560\":242655.877399999997578,\"1561\":595892.42359999998007,\"1562\":658853.588099999935366,\"1563\":1090762.311999999918044,\"1564\":2745193.25499999942258,\"1565\":14357019.300000000745058,\"1566\":1276339.645999999949709,\"1567\":3932437.763999999500811,\"1568\":2943652.899999999906868,\"1569\":0.0,\"1570\":129705.944600000002538,\"1571\":1108869.614999999990687,\"1572\":19407.245200000001205,\"1573\":0.0,\"1574\":120598.241399999998976,\"1575\":1635062.43500000028871,\"1576\":1641999.064000000013039,\"1577\":657547.339900000020862,\"1578\":18689.259110000002693,\"1579\":216107.508300000015879,\"1580\":3418676.824000000022352,\"1581\":7308143.525000000372529,\"1582\":316904828.300000011920929,\"1583\":68710458.430000007152557,\"1584\":1049863.229999999981374,\"1585\":415413.961799999990035,\"1586\":6281522.504999999888241,\"1587\":917616.85750000004191,\"1588\":111742779.300000011920929,\"1589\":3328500.652999999932945,\"1590\":3967301.078999999910593,\"1591\":9517594.83500000089407,\"1592\":285041.380200000014156,\"1593\":1253908.210999999893829,\"1594\":3188146.532999999821186,\"1595\":422404.641999999992549,\"1596\":6720061.565000000409782,\"1597\":143867.47709999998915,\"1598\":608288.268900000024587,\"1599\":3056801.022000000346452,\"1600\":359236.279500000004191,\"1601\":14206575.540000000968576,\"1602\":304815.275800000003073,\"1603\":1043557.204000000027008,\"1604\":420720.032200000016019,\"1605\":48835.666449999996985,\"1606\":593342.987400000100024,\"1607\":134246.283200000005309,\"1608\":729598.19039999996312,\"1609\":30848.177940000001399,\"1610\":102508.955600000001141,\"1611\":1515788.459000000264496,\"1612\":5879648.481999999843538,\"1613\":971037.905600000056438,\"1614\":1056889.94399999990128,\"1615\":3748572.064999999944121,\"1616\":918337.546199999982491,\"1617\":5786679.643000000156462,\"1618\":4836361.536000001244247,\"1619\":6195670.467000000178814,\"1620\":16155137.550000000745058,\"1621\":91617.54800999998406,\"1622\":472195.220900000014808,\"1623\":148578979.300000011920929,\"1624\":2770327.273000000510365,\"1625\":0.0,\"1626\":661421.041599999996834,\"1627\":5585337.243999999947846,\"1628\":3306519.648000000044704,\"1629\":189000.605400000000372,\"1630\":605864.95319999998901,\"1631\":1212919.04300000006333,\"1632\":8628.535266999999294,\"1633\":31680573.360000003129244,\"1634\":1326067.165000000037253,\"1635\":156218.279299999994691,\"1636\":2549886.623999999836087,\"1637\":5017164.308000001125038,\"1638\":1457682.935000000055879,\"1639\":2491420.754999999888241,\"1640\":784379.538399999961257,\"1641\":5145717.150999999605119,\"1642\":749561.266700000036508,\"1643\":29392386.809999998658896,\"1644\":58418123.259999997913837,\"1645\":3151571.583000000100583,\"1646\":493518.597100000013597,\"1647\":51549.96017999999458,\"1648\":4922213.575000000186264,\"1649\":2518536.666000000201166,\"1650\":128760.040699999997742,\"1651\":71185.123170000006212,\"1652\":2143057.865999999921769,\"1653\":11222023.560000000521541,\"1654\":28629357.679999999701977,\"1655\":894023.311899999971502,\"1656\":4145761.611999999731779,\"1657\":3625964.904000000096858,\"1658\":27794259.670000001788139,\"1659\":1974596.888000000268221,\"1660\":3917123.12900000018999,\"1661\":465654.971200000029057,\"1662\":11236437.330000001937151,\"1663\":984370.646199999959208,\"1664\":2817442.294999999925494,\"1665\":2217649.143999999854714,\"1666\":1934418.493999999947846,\"1667\":435782.425500000012107,\"1668\":6368455.576999999582768,\"1669\":269168.212100000004284,\"1670\":4321609.649000000208616,\"1671\":3667044.158999999985099,\"1672\":303725.23410000000149,\"1673\":748669.414499999955296,\"1674\":1391920.093000000109896,\"1675\":29655438.179999999701977,\"1676\":23931368.370000001043081,\"1677\":1238323.31899999990128,\"1678\":343849.576199999952223,\"1679\":5027704.379999999888241,\"1680\":5186526.146999999880791,\"1681\":1827576.398000000044704,\"1682\":51086.917699999998149,\"1683\":4273.323508000000402,\"1684\":40720711.950000010430813,\"1685\":523553.29769999999553,\"1686\":4245126.563000000081956,\"1687\":23318782.989999998360872,\"1688\":135939.901600000011968,\"1689\":793955.689200000022538,\"1690\":6614841.018000000156462,\"1691\":3890547.734999999869615,\"1692\":2198.100464000000102,\"1693\":415449.996199999935925,\"1694\":3844423.658999999985099,\"1695\":629368.412699999986216,\"1696\":11018429.0,\"1697\":22324232.620000001043081,\"1698\":998784.419700000085868,\"1699\":252475.260600000008708,\"1700\":305743.162399999971967,\"1701\":4313862.246000000275671,\"1702\":7338592.622000000439584,\"1703\":20027938.320000000298023,\"1704\":260276.715599999995902,\"1705\":579640.893999999971129,\"1706\":908518.162899999995716,\"1707\":7231029.837000000290573,\"1708\":90383.368650000003981,\"1709\":7168690.265999999828637,\"1710\":196946.198100000008708,\"1711\":53171.509700000009616,\"1712\":1847034.992000000085682,\"1713\":1476150.58199999993667,\"1714\":2526.734500000000026,\"1715\":510734.047900000005029,\"1716\":13636330.619999999180436,\"1717\":950137.934000000124797,\"1718\":805000.243200000026263,\"1719\":1053827.016999999992549,\"1720\":360038.0456000000122,\"1721\":2489258.688999999780208,\"1722\":0.0,\"1723\":917346.599200000055134,\"1724\":120382.034799999993993,\"1725\":1928112.468000000109896,\"1726\":1048602.023999999975786,\"1727\":779830.191100000054576,\"1728\":0.0,\"1729\":161983.78870000000461,\"1730\":556497.7789000000339,\"1731\":0.0,\"1732\":5263820.00800000037998,\"1733\":878249.238499999977648,\"1734\":153767.937800000014249,\"1735\":309409.666099999973085,\"1736\":1884240.544999999692664,\"1737\":3093015.628000000026077,\"1738\":388865.592700000037439,\"1739\":936805.193499999935739,\"1740\":334471.614799999981187,\"1741\":235439.981999999989057,\"1742\":1757669.595999999903142,\"1743\":84434.984490000002552,\"1744\":1779470.429000000003725,\"1745\":311211.387800000025891,\"1746\":342552.336599999980535,\"1747\":226377.321900000009919,\"1748\":0.0,\"1749\":369740.316900000034366,\"1750\":949507.331400000024587,\"1751\":279582.163500000024214,\"1752\":611279.126900000032038,\"1753\":274483.291099999973085,\"1754\":4424037.526999999769032,\"1755\":260276.715599999995902,\"1756\":13823709.679999999701977,\"1757\":109058.214000000007218,\"1758\":695257.374900000053458,\"1759\":4653666.957000000402331,\"1760\":528526.049600000027567,\"1761\":34850702.679999999701977,\"1762\":5864243.760999999009073,\"1763\":14753398.070000000298023,\"1764\":665114.570999999996275,\"1765\":144290.881699999998091,\"1766\":54126.422200000000885,\"1767\":158965.904799999989336,\"1768\":135147.144100000004983,\"1769\":2013063.645999999949709,\"1770\":31507.608080000001792,\"1771\":11801277.080000000074506,\"1772\":250700.564799999992829,\"1773\":10664.390690000000177,\"1774\":296509.338800000026822,\"1775\":238043.469899999996414,\"1776\":5743888.752000000327826,\"1777\":776605.10930000001099,\"1778\":988514.606000000028871,\"1779\":222656.766600000002654,\"1780\":296067.917000000015832,\"1781\":436313.933399999979883,\"1782\":173433.730000000010477,\"1783\":21397246.810000002384186,\"1784\":145344.888899999990826,\"1785\":883131.904300000052899,\"1786\":8504847.073000000789762,\"1787\":100914.431899999995949,\"1788\":2261250.808999999891967,\"1789\":2041620.935000000055879,\"1790\":2775552.265999999828637,\"1791\":221503.664799999969546,\"1792\":7653263.315000000409782,\"1793\":107851.06050000002142,\"1794\":651808.856299999984913,\"1795\":2389623.4789999993518,\"1796\":0.0,\"1797\":5775328.796000000089407,\"1798\":1243998.742000000085682,\"1799\":1660917.141000000061467,\"1800\":1280934.037000000011176,\"1801\":2240170.665000000037253,\"1802\":589181.010299999965355,\"1803\":2800866.455999999772757,\"1804\":11010321.259999997913837,\"1805\":1701545.965000000083819,\"1806\":48422.171320000001288,\"1807\":709265.761100000003353,\"1808\":1737490.313000000081956,\"1809\":57694.732009999999718,\"1810\":16931679.600000001490116,\"1811\":18261350.199999999254942,\"1812\":198558.739000000001397,\"1813\":29595981.370000001043081,\"1814\":105166.495100000000093,\"1815\":4791859.010999999940395,\"1816\":13470.572229999999763},\"N_3_Membrane\":{\"0\":8379404.65500000026077,\"1\":1096930.634000000078231,\"2\":605470.46730000001844,\"3\":648669.26969999994617,\"4\":1904694.493999999947846,\"5\":2539416.444999999832362,\"6\":9596601.177999999374151,\"7\":464737.350700000009965,\"8\":47009424.890000000596046,\"9\":317501.946399999957066,\"10\":6144133.154000000096858,\"11\":2629373.566999999806285,\"12\":3964368.986000000033528,\"13\":10811595.029999999329448,\"14\":614369.261999999987893,\"15\":2751225.379999999888241,\"16\":1003801.663999999989756,\"17\":35273588.700000002980232,\"18\":328224.553499999979977,\"19\":4722704.887000000104308,\"20\":36116.771529999998165,\"21\":5005616.072999998927116,\"22\":119693.194099999993341,\"23\":7207847.495000000111759,\"24\":128089.779599999994389,\"25\":21629357.53999999910593,\"26\":8812449.96199999935925,\"27\":992964.517800000146963,\"28\":6759647.804999999701977,\"29\":6438674.447999999858439,\"30\":167429.500700000004144,\"31\":4070185.347000000067055,\"32\":302444.480900000082329,\"33\":41334.460859999999229,\"34\":1395172.416999999899417,\"35\":4634421.794999999925494,\"36\":4776714.404000000096858,\"37\":633964.231700000003912,\"38\":9367523.294999999925494,\"39\":1322308.029000000096858,\"40\":2737745.027999999932945,\"41\":615778.971999999834225,\"42\":144363.119999999995343,\"43\":982744.119900000048801,\"44\":2992550.118999999947846,\"45\":5907830.507000000216067,\"46\":5851001.570000000298023,\"47\":330092.419300000008661,\"48\":704220.656399999978021,\"49\":2433511.976999999955296,\"50\":2740652.555000000167638,\"51\":3068762.568999999668449,\"52\":1482662.547000000020489,\"53\":3212200.566999999806285,\"54\":3495640.394000000320375,\"55\":632651.439200000022538,\"56\":2097119.915999999968335,\"57\":14813409.439999999478459,\"58\":316999.737199999974109,\"59\":9564882.702000001445413,\"60\":3222244.751000000163913,\"61\":588897.563500000047498,\"62\":12322627.990000000223517,\"63\":26349243.010000001639128,\"64\":768274.356900000013411,\"65\":559672.511999999987893,\"66\":1531209.436999999918044,\"67\":2398709.759999999776483,\"68\":573716.748400000040419,\"69\":1079397.364999999990687,\"70\":36707968.679999999701977,\"71\":1751564.739000000059605,\"72\":129543543.099999994039536,\"73\":5165177.629999999888241,\"74\":299510.521899999992456,\"75\":239095.635500000003958,\"76\":4160230.577000000048429,\"77\":12708536.119999999180436,\"78\":273192.997399999992922,\"79\":86155.310889999993378,\"80\":2889729.393000000156462,\"81\":1754648.479999999981374,\"82\":2291924.223999999929219,\"83\":366321.967699999979232,\"84\":6353651.310999999754131,\"85\":15341169.639999998733401,\"86\":1188121.253000000026077,\"87\":200857.250300000014249,\"88\":570694.682400000048801,\"89\":5928799.94400000013411,\"90\":7285822.082000001333654,\"91\":7383796.93099999986589,\"92\":147112.05460000000312,\"93\":948470.544299999834038,\"94\":498438.231599999999162,\"95\":11874163.980000000447035,\"96\":1776851.412999999942258,\"97\":3984809.782000000122935,\"98\":340682.866099999984726,\"99\":3317047.751999999862164,\"100\":575240.99730000004638,\"101\":886531.408900000038557,\"102\":24846139.660000000149012,\"103\":658184.8125,\"104\":74812.431379999994533,\"105\":2672898.365000000223517,\"106\":6999474.728000000119209,\"107\":229826.791900000040187,\"108\":1256668.404000000096858,\"109\":183006.79680000001099,\"110\":17140.312089999999444,\"111\":695216.133400000049733,\"112\":46922.199079999998503,\"113\":4620500.908999999985099,\"114\":846689.478499999968335,\"115\":14781690.96000000089407,\"116\":704802.161800000001676,\"117\":36152.895349999998871,\"118\":3544275.391000000294298,\"119\":9035360.364000000059605,\"120\":1337638.625,\"121\":1835794.915000000037253,\"122\":1732093.119000000180677,\"123\":28077018.890000000596046,\"124\":6814890.817999999970198,\"125\":2651488.393999999854714,\"126\":7546001.69400000013411,\"127\":3405947.592000000178814,\"128\":4349307.936999999918044,\"129\":3136340.544999999925494,\"130\":590721.37589999998454,\"131\":478323.431299999996554,\"132\":13344667.779999999329448,\"133\":31993.369630000001052,\"134\":507627.778999999980442,\"135\":1153319.036000000080094,\"136\":47253.480940000001283,\"137\":124292.373099999997066,\"138\":5172578.608000000007451,\"139\":443776.724300000001676,\"140\":0.0,\"141\":7222297.022999999113381,\"142\":33009241.930000003427267,\"143\":1097018.740999999921769,\"144\":284083.007500000006985,\"145\":4612835.610000000335276,\"146\":526685.296699999948032,\"147\":11954341.240000000223517,\"148\":2834574.48700000019744,\"149\":130089.805699999982608,\"150\":1102657.581000000005588,\"151\":824548.21999999997206,\"152\":0.0,\"153\":492314.803499999979977,\"154\":51851778.909999996423721,\"155\":10550798.669999999925494,\"156\":848927.393200000049546,\"157\":6863261.493999999947846,\"158\":7004673.033999999985099,\"159\":11234508.03999999910593,\"160\":513328.293999999994412,\"161\":204275.797200000000885,\"162\":3329558.929000000003725,\"163\":658933.721000000019558,\"164\":1844605.602999999886379,\"165\":2163640.609000000171363,\"166\":7798339.792999999597669,\"167\":564271.690999999991618,\"168\":941950.635299999965355,\"169\":1436494.54300000006333,\"170\":1242571.304000000003725,\"171\":8690.86247000000003,\"172\":2144609.523000000044704,\"173\":3202596.916999999899417,\"174\":23407.354340000001684,\"175\":3731326.29300000006333,\"176\":1914033.82300000009127,\"177\":1403718.783999999985099,\"178\":2684792.794000000227243,\"179\":1107062.925000000046566,\"180\":2121173.094000000040978,\"181\":326118.799100000003818,\"182\":218408.140500000008615,\"183\":684766.65769999998156,\"184\":416463.592100000067148,\"185\":901773.898799999966286,\"186\":5085705.225999999791384,\"187\":7382475.32799999974668,\"188\":73176286.650000005960464,\"189\":932699.413100000005215,\"190\":1224685.608000000007451,\"191\":4971606.817999999970198,\"192\":5436546.815000000409782,\"193\":76538.445129999992787,\"194\":4351334.395999999716878,\"195\":6386779.497000000439584,\"196\":5621483.151999999769032,\"197\":171931.762199999997392,\"198\":15574652.869999999180436,\"199\":1912712.21999999997206,\"200\":181879.028800000000047,\"201\":477045.881500000017695,\"202\":2829552.395000000018626,\"203\":7967240.678999999538064,\"204\":753058.298999999999069,\"205\":5769502.707999999634922,\"206\":547989.539899999974296,\"207\":2743736.294999999925494,\"208\":778873.614300000015646,\"209\":362022.352000000013504,\"210\":480649.452900000032969,\"211\":1904606.387000000104308,\"212\":1063097.593000000109896,\"213\":1124331.872999999905005,\"214\":140239.71809999999823,\"215\":9722594.014000000432134,\"216\":36080.64770999999746,\"217\":11042435.050000000745058,\"218\":14081.241280000000188,\"219\":36259.504670000002079,\"220\":2897747.117999999783933,\"221\":23355371.280000001192093,\"222\":1492442.411000000080094,\"223\":109419.932100000005448,\"224\":4994867.033999999053776,\"225\":206337.498200000001816,\"226\":79200.153919999997015,\"227\":2941183.808999999891967,\"228\":795825.37769999995362,\"229\":2229632.660999999847263,\"230\":138970.978999999992084,\"231\":1359577.237999999662861,\"232\":135147.140500000008615,\"233\":1193143.34499999997206,\"234\":520676.407600000035018,\"235\":275985.985400000005029,\"236\":444543.254200000024866,\"237\":248100.158399999985704,\"238\":860081.724000000045635,\"239\":1197372.475000000093132,\"240\":770380.111299999989569,\"241\":3651853.888999999966472,\"242\":37446.304320000002917,\"243\":163226.802599999995436,\"244\":19212585.870000001043081,\"245\":3759608.600999999791384,\"246\":34355515.030000001192093,\"247\":7806.533733000000211,\"248\":221765.012500000011642,\"249\":1105917.536000000080094,\"250\":430181.832999999984168,\"251\":834002.087999999988824,\"252\":1246448.006000000052154,\"253\":1239575.669999999925494,\"254\":2971492.576000000350177,\"255\":3692383.052999999839813,\"256\":2092538.358000000007451,\"257\":33323.78349000000162,\"258\":32355488.899999998509884,\"259\":163077.020900000003166,\"260\":35871.834410000003118,\"261\":2748229.74599999981001,\"262\":519037.619699999981094,\"263\":2238707.669000000227243,\"264\":9045933.188999999314547,\"265\":1714383.637000000104308,\"266\":4982884.498999999836087,\"267\":514711.571999999985564,\"268\":275237.076899999985471,\"269\":2947968.03899999987334,\"270\":276038.849500000011176,\"271\":1882932.09499999997206,\"272\":2237209.851999999955296,\"273\":10421281.560000002384186,\"274\":366912.28369999997085,\"275\":5904570.552000000141561,\"276\":2418181.379999999888241,\"277\":13222199.220000000670552,\"278\":1193319.558999999659136,\"279\":0.0,\"280\":235254.175599999987753,\"281\":50555.726730000002135,\"282\":1254818.159999999916181,\"283\":90565.060140000001411,\"284\":94010.039080000002286,\"285\":549760.488200000021607,\"286\":38605790.840000003576279,\"287\":1617113.642999999923632,\"288\":13995777.609999999403954,\"289\":3418.458768999999847,\"290\":113296.634699999995064,\"291\":382101.909600000013597,\"292\":1009176.182999999960884,\"293\":612457.342700000037439,\"294\":504623.334399999992456,\"295\":129376.139999999999418,\"296\":445961.774900000018533,\"297\":415732.304999999993015,\"298\":68007937.180000007152557,\"299\":395282.698499999998603,\"300\":431089.333900000026915,\"301\":127446.599400000006426,\"302\":196354.988799999991898,\"303\":252003.293100000009872,\"304\":118380.401599999997416,\"305\":251562.758800000010524,\"306\":59592.849240000003192,\"307\":545725.193100000033155,\"308\":1664603.250999999931082,\"309\":401881.903700000024401,\"310\":514773.246799999964423,\"311\":7161679.49100000038743,\"312\":2363202.688000000081956,\"313\":5720162.855999999679625,\"314\":146178.121699999988778,\"315\":4444903.900000000372529,\"316\":158292.817399999999907,\"317\":1113406.620000000111759,\"318\":214707.651600000011968,\"319\":2744353.04300000006333,\"320\":2173508.578999999910593,\"321\":24227629.379999998956919,\"322\":1622840.590000000083819,\"323\":23016159.800000000745058,\"324\":957897.980199999990873,\"325\":1056137.148999999975786,\"326\":1744868.617000000085682,\"327\":2531927.359999999869615,\"328\":237095.60930000001099,\"329\":12382540.669999999925494,\"330\":0.0,\"331\":37627804.490000002086163,\"332\":3430265.091000000014901,\"333\":96494.653049999993527,\"334\":8859146.60700000077486,\"335\":120415.670499999992899,\"336\":230443.540000000008149,\"337\":784873.692700000014156,\"338\":525945.199000000022352,\"339\":329607.831500000029337,\"340\":942479.276500000036322,\"341\":14383447.869999999180436,\"342\":1658435.768999999854714,\"343\":791790.082699999911711,\"344\":2679153.953999999910593,\"345\":4242610.50800000037998,\"346\":2395978.447000000160188,\"347\":1002568.167000000015832,\"348\":303307.928300000028685,\"349\":39211966.160000003874302,\"350\":3329030.287000000476837,\"351\":1599316.054000000003725,\"352\":4426137.134999999776483,\"353\":10225684.290000000968576,\"354\":7394545.96999999973923,\"355\":3607536.129999999888241,\"356\":104926481.299999997019768,\"357\":1284686.391999999992549,\"358\":8838882.025000000372529,\"359\":6425722.736999998800456,\"360\":271342.752900000021327,\"361\":282435.408899999980349,\"362\":1869275.529000000096858,\"363\":32451525.390000000596046,\"364\":444058.666299999982584,\"365\":990321.31140000000596,\"366\":20574718.21000000089407,\"367\":1666717.816000000108033,\"368\":1035167.712000000057742,\"369\":266470.442600000009406,\"370\":566641.765999999945052,\"371\":346304.084900000016205,\"372\":13951724.169999999925494,\"373\":14646006.369999999180436,\"374\":1367859.284999999916181,\"375\":291642.577700000023469,\"376\":14157894.259999999776483,\"377\":2250425.884000000078231,\"378\":183729.273199999995995,\"379\":2564438.797999999951571,\"380\":708493.839999999967404,\"381\":4479089.368999999947846,\"382\":17555295.489999998360872,\"383\":2348400.733000000007451,\"384\":4520147.173999999649823,\"385\":29267342.809999998658896,\"386\":333951500.600000023841858,\"387\":4036880.947000000160188,\"388\":122283.536300000007032,\"389\":19194964.489999998360872,\"390\":51269.392450000006647,\"391\":1062568.952000000048429,\"392\":4795833.595999999903142,\"393\":721489.604500000132248,\"394\":4556182.888000000268221,\"395\":303589.870400000014342,\"396\":704599.515999999828637,\"397\":3776701.33600000012666,\"398\":728159.295200000051409,\"399\":1074287.165999999968335,\"400\":17279520.96000000089407,\"401\":178495.724599999986822,\"402\":220029.307000000000698,\"403\":52150.46122999999352,\"404\":10138458.480000000447035,\"405\":743718.969900000141934,\"406\":2431573.626000000629574,\"407\":142380.715200000006007,\"408\":1846279.634000000078231,\"409\":0.0,\"410\":644131.765400000032969,\"411\":609074.038599999970756,\"412\":5502626.974000000394881,\"413\":20881330.140000000596046,\"414\":28551914.96000000089407,\"415\":2285932.955999999772757,\"416\":449063.136999999987893,\"417\":3311849.446000000461936,\"418\":837614.470100000035018,\"419\":2995721.967000000178814,\"420\":145385.159799999993993,\"421\":5332580.699000000022352,\"422\":194522.365799999999581,\"423\":4479353.690000000409782,\"424\":3772031.671000000089407,\"425\":3317664.5,\"426\":1453675.384000000078231,\"427\":1725661.316999999806285,\"428\":16535898.910000000149012,\"429\":1806102.896999999880791,\"430\":9372809.707000000402331,\"431\":472147.139099999971222,\"432\":689427.511500000022352,\"433\":2139323.111000000033528,\"434\":4345078.807000000029802,\"435\":2074916.983000000007451,\"436\":268796.464099999982864,\"437\":2628316.285000000149012,\"438\":0.0,\"439\":553187.845699999947101,\"440\":33368.718000000000757,\"441\":87007.30439999999362,\"442\":4151772.316000000108033,\"443\":16465413.410000000149012,\"444\":812777.141100000008009,\"445\":3510882.884000000078231,\"446\":735780.540200000046752,\"447\":332127.68819999997504,\"448\":4055119.070999999996275,\"449\":5882984.36699999962002,\"450\":12474171.820000000298023,\"451\":23698988.109999999403954,\"452\":1223628.324999999953434,\"453\":689224.865699999965727,\"454\":4657065.263000000268221,\"455\":1134023.629999999888241,\"456\":2836424.731000000145286,\"457\":32869152.0,\"458\":1185566.154000000096858,\"459\":34003.968589999996766,\"460\":222417.003399999986868,\"461\":2358621.129999999888241,\"462\":198927.709700000035809,\"463\":571963.421500000054948,\"464\":108820.805300000007264,\"465\":20093.654650000000402,\"466\":3671413.615999999921769,\"467\":1721344.080000000307336,\"468\":2800565.231999999843538,\"469\":37657760.829999998211861,\"470\":9068840.976999999955296,\"471\":709339.665999999968335,\"472\":119578.655100000003586,\"473\":82809.892720000003464,\"474\":1424247.687000000150874,\"475\":7784595.120000000111759,\"476\":5308263.200000000186264,\"477\":443811.967100000008941,\"478\":2975809.812999999616295,\"479\":1409886.266000000061467,\"480\":31138732.909999996423721,\"481\":81239828.150000005960464,\"482\":3363215.756000000052154,\"483\":7128903.731999999843538,\"484\":8039400.212000000290573,\"485\":237518522.400000005960464,\"486\":4300056.192999999970198,\"487\":233571.334200000012061,\"488\":4519089.891999999992549,\"489\":1898703.225999999791384,\"490\":27269078.820000000298023,\"491\":4833190.912999999709427,\"492\":15564961.109999999403954,\"493\":1815794.654000000096858,\"494\":72743.68188000000373,\"495\":568033.854700000025332,\"496\":2672017.296000000089407,\"497\":37532649.060000002384186,\"498\":3341981.998999999836087,\"499\":597206.042099999962375,\"500\":614783.364300000015646,\"501\":6870133.831000000238419,\"502\":24404724.199999999254942,\"503\":3627536.390999999828637,\"504\":2990435.554000000003725,\"505\":1178781.924000000115484,\"506\":1151645.004999999888241,\"507\":2522676.13799999980256,\"508\":89824.962369999993825,\"509\":1800728.377000000327826,\"510\":21417.901030000000901,\"511\":463028.077199999999721,\"512\":4474067.276999999769032,\"513\":443151.165500000002794,\"514\":1891126.034999999916181,\"515\":2173244.259000000078231,\"516\":26639995.699999999254942,\"517\":875896.908700000029057,\"518\":187500.247600000002421,\"519\":106107.113500000006752,\"520\":3953884.268000000156462,\"521\":3613174.970000000204891,\"522\":396507.384100000024773,\"523\":1361339.375999999698252,\"524\":1739670.310999999986962,\"525\":1768745.581000000005588,\"526\":2806820.819999999832362,\"527\":4482173.110000000335276,\"528\":503477.945000000006985,\"529\":762230.224999999976717,\"530\":8630861.686000000685453,\"531\":2277915.229999999981374,\"532\":7972.527090999999928,\"533\":782389.078799999901094,\"534\":3130437.384000000078231,\"535\":955519.094500000006519,\"536\":66402629.850000001490116,\"537\":15438968.269999999552965,\"538\":52573.374250000000757,\"539\":3056075.179000000003725,\"540\":1190235.817999999970198,\"541\":160336.896999999997206,\"542\":740282.801699999952689,\"543\":89454913.480000004172325,\"544\":82327.067030000005616,\"545\":1690418.566000000108033,\"546\":7341241.309000000357628,\"547\":877288.99730000004638,\"548\":9038003.570000000298023,\"549\":3436432.572000000160188,\"550\":6433123.714999999850988,\"551\":163323.720200000010664,\"552\":26673.476320000001579,\"553\":1476406.959000000031665,\"554\":2880037.635999999940395,\"555\":3474406.637000000104308,\"556\":909703.517800000030547,\"557\":3959346.893999999854714,\"558\":4110009.655999999959022,\"559\":22143.901709999998275,\"560\":1586452.449999999953434,\"561\":209773.666399999987334,\"562\":3305153.322999999858439,\"563\":332506.547800000000279,\"564\":1135521.446999999927357,\"565\":3326651.401999999769032,\"566\":968206.48499999998603,\"567\":4904557.484000000171363,\"568\":20298943.679999999701977,\"569\":12703249.699999999254942,\"570\":9116418.691999999806285,\"571\":97287.614950000002864,\"572\":472948.911699999996927,\"573\":4707991.03899999987334,\"574\":1479578.80600000009872,\"575\":30929038.53999999910593,\"576\":66134.784939999997732,\"577\":27718.42388999999821,\"578\":2181261.984999999869615,\"579\":27519302.350000001490116,\"580\":106027.817299999995157,\"581\":13881238.669999999925494,\"582\":3512468.808000000193715,\"583\":202240.528300000005402,\"584\":842425.105600000009872,\"585\":3534583.634000000078231,\"586\":7671642.101999999955297,\"587\":25438217.889999996870756,\"588\":183764.51589999999851,\"589\":381238.462100000004284,\"590\":765331.587100000004284,\"591\":546526.965699999942444,\"592\":44105.42218000000139,\"593\":192795.470999999990454,\"594\":40419030.390000000596046,\"595\":11865353.28999999910593,\"596\":6862468.531999999657273,\"597\":50131051.579999998211861,\"598\":4518296.929999999701977,\"599\":807940.073499999940395,\"600\":20317446.120000001043081,\"601\":347925.251500000013039,\"602\":6280522.601999999023974,\"603\":35149.35801000000356,\"604\":3557050.88799999980256,\"605\":399784.960000000020955,\"606\":518896.648700000019744,\"607\":164389.813400000013644,\"608\":5654875.658999999053776,\"609\":1646541.341000000014901,\"610\":321361.027699999976903,\"611\":24165954.559999998658896,\"612\":301325.523600000014994,\"613\":4973457.063000000081956,\"614\":30778375.780000001192093,\"615\":2432895.228999999817461,\"616\":551082.091299999970943,\"617\":27594193.199999999254942,\"618\":4005691.11200000019744,\"619\":75920.815910000004806,\"620\":601514.46840000001248,\"621\":387079.948199999984354,\"622\":73144.56818000000203,\"623\":1156931.41800000006333,\"624\":749622.13080000015907,\"625\":2439062.709999999962747,\"626\":574051.554499999969266,\"627\":162944.860600000014529,\"628\":63725.061820000002626,\"629\":454869.380300000018906,\"630\":838107.868600000045262,\"631\":6869428.975999999791384,\"632\":419529.711399999971036,\"633\":492473.395900000003166,\"634\":2808582.958000000100583,\"635\":2286902.132000000216067,\"636\":279369.289500000013504,\"637\":6147216.894999999552965,\"638\":1074551.48699999996461,\"639\":2422234.296999999787658,\"640\":205244.972899999993388,\"641\":2044343.895999999949709,\"642\":2027163.054999999934807,\"643\":512561.764199999975972,\"644\":84748.244040000005043,\"645\":1596320.419999999925494,\"646\":53767222.450000002980232,\"647\":514738.004099999961909,\"648\":8553591.95299999974668,\"649\":95728.123210000005201,\"650\":460684.434300000022631,\"651\":7185556.455000000074506,\"652\":17808.162230000001728,\"653\":11297945.0,\"654\":38369664.399999998509884,\"655\":31125516.879999998956919,\"656\":1168561.52600000007078,\"657\":9093510.903000000864267,\"658\":5409762.324000000022352,\"659\":19874268.519999999552965,\"660\":50920489.209999993443489,\"661\":4110890.725000000093132,\"662\":6262020.156999999657273,\"663\":1351207.084999999962747,\"664\":3958818.253000000026077,\"665\":6266954.141999999992549,\"666\":22465.491809999999532,\"667\":934021.016199999954551,\"668\":19874268.519999999552965,\"669\":22355.358219999998255,\"670\":694273.38980000000447,\"671\":457820.960699999995995,\"672\":610853.79749999998603,\"673\":1430062.740999999921769,\"674\":1035872.567000000155531,\"675\":2083022.814999999944121,\"676\":160134.251199999998789,\"677\":84149.117270000002463,\"678\":392110.850900000019465,\"679\":989264.0289000000339,\"680\":4417502.661000000312924,\"681\":3049643.376999999862164,\"682\":940805.245899999979883,\"683\":13210745.320000000298023,\"684\":17020486.739999998360872,\"685\":16290961.78999999910593,\"686\":15135880.609999999403954,\"687\":5882543.832999999634922,\"688\":36399594.609999999403954,\"689\":3821723.951000000350177,\"690\":19001129.359999995678663,\"691\":1435084.833000000100583,\"692\":27452341.120000001043081,\"693\":9460035.517000000923872,\"694\":9524353.53800000064075,\"695\":7178067.370000000111759,\"696\":43871057.880000002682209,\"697\":8017725.919999999925494,\"698\":20624058.059999998658895,\"699\":10345509.640000000596046,\"700\":770256.761599999968894,\"701\":7083352.475999999791384,\"702\":7967593.105999999679625,\"703\":11553454.939999999478459,\"704\":5917698.476999999955296,\"705\":3209028.719000000040978,\"706\":11670637.089999999850988,\"707\":7967504.998999999836087,\"708\":4913808.706000000238419,\"709\":4992928.683000000193715,\"710\":6970839.992999999783933,\"711\":10208943.980000000447035,\"712\":1007061.618000000016764,\"713\":2714484.811999999918044,\"714\":1668039.418999999994412,\"715\":4038114.44400000013411,\"716\":32926421.470000002533197,\"717\":332814.921900000015739,\"718\":1789538.804000000003725,\"719\":5066.497926000000007,\"720\":258302.934899999992922,\"721\":1749097.746999999973923,\"722\":946444.086099999956787,\"723\":2095974.52600000007078,\"724\":9343734.437000000849366,\"725\":107569.68760000000475,\"726\":2156063.416999999899417,\"727\":1950862.497999999905005,\"728\":4366224.457999999634922,\"729\":3988862.699000000022352,\"730\":187482.626199999998789,\"731\":1582047.105999999912456,\"732\":150962.325199999992037,\"733\":2804441.933999999891967,\"734\":9821273.717000000178814,\"735\":234487.645699999993667,\"736\":93631.179510000016307,\"737\":1606805.13800000003539,\"738\":28976590.120000001043081,\"739\":359907.786900000006426,\"740\":10543750.119999999180436,\"741\":958338.514599999994971,\"742\":71725.166370000006282,\"743\":3847010.625,\"744\":149341.1585999999661,\"745\":1232086.584999999962747,\"746\":18091.866379999999481,\"747\":10204538.640000000596046,\"748\":6468366.466000000014901,\"749\":16252194.759999999776483,\"750\":1015343.665000000037253,\"751\":127411.356599999999162,\"752\":926355.717799999983981,\"753\":5653113.521999999880791,\"754\":14003707.230000000447035,\"755\":3263302.555999999400228,\"756\":1182834.840000000083819,\"757\":60383167.929999992251396,\"758\":231809.196700000000419,\"759\":114820.883699999991222,\"760\":263774.372099999978673,\"761\":4024898.412000000011176,\"762\":833905.170500000007451,\"763\":232364.269999999989523,\"764\":154530.653699999995297,\"765\":2526640.947000000160188,\"766\":3549914.231000000145286,\"767\":805191.13890000001993,\"768\":1196138.978999999817461,\"769\":3496169.035000000149012,\"770\":478261.756500000075903,\"771\":25253193.440000005066395,\"772\":217738.528200000000652,\"773\":845508.846299999975599,\"774\":1527068.414000000106171,\"775\":9691.756606000000829,\"776\":988382.960100000025704,\"777\":1753326.877000000094995,\"778\":1385656.874000000068918,\"779\":220135.035299999959534,\"780\":4914777.882000000216067,\"781\":8057.197801000000254,\"782\":1567861.898000000044704,\"783\":0.0,\"784\":1368211.712000000057742,\"785\":66233.464649999994435,\"786\":1108208.314999999944121,\"787\":365070.849999999976717,\"788\":37303.571179999999004,\"789\":2574482.981999999843538,\"790\":996929.32730000000447,\"791\":2399590.828999999910593,\"792\":3059863.774000000208616,\"793\":302030.378599999996368,\"794\":12300.601269999999204,\"795\":169165.206199999985984,\"796\":503513.187800000014249,\"797\":654246.435100000002421,\"798\":292717.481599999999162,\"799\":386128.393900000024587,\"800\":91604.721309999993537,\"801\":198443.121899999998277,\"802\":361123.661800000001676,\"803\":534051.03179999999702,\"804\":606562.992599999997765,\"805\":1161248.65500000002794,\"806\":155473.397300000011455,\"807\":217333.236599999974715,\"808\":4159173.294000000692904,\"809\":790168.916100000031292,\"810\":4269747.425999999977648,\"811\":867676.536899999948218,\"812\":936311.795099999872036,\"813\":119340766.599999994039536,\"814\":6777181.074000000022352,\"815\":12386064.939999999478459,\"816\":8534472.760999999940395,\"817\":374762.606599999999162,\"818\":996224.472300000023097,\"819\":3025325.878000000026077,\"820\":475098.719500000006519,\"821\":696608.222099999897182,\"822\":2407608.555000000167638,\"823\":5093899.165000000037253,\"824\":261836020.800000011920929,\"825\":441309.731700000003912,\"826\":24208245.870000001043081,\"827\":30514055.140000000596046,\"828\":9501445.748999999836087,\"829\":3986924.346999999601394,\"830\":280611.596499999985099,\"831\":2136679.904000000096858,\"832\":1382573.132999999914318,\"833\":1394203.240999999921769,\"834\":68155.956730000005336,\"835\":1541606.049000000115484,\"836\":11224816.28999999910593,\"837\":313334.491099999984726,\"838\":820724.381500000017695,\"839\":3413436.677000000141561,\"840\":11862710.089999999850988,\"841\":872980.570999999996275,\"842\":908646.235299999942072,\"843\":8040457.493999999947846,\"844\":1594117.747999999672174,\"845\":6154617.872999999672174,\"846\":3274315.916000000201166,\"847\":345511.123000000079628,\"848\":137887.264399999985471,\"849\":11358738.740000000223517,\"850\":1451560.81899999990128,\"851\":692757.951499999850057,\"852\":4218645.436999999918044,\"853\":2484437.753000000026077,\"854\":8503194.81900000013411,\"855\":2108838.131000000052154,\"856\":18216.097079999999551,\"857\":1003889.770999999833293,\"858\":459001.592899999930523,\"859\":5561218.048000000417233,\"860\":2599417.228999999817461,\"861\":1581254.144000000087544,\"862\":1402309.074000000022352,\"863\":505759.913200000068173,\"864\":4210451.497000000439584,\"865\":598386.67429999995511,\"866\":1466979.523000000044704,\"867\":1367242.537000000011176,\"868\":226857.590100000001257,\"869\":55166.359669999998005,\"870\":441891.237100000027567,\"871\":3702779.665000000037253,\"872\":1931038.449999999953434,\"873\":243421.683199999999488,\"874\":9442414.141000000759959,\"875\":7076480.139999999664724,\"876\":5940518.157999999821186,\"877\":9810700.892000000923872,\"878\":720476.375400000018999,\"879\":3783045.030999999959022,\"880\":478094.353400000021793,\"881\":779622.522800000035204,\"882\":546826.5291000000434,\"883\":599752.33089999994263,\"884\":3919170.157999999821186,\"885\":5081387.988999999128282,\"886\":98010.091350000002421,\"887\":3987100.561000000219792,\"888\":1486891.67699999990873,\"889\":1357638.887000000104308,\"890\":396877.433000000019092,\"891\":1613765.581999999703839,\"892\":522077.306999999971595,\"893\":755481.238200000021607,\"894\":569337.836499999975786,\"895\":200029.045699999987846,\"896\":3551059.62099999981001,\"897\":1995268.364999999990687,\"898\":4724995.666000000201166,\"899\":735666.001200000056997,\"900\":0.0,\"901\":1651299.111999999731779,\"902\":53804227.340000003576279,\"903\":214610.73399999999674,\"904\":284091.818199999979697,\"905\":896575.592999999993481,\"906\":1443366.878999999957159,\"907\":146900.598100000002887,\"908\":626677.792900000000372,\"909\":9357831.53800000064075,\"910\":357749.168400000024121,\"911\":1193495.773000000044704,\"912\":1235787.074000000022352,\"913\":1030938.582000000053085,\"914\":2522852.351999999955296,\"915\":41907155.570000000298023,\"916\":314233.181199999933597,\"917\":230064.68049999998766,\"918\":60623.699709999993502,\"919\":8250680.506000000052154,\"920\":95225.914000000004307,\"921\":158213521.300000041723251,\"922\":1105036.466999999945983,\"923\":205341.890400000003865,\"924\":1065124.050999999977648,\"925\":239615.466099999990547,\"926\":158187.089199999987613,\"927\":446710.683399999979883,\"928\":51817.417229999999108,\"929\":146724.384300000005169,\"930\":3495.37607399999979,\"931\":2844001.922999999951571,\"932\":1787600.452999999979511,\"933\":17273353.480000000447035,\"934\":2704352.521000000182539,\"935\":32714.083890000001702,\"936\":1443543.092999999877065,\"937\":457812.150000000023283,\"938\":889350.829000000027008,\"939\":3990801.049999999813735,\"940\":1796323.033999999985099,\"941\":199844021.199999988079071,\"942\":81204.58540000001085,\"943\":1054198.797999999951571,\"944\":118627.100900000004913,\"945\":20038147.320000000298023,\"946\":419705.925199999997858,\"947\":1447596.009000000078231,\"948\":1174640.90100000007078,\"949\":337854.635300000023562,\"950\":64957.677049999998417,\"951\":1379225.071999999694526,\"952\":235527.306899999995949,\"953\":854865.79680000001099,\"954\":33935245.219999998807907,\"955\":849905.379599999985658,\"956\":8074466.748999999836087,\"957\":250056.131099999998696,\"958\":204231.743799999996554,\"959\":1126798.865999999921769,\"960\":30348.414209999999002,\"961\":106265.705799999996088,\"962\":35577.55743000000075,\"963\":3296871.277000000234693,\"964\":36343.206209999996645,\"965\":10089118.630000000819564,\"966\":81955.255999999993946,\"967\":121120.525500000003376,\"968\":1677290.641000000061467,\"969\":7571640.794999999925494,\"970\":1816940.04300000006333,\"971\":10001011.75,\"972\":132415.82730000000447,\"973\":676264.343899999978021,\"974\":25298127.949999999254942,\"975\":20257.533449999998993,\"976\":4126221.322000000160188,\"977\":312805.849800000025425,\"978\":8578173.771999999880791,\"979\":8596764.323999999091029,\"980\":9116418.691999999806285,\"981\":3700224.564999999944121,\"982\":367819.784600000013597,\"983\":7372343.036999999545515,\"984\":905474.387699999962933,\"985\":9479419.029999999329448,\"986\":103974.927000000010594,\"987\":784882.503400000045076,\"988\":84096253.139999985694885,\"989\":1226976.385999999940395,\"990\":6592861.485000000335276,\"991\":1743987.547999999951571,\"992\":4356797.021999999880791,\"993\":912522.937900000135414,\"994\":20694.543559999998251,\"995\":355273.365099999995436,\"996\":1440459.351999999955296,\"997\":1298342.958000000100583,\"998\":8745312.519999999552965,\"999\":2491045.768000000156462,\"1000\":8328919.41399999987334,\"1001\":953668.850100000039674,\"1002\":121279.117899999997462,\"1003\":1831125.250000000232831,\"1004\":27287581.260000001639128,\"1005\":5696197.785000001080334,\"1006\":184046.458000000013271,\"1007\":32833.028180000001157,\"1008\":361590.628299999982119,\"1009\":0.0,\"1010\":469838.738899999996647,\"1011\":3064885.865999999921769,\"1012\":16498012.949999999254942,\"1013\":2161702.257999999914318,\"1014\":1034639.070999999996275,\"1015\":1521517.680000000167638,\"1016\":25363.327040000000125,\"1017\":5828798.637000000104308,\"1018\":1182218.091999999713153,\"1019\":579399.641999999992549,\"1020\":914108.861700000008568,\"1021\":324268.554699999978766,\"1022\":4195649.542000000365078,\"1023\":5075484.82799999974668,\"1024\":123437.736399999994319,\"1025\":587822.659600000013597,\"1026\":2899949.790000000502914,\"1027\":219826.661200000002282,\"1028\":7831115.552000000141561,\"1029\":108715.077099999994971,\"1030\":870346.175300000002608,\"1031\":4169393.691999999806285,\"1032\":239923.840100000001257,\"1033\":7846974.790000000037253,\"1034\":48905484.899999998509884,\"1035\":396903.865099999995436,\"1036\":904328.998299999977462,\"1037\":57576963.859999999403954,\"1038\":2210777.78899999987334,\"1039\":2060467.455000000074506,\"1040\":5271082.098000000230968,\"1041\":8570.77279500000077,\"1042\":40127.396630000002915,\"1043\":307554.679899999988265,\"1044\":5634875.398000000044704,\"1045\":319387.433599999989383,\"1046\":443644.563999999954831,\"1047\":17434.589070000001811,\"1048\":7559570.152999999932945,\"1049\":1539579.590000000083819,\"1050\":1867337.17699999990873,\"1051\":1106093.749000000068918,\"1052\":2677744.242999999783933,\"1053\":1007942.687000000034459,\"1054\":38112392.320000000298023,\"1055\":579822.555000000051223,\"1056\":7041061.174999999813736,\"1057\":248426.153900000004796,\"1058\":153358.832300000009127,\"1059\":5694435.648000000044704,\"1060\":602968.231900000013411,\"1061\":225685.768600000010338,\"1062\":517055.215000000025611,\"1063\":150460.11600000000908,\"1064\":16498894.019999999552965,\"1065\":755719.126700000022538,\"1066\":2322849.737999999895692,\"1067\":1413058.112999999895692,\"1068\":265747.966100000019651,\"1069\":1694647.695999999996275,\"1070\":29065.578059999996185,\"1071\":594342.568500000052154,\"1072\":1597642.023000000277534,\"1073\":474852.020299999974668,\"1074\":6963967.656000000424683,\"1075\":721842.032000000122935,\"1076\":285792.28090000001248,\"1077\":1406273.884000000078231,\"1078\":179940.677399999956833,\"1079\":2092362.144000000087544,\"1080\":2484085.325000000186264,\"1081\":587637.635099999955855,\"1082\":176248.999199999991106,\"1083\":206311.066099999996368,\"1084\":13350835.259999999776483,\"1085\":2643734.987999999895692,\"1086\":925474.648999999975786,\"1087\":2242231.94400000013411,\"1088\":1774296.313999999780208,\"1089\":16513.872189999998227,\"1090\":8198697.447999999858439,\"1091\":120406.859800000005634,\"1092\":8123366.066999998874962,\"1093\":4288249.871000000275672,\"1094\":1345039.602999999886379,\"1095\":185138.983199999987846,\"1096\":0.0,\"1097\":2383819.697999999858439,\"1098\":2187341.359000000171363,\"1099\":1667422.671000000089407,\"1100\":10052113.740000000223517,\"1101\":369502.62599999998929,\"1102\":59339.101430000002438,\"1103\":6214971.083999999798834,\"1104\":606668.720800000010058,\"1105\":166151.951000000000931,\"1106\":1607950.527999999932945,\"1107\":90582.681519999998272,\"1108\":78089.12618000000657,\"1109\":846187.269300000043586,\"1110\":3524451.342999999877065,\"1111\":63203.469109999998182,\"1112\":729313.495299999951385,\"1113\":77017.746549999996205,\"1114\":5611615.182000000029802,\"1115\":8754299.42200000025332,\"1116\":88776490.519999995827675,\"1117\":515407.616299999994226,\"1118\":391300.26759999996284,\"1119\":737304.789199999999255,\"1120\":49338.970750000000408,\"1121\":3111406.297999999951571,\"1122\":54250048.140000000596046,\"1123\":258805.144100000004983,\"1124\":2607611.16800000006333,\"1125\":123790.163899999999558,\"1126\":4814159.826999999582768,\"1127\":101516.745100000000093,\"1128\":1500195.816000000108033,\"1129\":48165.387129999995523,\"1130\":1667686.990999999921769,\"1131\":3200218.030999999959022,\"1132\":1852447.114999999990687,\"1133\":185006.822899999999208,\"1134\":1142305.675999999977648,\"1135\":19631093.53999999910593,\"1136\":1747688.037000000011176,\"1137\":310259.560999999986962,\"1138\":432419.747700000007171,\"1139\":1267593.656999999890104,\"1140\":0.0,\"1141\":510711.519700000004377,\"1142\":190425.395900000003166,\"1143\":213588.694199999998091,\"1144\":414930.532400000025518,\"1145\":116036.758600000001024,\"1146\":0.0,\"1147\":2553073.010999999940395,\"1148\":466922.401200000022072,\"1149\":576747.625,\"1150\":83692.723640000011073,\"1151\":138680.22640000001411,\"1152\":2287783.200000000186264,\"1153\":166442.703700000012759,\"1154\":3617844.634000000078231,\"1155\":3114313.825000000186264,\"1156\":221791.444599999987986,\"1157\":776803.102699999930337,\"1158\":19763253.859999999403954,\"1159\":282505.894399999990128,\"1160\":2546376.88799999980256,\"1161\":2433864.404999999795109,\"1162\":2430252.023000000044703,\"1163\":796362.829700000002049,\"1164\":1743106.479000000050291,\"1165\":448834.059100000013132,\"1166\":3948950.282999999821186,\"1167\":4763674.58600000012666,\"1168\":61016656.390000000596046,\"1169\":9263557.177999999374151,\"1170\":249131.00889999998617,\"1171\":148891.81349999998929,\"1172\":19369416.109999999403954,\"1173\":134257.261100000003353,\"1174\":10175463.369999999180436,\"1175\":0.0,\"1176\":472349.784900000027846,\"1177\":3659783.507999999914318,\"1178\":3400925.5,\"1179\":123763.731899999998859,\"1180\":727269.415700000012293,\"1181\":390207.742399999988265,\"1182\":82439.843829999997979,\"1183\":3746040.141999999992549,\"1184\":0.0,\"1185\":96371303.420000001788139,\"1186\":30529033.309999998658896,\"1187\":19261044.649999998509884,\"1188\":846398.725800000014715,\"1189\":39618.138870000002498,\"1190\":908910.555900000035763,\"1191\":1499138.533000000054017,\"1192\":433256.763099999981932,\"1193\":3177310.242999999783933,\"1194\":5691263.800000000745058,\"1195\":9716426.531999999657273,\"1196\":3909390.294000000227243,\"1197\":828231.087500000023283,\"1198\":62177.023970000002009,\"1199\":155446.965300000010757,\"1200\":1747688.037000000011176,\"1201\":3919610.691999999806285,\"1202\":573566.966699999989942,\"1203\":54398.948759999999311,\"1204\":37944.108180000002903,\"1205\":10783400.829999998211861,\"1206\":433882.321899999980815,\"1207\":672740.068800000008196,\"1208\":66155.930600000006962,\"1209\":4781119.747999999672174,\"1210\":778794.318100000033155,\"1211\":24768605.610000003129244,\"1212\":15350861.400000000372529,\"1213\":2884090.552000000141561,\"1214\":4409220.615000000223517,\"1215\":1223804.539000000106171,\"1216\":2012184.885000000009313,\"1217\":15042487.320000000298023,\"1218\":3407269.194999999832362,\"1219\":188487.044599999993807,\"1220\":19452.236580000000686,\"1221\":5469586.893999999389052,\"1222\":39410.206639999996696,\"1223\":769604.770699999993667,\"1224\":64157.666599999996834,\"1225\":348859.184400000027381,\"1226\":38001.377650000002177,\"1227\":766080.495600000023842,\"1228\":823446.883999999961816,\"1229\":1552707.514999999897554,\"1230\":7203970.792000000365078,\"1231\":7826622.100999999791384,\"1232\":1097283.061999999918044,\"1233\":879711.936499999952502,\"1234\":485706.787699999986216,\"1235\":534703.022699999972247,\"1236\":215482.99210000000312,\"1237\":566606.523300000000745,\"1238\":2009013.037999999942258,\"1239\":159499.881699999998091,\"1240\":15283019.099999999627471,\"1241\":327722.34429999999702,\"1242\":302567.830599999986589,\"1243\":1745837.791999999899417,\"1244\":8481608.63399999961257,\"1245\":170742.319300000002841,\"1246\":3514230.944999999832362,\"1247\":1354907.574000000022352,\"1248\":5030990.854000000283122,\"1249\":2451485.779999999795109,\"1250\":2233156.936000000219792,\"1251\":5478926.222999999299645,\"1252\":8238697.970999999903142,\"1253\":1442838.237999999895692,\"1254\":478975.422199999971781,\"1255\":133155.925099999993108,\"1256\":4245518.035000000149012,\"1257\":8989544.787000000476837,\"1258\":2427696.922999999951571,\"1259\":213676.801100000011502,\"1260\":1683370.016000000061467,\"1261\":1659316.837999999988824,\"1262\":3982871.43099999986589,\"1263\":100714.972500000003492,\"1264\":33971369.03999999910593,\"1265\":783252.526199999963865,\"1266\":290197.62489999999525,\"1267\":24676.093390000001818,\"1268\":954285.598200000007637,\"1269\":182284.32039999999688,\"1270\":5625359.855000000447035,\"1271\":15218701.080000000074506,\"1272\":6967315.717000000178814,\"1273\":9441533.072000000625849,\"1274\":18012570.190000001341104,\"1275\":234196.893099999986589,\"1276\":2080291.502000000094995,\"1277\":401732.121999999973923,\"1278\":1221866.186999999918044,\"1279\":350119.112800000002608,\"1280\":350048.627199999988079,\"1281\":4314681.934000000357628,\"1282\":179553.007199999992736,\"1283\":1111732.590000000083819,\"1284\":13016910.189999999478459,\"1285\":19973829.300000000745058,\"1286\":0.0,\"1287\":990497.525200000032783,\"1288\":749771.912499999976717,\"1289\":785939.785999999963678,\"1290\":403608.79849999997532,\"1291\":4709048.321000000461936,\"1292\":323977.802000000025146,\"1293\":847967.028199999942444,\"1294\":677718.107399999978952,\"1295\":195738.240700000023935,\"1296\":427203.820499999972526,\"1297\":4741295.439000000245869,\"1298\":5925.628096000000369,\"1299\":4989492.514999999664724,\"1300\":2178883.098999999929219,\"1301\":7299831.076000000350177,\"1302\":609867.000499999965541,\"1303\":240716.801999999996042,\"1304\":152918.297900000005029,\"1305\":1157283.845999999903142,\"1306\":34996.933109999998123,\"1307\":930320.527299999957904,\"1308\":61687.149729999997362,\"1309\":827905.092100000008941,\"1310\":36742330.359999999403954,\"1311\":149720.018199999991339,\"1312\":1893681.134000000311062,\"1313\":184381.264100000000326,\"1314\":5245971.637000000104308,\"1315\":1287770.131999999983236,\"1316\":5917169.836000001057982,\"1317\":415503.227100000018254,\"1318\":7218.332214000000022,\"1319\":72833.550900000002002,\"1320\":240743.23410000000149,\"1321\":1657290.379999999888241,\"1322\":74472.338829999993322,\"1323\":3750445.486000000033528,\"1324\":30474407.050000000745058,\"1325\":12609856.410000000149012,\"1326\":5322624.621000000275672,\"1327\":7554371.847000000067055,\"1328\":7495075.917999999597669,\"1329\":1564425.729999999748543,\"1330\":140072.315000000002328,\"1331\":6293562.419999999925494,\"1332\":1620637.91800000006333,\"1333\":614281.155099999974482,\"1334\":117279.065600000001723,\"1335\":2054916.720999999903142,\"1336\":27706970.0,\"1337\":3725511.240000000223517,\"1338\":1570857.532000000122935,\"1339\":0.0,\"1340\":2083287.135999999940395,\"1341\":1067062.402000000001863,\"1342\":9867089.293999999761581,\"1343\":307272.737900000007358,\"1344\":34839.221790000003239,\"1345\":3180217.770000000018626,\"1346\":5263504.906000000424683,\"1347\":161711.364300000015646,\"1348\":5159362.576000000350177,\"1349\":5104912.525000000372529,\"1350\":725137.229300000006333,\"1351\":1517640.977999999886379,\"1352\":10282953.759999999776483,\"1353\":2557390.248000000137836,\"1354\":1284245.857000000076368,\"1355\":20355332.079999998211861,\"1356\":12855674.600000001490116,\"1357\":8572534.932000000029802,\"1358\":48733676.490000002086163,\"1359\":152266306.999999970197678,\"1360\":16907709.929999999701977,\"1361\":44566.221149999997579,\"1362\":1285567.459999999962747,\"1363\":19583515.829999998211861,\"1364\":2342321.358000000007451,\"1365\":3810974.910999999847263,\"1366\":1376581.865999999921769,\"1367\":133059.007500000006985,\"1368\":38102700.560000002384186,\"1369\":917897.457500000018626,\"1370\":582844.620899999979883,\"1371\":2450164.177000000607222,\"1372\":1929804.953999999910593,\"1373\":260082693.900000005960464,\"1374\":2701709.313999999780208,\"1375\":2066282.507999999914318,\"1376\":2401088.646000000182539,\"1377\":4497503.707000000402331,\"1378\":466922.401200000022072,\"1379\":4580324.17200000025332,\"1380\":128239.561300000001211,\"1381\":4728784.261999999172986,\"1382\":1545218.43100000009872,\"1383\":7978870.787000000476837,\"1384\":6139287.275999999605119,\"1385\":2701356.887000000104308,\"1386\":21906013.140000000596046,\"1387\":58843.940770000001066,\"1388\":3962518.742000000085682,\"1389\":857570.677999999956228,\"1390\":22582673.96000000089407,\"1391\":60206.954180000000633,\"1392\":37417.229050000001735,\"1393\":47810.31640999999945,\"1394\":4249.218523999999888,\"1395\":1427507.641000000061467,\"1396\":10130528.859999999403954,\"1397\":5045087.955000000074506,\"1398\":4742088.400999999605119,\"1399\":502870.007600000011735,\"1400\":32219.804299999996147,\"1401\":52398.922630000000936,\"1402\":3691854.412000000011176,\"1403\":1672092.334999999962747,\"1404\":2113331.580999999772757,\"1405\":866654.49710000003688,\"1406\":3837495.081999999471009,\"1407\":570571.332799999974668,\"1408\":2490252.806999999564141,\"1409\":1317197.830000000074506,\"1410\":339696.069100000022445,\"1411\":6194882.716000000014901,\"1412\":578765.272499999962747,\"1413\":197341.785899999988032,\"1414\":3834411.341000000014901,\"1415\":329220.16119999991497,\"1416\":1375436.476000000024214,\"1417\":235236.554200000013225,\"1418\":724802.423199999961071,\"1419\":4141463.811999999918044,\"1420\":51856.184259999994538,\"1421\":538280.161899999948218,\"1422\":310955.605400000000372,\"1423\":4073180.981000000145286,\"1424\":3116868.924999999813736,\"1425\":144838.897100000001956,\"1426\":2627963.856999999843538,\"1427\":2745498.433000000659376,\"1428\":34040092.409999996423721,\"1429\":251227.952599999989616,\"1430\":135464.325299999996787,\"1431\":1318078.897999999811873,\"1432\":12053020.939999999478459,\"1433\":24638.207429999998567,\"1434\":5167.027874000000338,\"1435\":1216227.347000000067055,\"1436\":176768.829800000006799,\"1437\":543892.570100000011735,\"1438\":1972536.790000000037253,\"1439\":160231.168800000014016,\"1440\":2243641.654000000096858,\"1441\":26640876.769999999552965,\"1442\":340920.754699999990407,\"1443\":7509613.553000001236796,\"1444\":2150072.149999999906868,\"1445\":12416021.279999999329448,\"1446\":41048994.570000000298023,\"1447\":7130313.441999999806285,\"1448\":110230.515399999989313,\"1449\":3583218.631000000052154,\"1450\":131076.602799999993294,\"1451\":2078176.936999999918044,\"1452\":11979892.230000000447035,\"1453\":186310.80470000000787,\"1454\":272822.948499999998603,\"1455\":1242395.090000000083819,\"1456\":2168310.273000000044703,\"1457\":7061.413862999999765,\"1458\":333088.053199999965727,\"1459\":2251571.273000000044703,\"1460\":2039057.483000000007451,\"1461\":438507.933000000019092,\"1462\":7761423.011000000871718,\"1463\":197888.048500000004424,\"1464\":1198429.757999999914318,\"1465\":1702753.529000000329688,\"1466\":67142.727629999993951,\"1467\":289378.230900000024121,\"1468\":1183099.161000000080094,\"1469\":2438798.390000000130385,\"1470\":71898.736919999995734,\"1471\":17752654.899999998509884,\"1472\":382004.992000000027474,\"1473\":13041580.120000001043081,\"1474\":207694.34409999998752,\"1475\":405740.98499999998603,\"1476\":708705.296500000054948,\"1477\":2305580.790000000037253,\"1478\":281818.660700000007637,\"1479\":2143992.774999999906868,\"1480\":41345914.75,\"1481\":20831990.28999999910593,\"1482\":376947.657200000016019,\"1483\":511795.23430000001099,\"1484\":943007.91780000005383,\"1485\":1933593.550000000046566,\"1486\":2772723.457999999634922,\"1487\":12203683.71000000089407,\"1488\":3306210.606000000145286,\"1489\":2467785.552999999839812,\"1490\":3495199.859999999869615,\"1491\":26245276.890000000596046,\"1492\":24122782.190000001341104,\"1493\":8870.600501000000804,\"1494\":284594.027400000020862,\"1495\":31859.44716999999946,\"1496\":9796603.791999999433756,\"1497\":15977301.300000000745058,\"1498\":4582262.524000000208616,\"1499\":461662.4206000000122,\"1500\":4335210.837000000290573,\"1501\":1728921.272000000113621,\"1502\":948382.437400000053458,\"1503\":58105605.130000002682209,\"1504\":1180544.061999999918044,\"1505\":415608.95529999997234,\"1506\":3025678.30599999986589,\"1507\":1499226.639999999897554,\"1508\":2222760.324000000022352,\"1509\":111208.501699999993434,\"1510\":237095.60930000001099,\"1511\":185931.945199999987381,\"1512\":2685761.969000000040978,\"1513\":171385.499600000010105,\"1514\":146927.030200000008335,\"1515\":3329911.356000000145286,\"1516\":7306262.877999999560416,\"1517\":303845.380300000018906,\"1518\":6550834.504000000655651,\"1519\":2020202.611000000033528,\"1520\":1091379.90100000007078,\"1521\":470420.244300000020303,\"1522\":5551261.969999998807907,\"1523\":2584791.48700000019744,\"1524\":3335902.623999999836087,\"1525\":3767714.433999999891967,\"1526\":1822931.310999999986962,\"1527\":345951.657400000025518,\"1528\":136829.981900000013411,\"1529\":1151645.004999999888241,\"1530\":18501563.359999999403954,\"1531\":5477340.299999999813736,\"1532\":5118921.519000000320375,\"1533\":3191143.023000000044703,\"1534\":17050443.079999998211861,\"1535\":4628959.168999999761581,\"1536\":1710154.506999999983236,\"1537\":10379871.330000001937151,\"1538\":4114591.214000000152737,\"1539\":160724.567299999995157,\"1540\":14869797.839999999850988,\"1541\":4328162.286999999545515,\"1542\":5754788.859000000171363,\"1543\":8100282.065000001341105,\"1544\":20026.693419999999605,\"1545\":8889984.014000000432134,\"1546\":3440837.916000000201166,\"1547\":523381.288799999922048,\"1548\":26087565.579999998211861,\"1549\":453433.238200000079814,\"1550\":3867187.100000000093132,\"1551\":90952.730410000003758,\"1552\":610272.292099999962375,\"1553\":67822.031659999993281,\"1554\":6384929.251999999396503,\"1555\":1065388.371999999973923,\"1556\":292840.831200000015087,\"1557\":114609.427200000005541,\"1558\":3256254.006000000052154,\"1559\":204081.962100000004284,\"1560\":257642.133399999991525,\"1561\":560967.683100000023842,\"1562\":631708.695599999977276,\"1563\":1059925.745000000111759,\"1564\":2586729.837999999988824,\"1565\":13084752.490000000223517,\"1566\":1244773.975999999791384,\"1567\":3863222.289999999571592,\"1568\":2869288.597000000067055,\"1569\":0.0,\"1570\":126741.744300000005751,\"1571\":1131556.637000000104308,\"1572\":21685.745940000000701,\"1573\":0.0,\"1574\":150636.329700000002049,\"1575\":1700110.32300000009127,\"1576\":1542310.904000000096858,\"1577\":640933.485800000024028,\"1578\":15139.404889999999796,\"1579\":204020.287299999996321,\"1580\":3817230.5,\"1581\":8545662.334000000730157,\"1582\":344956049.699999988079071,\"1583\":80165805.299999997019768,\"1584\":1000894.136999999987893,\"1585\":410137.518200000049546,\"1586\":5676021.309999999590218,\"1587\":913580.220500000170432,\"1588\":96336060.670000001788139,\"1589\":4752308.798999999649823,\"1590\":4075912.294000000227243,\"1591\":10250354.21000000089407,\"1592\":259598.105999999999767,\"1593\":926531.931600000010803,\"1594\":3499957.630999999586493,\"1595\":368022.430400000012014,\"1596\":6032149.311999999918044,\"1597\":141702.292300000000978,\"1598\":538244.919200000003912,\"1599\":3297135.598000000230968,\"1600\":299915.81349999998929,\"1601\":14432787.720000000670552,\"1602\":215465.370699999999488,\"1603\":1041335.194000000017695,\"1604\":478341.052700000000186,\"1605\":43414.66425000000163,\"1606\":582871.052999999956228,\"1607\":189482.652300000016112,\"1608\":756952.62300000002142,\"1609\":24123.663260000001174,\"1610\":93551.883319999993546,\"1611\":1461076.36200000019744,\"1612\":5932940.967000000178814,\"1613\":1015960.412999999942258,\"1614\":1147680.195999999996275,\"1615\":3766569.044999999925494,\"1616\":905738.708300000056624,\"1617\":5835670.973000000230968,\"1618\":3435463.396000000182539,\"1619\":6329774.347000000998378,\"1620\":16614314.029999999329448,\"1621\":92741.3000400000019,\"1622\":501847.967799999983981,\"1623\":138636172.900000005960464,\"1624\":2824706.515999999828637,\"1625\":0.0,\"1626\":696079.580900000059046,\"1627\":5792410.496000000275672,\"1628\":2962858.100999999791384,\"1629\":174601.400599999993574,\"1630\":620157.883900000131689,\"1631\":1267065.016000000061467,\"1632\":8141.427977000000283,\"1633\":30935206.019999999552965,\"1634\":1286096.101999999955297,\"1635\":133103.060999999986961,\"1636\":2787701.628000000491738,\"1637\":4696537.144999999552965,\"1638\":1688920.749000000068918,\"1639\":2231130.478000000119209,\"1640\":814063.501500000013038,\"1641\":5127291.67200000025332,\"1642\":775666.523999999975786,\"1643\":30872650.140000000596046,\"1644\":58563760.899999998509884,\"1645\":2949642.069999999832362,\"1646\":497292.84220000001369,\"1647\":50632.379719999997178,\"1648\":5095661.303000000305474,\"1649\":2453776.559000000357628,\"1650\":130477.475999999995111,\"1651\":64296.875460000002931,\"1652\":2231923.439999999944121,\"1653\":11196622.089999999850988,\"1654\":25347467.800000000745058,\"1655\":909174.876599999959581,\"1656\":3682426.975999999791384,\"1657\":3442688.160000000614673,\"1658\":27330753.629999998956919,\"1659\":1850684.976999999955296,\"1660\":3723132.353999999817461,\"1661\":481407.172000000020489,\"1662\":11749933.279999999329448,\"1663\":780574.077099999994971,\"1664\":2391925.529999999795109,\"1665\":2272012.06900000013411,\"1666\":1664162.71599999978207,\"1667\":353387.877900000021327,\"1668\":6420524.43099999986589,\"1669\":253157.493199999997159,\"1670\":3907275.728999999817461,\"1671\":3164446.638999999966472,\"1672\":309968.808299999975134,\"1673\":783411.118600000161678,\"1674\":1295347.324000000022352,\"1675\":26947488.71000000089407,\"1676\":26915770.230000000447035,\"1677\":1231822.264999999897555,\"1678\":312180.291000000026543,\"1679\":4841120.531999999657273,\"1680\":4476358.05599999986589,\"1681\":1611474.803000000072643,\"1682\":50522.24612000000343,\"1683\":4334.241661000000022,\"1684\":37636615.179999999701977,\"1685\":432772.175199999997858,\"1686\":4063489.223999999929219,\"1687\":23525417.559999998658896,\"1688\":144971.057499999995343,\"1689\":770732.538799999980256,\"1690\":5213812.627000000327826,\"1691\":3853794.853999999817461,\"1692\":0.0,\"1693\":482561.372099999978673,\"1694\":3540574.901999999769032,\"1695\":621682.132899999851361,\"1696\":8968399.135999999940395,\"1697\":21374728.660000000149012,\"1698\":917280.709400000050664,\"1699\":216452.167799999995623,\"1700\":318374.204499999992549,\"1701\":4027541.617999999783933,\"1702\":7855609.264000000432134,\"1703\":20840800.980000000447035,\"1704\":204778.006400000012945,\"1705\":560615.255600000033155,\"1706\":860698.472199999960139,\"1707\":7467850.893000000156462,\"1708\":82241.6033599999937,\"1709\":7271548.768000001087785,\"1710\":192698.553400000033434,\"1711\":40915.072119999997085,\"1712\":1857381.100000000093132,\"1713\":1503631.984000000171363,\"1714\":2987.439919999999802,\"1715\":498728.98430000001099,\"1716\":14684773.400000000372529,\"1717\":977810.134700000053272,\"1718\":782891.287999999942258,\"1719\":1007502.15300000004936,\"1720\":347423.042299999971874,\"1721\":2108750.024000000208616,\"1722\":0.0,\"1723\":932082.664899999974296,\"1724\":133103.060999999986961,\"1725\":1909187.945000000065193,\"1726\":1163539.433999999891967,\"1727\":779833.979300000006333,\"1728\":0.0,\"1729\":174055.138000000006286,\"1730\":489601.111700000008568,\"1731\":0.0,\"1732\":5693642.685999999754131,\"1733\":932435.092399999964982,\"1734\":138689.037000000011176,\"1735\":319087.870200000004843,\"1736\":1898438.90500000002794,\"1737\":3016427.083000000100583,\"1738\":389132.838400000007823,\"1739\":1002744.381000000052154,\"1740\":329607.831500000029337,\"1741\":243368.819099999993341,\"1742\":1886015.835999999893829,\"1743\":76571.925740000006044,\"1744\":1665748.639999999897554,\"1745\":300285.862399999983609,\"1746\":378410.231399999989662,\"1747\":224425.840300000010757,\"1748\":0.0,\"1749\":382630.550800000026356,\"1750\":969880.51569999998901,\"1751\":235624.224500000011176,\"1752\":432146.616399999998976,\"1753\":236320.268799999990733,\"1754\":5114075.640999999828637,\"1755\":283730.580000000016298,\"1756\":12692676.880000000819564,\"1757\":104759.078200000003562,\"1758\":627268.108899999991991,\"1759\":3912121.608000000007451,\"1760\":453556.587799999979325,\"1761\":35279756.189999997615814,\"1762\":6910751.101999999955297,\"1763\":12677698.71000000089407,\"1764\":625726.238600000040606,\"1765\":140257.339500000001863,\"1766\":46868.453880000000936,\"1767\":140627.388399999996182,\"1768\":152759.705500000040047,\"1769\":2185403.007999999914318,\"1770\":33799.560629999999946,\"1771\":10697937.160000000149012,\"1772\":251254.384700000024168,\"1773\":9719.069739000000482,\"1774\":266928.598300000012387,\"1775\":175297.444900000002235,\"1776\":5183327.646999999880791,\"1777\":736326.802799999946728,\"1778\":917985.564400000032038,\"1779\":191033.333400000003166,\"1780\":270444.062800000014249,\"1781\":394181.362599999934901,\"1782\":154495.410999999992782,\"1783\":20552691.489999998360872,\"1784\":125719.704599999997299,\"1785\":794635.934899999992922,\"1786\":7638425.808999999426305,\"1787\":75906.71881000000576,\"1788\":2346991.023000000044703,\"1789\":1863284.260999999940395,\"1790\":2782327.108000000007451,\"1791\":192213.965599999995902,\"1792\":8714915.646999999880791,\"1793\":102115.871899999998277,\"1794\":486323.535800000012387,\"1795\":2385669.941999999806285,\"1796\":0.0,\"1797\":6073119.010000000707805,\"1798\":1150235.294999999925494,\"1799\":1582135.212999999988824,\"1800\":1341867.756000000052154,\"1801\":2122582.804000000003725,\"1802\":346110.2497999999905,\"1803\":2606906.313000000081956,\"1804\":11794867.78999999910593,\"1805\":1920729.945999999996275,\"1806\":32229.496060000001307,\"1807\":703260.291399999987334,\"1808\":1897557.837000000057742,\"1809\":46005.006470000000263,\"1810\":18630199.399999998509884,\"1811\":18479536.640000000596046,\"1812\":184328.399999999994179,\"1813\":31017145.420000001788139,\"1814\":93939.553580000007059,\"1815\":5621571.25899999961257,\"1816\":20520.091939999998431},\"RAPDORid\":{\"0\":\"sll0002\",\"1\":\"sll0005\",\"2\":\"sll0006\",\"3\":\"sll0007\",\"4\":\"sll0016\",\"5\":\"sll0017\",\"6\":\"sll0018\",\"7\":\"sll0019\",\"8\":\"sll0020\",\"9\":\"sll0021\",\"10\":\"sll0022\",\"11\":\"sll0023\",\"12\":\"sll0033\",\"13\":\"sll0036\",\"14\":\"sll0037\",\"15\":\"sll0038\",\"16\":\"sll0039\",\"17\":\"sll0041\",\"18\":\"sll0042\",\"19\":\"sll0043\",\"20\":\"sll0045\",\"21\":\"sll0048\",\"22\":\"sll0051\",\"23\":\"sll0053\",\"24\":\"sll0055\",\"25\":\"sll0057\",\"26\":\"sll0058\",\"27\":\"sll0064\",\"28\":\"sll0065\",\"29\":\"sll0066\",\"30\":\"sll0067\",\"31\":\"sll0068\",\"32\":\"sll0069\",\"33\":\"sll0070\",\"34\":\"sll0071\",\"35\":\"sll0078\",\"36\":\"sll0080\",\"37\":\"sll0085\",\"38\":\"sll0086\",\"39\":\"sll0094\",\"40\":\"sll0096\",\"41\":\"sll0098\",\"42\":\"sll0099\",\"43\":\"sll0100\",\"44\":\"sll0102\",\"45\":\"sll0103\",\"46\":\"sll0108\",\"47\":\"sll0135\",\"48\":\"sll0136\",\"49\":\"sll0141\",\"50\":\"sll0142\",\"51\":\"sll0144\",\"52\":\"sll0145\",\"53\":\"sll0148\",\"54\":\"sll0149\",\"55\":\"sll0154\",\"56\":\"sll0157\",\"57\":\"sll0158\",\"58\":\"sll0162\",\"59\":\"sll0163\",\"60\":\"sll0166\",\"61\":\"sll0167\",\"62\":\"sll0169\",\"63\":\"sll0170\",\"64\":\"sll0171\",\"65\":\"sll0172\",\"66\":\"sll0173\",\"67\":\"sll0175\",\"68\":\"sll0176\",\"69\":\"sll0179\",\"70\":\"sll0180\",\"71\":\"sll0184\",\"72\":\"sll0185\",\"73\":\"sll0188\",\"74\":\"sll0191\",\"75\":\"sll0195\",\"76\":\"sll0199\",\"77\":\"sll0202\",\"78\":\"sll0204\",\"79\":\"sll0205\",\"80\":\"sll0207\",\"81\":\"sll0208\",\"82\":\"sll0209\",\"83\":\"sll0216\",\"84\":\"sll0217\",\"85\":\"sll0219\",\"86\":\"sll0220\",\"87\":\"sll0221\",\"88\":\"sll0222\",\"89\":\"sll0224\",\"90\":\"sll0226\",\"91\":\"sll0227\",\"92\":\"sll0228\",\"93\":\"sll0230\",\"94\":\"sll0243\",\"95\":\"sll0245\",\"96\":\"sll0250\",\"97\":\"sll0254\",\"98\":\"sll0257\",\"99\":\"sll0258\",\"100\":\"sll0263\",\"101\":\"sll0271\",\"102\":\"sll0272\",\"103\":\"sll0274\",\"104\":\"sll0284\",\"105\":\"sll0288\",\"106\":\"sll0289\",\"107\":\"sll0290\",\"108\":\"sll0293\",\"109\":\"sll0294\",\"110\":\"sll0296\",\"111\":\"sll0301\",\"112\":\"sll0306\",\"113\":\"sll0314\",\"114\":\"sll0318\",\"115\":\"sll0319\",\"116\":\"sll0320\",\"117\":\"sll0321\",\"118\":\"sll0325\",\"119\":\"sll0329\",\"120\":\"sll0335\",\"121\":\"sll0336\",\"122\":\"sll0337\",\"123\":\"sll0359\",\"124\":\"sll0362\",\"125\":\"sll0368\",\"126\":\"sll0370\",\"127\":\"sll0373\",\"128\":\"sll0374\",\"129\":\"sll0377\",\"130\":\"sll0379\",\"131\":\"sll0380\",\"132\":\"sll0381\",\"133\":\"sll0384\",\"134\":\"sll0395\",\"135\":\"sll0396\",\"136\":\"sll0398\",\"137\":\"sll0400\",\"138\":\"sll0401\",\"139\":\"sll0402\",\"140\":\"sll0403\",\"141\":\"sll0404\",\"142\":\"sll0408\",\"143\":\"sll0410\",\"144\":\"sll0413\",\"145\":\"sll0414\",\"146\":\"sll0415\",\"147\":\"sll0416\",\"148\":\"sll0418\",\"149\":\"sll0420\",\"150\":\"sll0421\",\"151\":\"sll0422\",\"152\":\"sll0423\",\"153\":\"sll0424\",\"154\":\"sll0427\",\"155\":\"sll0430\",\"156\":\"sll0441\",\"157\":\"sll0443\",\"158\":\"sll0445\",\"159\":\"sll0446\",\"160\":\"sll0447\",\"161\":\"sll0451\",\"162\":\"sll0454\",\"163\":\"sll0455\",\"164\":\"sll0456\",\"165\":\"sll0459\",\"166\":\"sll0461\",\"167\":\"sll0467\",\"168\":\"sll0469\",\"169\":\"sll0470\",\"170\":\"sll0471\",\"171\":\"sll0474\",\"172\":\"sll0480\",\"173\":\"sll0487\",\"174\":\"sll0488\",\"175\":\"sll0489\",\"176\":\"sll0493\",\"177\":\"sll0495\",\"178\":\"sll0497\",\"179\":\"sll0499\",\"180\":\"sll0502\",\"181\":\"sll0504\",\"182\":\"sll0506\",\"183\":\"sll0509\",\"184\":\"sll0513\",\"185\":\"sll0517\",\"186\":\"sll0518\",\"187\":\"sll0519\",\"188\":\"sll0520\",\"189\":\"sll0521\",\"190\":\"sll0524\",\"191\":\"sll0529\",\"192\":\"sll0533\",\"193\":\"sll0534\",\"194\":\"sll0535\",\"195\":\"sll0540\",\"196\":\"sll0542\",\"197\":\"sll0544\",\"198\":\"sll0550\",\"199\":\"sll0553\",\"200\":\"sll0554\",\"201\":\"sll0558\",\"202\":\"sll0567\",\"203\":\"sll0569\",\"204\":\"sll0572\",\"205\":\"sll0576\",\"206\":\"sll0577\",\"207\":\"sll0578\",\"208\":\"sll0585\",\"209\":\"sll0586\",\"210\":\"sll0587\",\"211\":\"sll0588\",\"212\":\"sll0593\",\"213\":\"sll0596\",\"214\":\"sll0601\",\"215\":\"sll0602\",\"216\":\"sll0603\",\"217\":\"sll0606\",\"218\":\"sll0613\",\"219\":\"sll0614\",\"220\":\"sll0615\",\"221\":\"sll0616\",\"222\":\"sll0617\",\"223\":\"sll0622\",\"224\":\"sll0623\",\"225\":\"sll0625\",\"226\":\"sll0626\",\"227\":\"sll0629\",\"228\":\"sll0630\",\"229\":\"sll0631\",\"230\":\"sll0634\",\"231\":\"sll0635\",\"232\":\"sll0638\",\"233\":\"sll0639\",\"234\":\"sll0643\",\"235\":\"sll0644\",\"236\":\"sll0645\",\"237\":\"sll0647\",\"238\":\"sll0649\",\"239\":\"sll0654\",\"240\":\"sll0656\",\"241\":\"sll0659\",\"242\":\"sll0660\",\"243\":\"sll0661\",\"244\":\"sll0672\",\"245\":\"sll0679\",\"246\":\"sll0680\",\"247\":\"sll0704\",\"248\":\"sll0708\",\"249\":\"sll0709\",\"250\":\"sll0710\",\"251\":\"sll0711\",\"252\":\"sll0712\",\"253\":\"sll0721\",\"254\":\"sll0723\",\"255\":\"sll0726\",\"256\":\"sll0728\",\"257\":\"sll0729\",\"258\":\"sll0735\",\"259\":\"sll0736\",\"260\":\"sll0740\",\"261\":\"sll0741\",\"262\":\"sll0744\",\"263\":\"sll0745\",\"264\":\"sll0749\",\"265\":\"sll0750\",\"266\":\"sll0752\",\"267\":\"sll0753\",\"268\":\"sll0754\",\"269\":\"sll0755\",\"270\":\"sll0756\",\"271\":\"sll0757\",\"272\":\"sll0759\",\"273\":\"sll0764\",\"274\":\"sll0766\",\"275\":\"sll0767\",\"276\":\"sll0771\",\"277\":\"sll0772\",\"278\":\"sll0776\",\"279\":\"sll0782\",\"280\":\"sll0783\",\"281\":\"sll0787\",\"282\":\"sll0804\",\"283\":\"sll0807\",\"284\":\"sll0810\",\"285\":\"sll0816\",\"286\":\"sll0819\",\"287\":\"sll0821\",\"288\":\"sll0822\",\"289\":\"sll0823\",\"290\":\"sll0828\",\"291\":\"sll0829\",\"292\":\"sll0830\",\"293\":\"sll0837\",\"294\":\"sll0838\",\"295\":\"sll0842\",\"296\":\"sll0844\",\"297\":\"sll0848\",\"298\":\"sll0851\",\"299\":\"sll0853\",\"300\":\"sll0854\",\"301\":\"sll0858\",\"302\":\"sll0860\",\"303\":\"sll0861\",\"304\":\"sll0865\",\"305\":\"sll0867\",\"306\":\"sll0873\",\"307\":\"sll0876\",\"308\":\"sll0877\",\"309\":\"sll0886\",\"310\":\"sll0887\",\"311\":\"sll0891\",\"312\":\"sll0895\",\"313\":\"sll0897\",\"314\":\"sll0898\",\"315\":\"sll0899\",\"316\":\"sll0900\",\"317\":\"sll0902\",\"318\":\"sll0905\",\"319\":\"sll0912\",\"320\":\"sll0915\",\"321\":\"sll0920\",\"322\":\"sll0921\",\"323\":\"sll0923\",\"324\":\"sll0927\",\"325\":\"sll0928\",\"326\":\"sll0931\",\"327\":\"sll0933\",\"328\":\"sll0934\",\"329\":\"sll0936\",\"330\":\"sll0938\",\"331\":\"sll0945\",\"332\":\"sll0947\",\"333\":\"sll0981\",\"334\":\"sll0982\",\"335\":\"sll0983\",\"336\":\"sll0990\",\"337\":\"sll0994\",\"338\":\"sll0995\",\"339\":\"sll0996\",\"340\":\"sll0997\",\"341\":\"sll0998\",\"342\":\"sll1002\",\"343\":\"sll1003\",\"344\":\"sll1004\",\"345\":\"sll1009\",\"346\":\"sll1017\",\"347\":\"sll1018\",\"348\":\"sll1019\",\"349\":\"sll1021\",\"350\":\"sll1023\",\"351\":\"sll1025\",\"352\":\"sll1027\",\"353\":\"sll1028\",\"354\":\"sll1029\",\"355\":\"sll1030\",\"356\":\"sll1031\",\"357\":\"sll1032\",\"358\":\"sll1033\",\"359\":\"sll1035\",\"360\":\"sll1039\",\"361\":\"sll1040\",\"362\":\"sll1041\",\"363\":\"sll1043\",\"364\":\"sll1045\",\"365\":\"sll1049\",\"366\":\"sll1053\",\"367\":\"sll1056\",\"368\":\"sll1058\",\"369\":\"sll1059\",\"370\":\"sll1064\",\"371\":\"sll1069\",\"372\":\"sll1070\",\"373\":\"sll1074\",\"374\":\"sll1076\",\"375\":\"sll1077\",\"376\":\"sll1080\",\"377\":\"sll1082\",\"378\":\"sll1084\",\"379\":\"sll1085\",\"380\":\"sll1087\",\"381\":\"sll1089\",\"382\":\"sll1091\",\"383\":\"sll1096\",\"384\":\"sll1097\",\"385\":\"sll1098\",\"386\":\"sll1099\",\"387\":\"sll1101\",\"388\":\"sll1104\",\"389\":\"sll1106\",\"390\":\"sll1108\",\"391\":\"sll1109\",\"392\":\"sll1110\",\"393\":\"sll1118\",\"394\":\"sll1120\",\"395\":\"sll1121\",\"396\":\"sll1123\",\"397\":\"sll1124\",\"398\":\"sll1127\",\"399\":\"sll1129\",\"400\":\"sll1130\",\"401\":\"sll1135\",\"402\":\"sll1138\",\"403\":\"sll1142\",\"404\":\"sll1143\",\"405\":\"sll1144\",\"406\":\"sll1151\",\"407\":\"sll1160\",\"408\":\"sll1165\",\"409\":\"sll1170\",\"410\":\"sll1172\",\"411\":\"sll1174\",\"412\":\"sll1178\",\"413\":\"sll1180\",\"414\":\"sll1181\",\"415\":\"sll1182\",\"416\":\"sll1184\",\"417\":\"sll1185\",\"418\":\"sll1188\",\"419\":\"sll1189\",\"420\":\"sll1193\",\"421\":\"sll1194\",\"422\":\"sll1196\",\"423\":\"sll1209\",\"424\":\"sll1212\",\"425\":\"sll1213\",\"426\":\"sll1214\",\"427\":\"sll1217\",\"428\":\"sll1218\",\"429\":\"sll1220\",\"430\":\"sll1221\",\"431\":\"sll1222\",\"432\":\"sll1223\",\"433\":\"sll1224\",\"434\":\"sll1226\",\"435\":\"sll1229\",\"436\":\"sll1233\",\"437\":\"sll1234\",\"438\":\"sll1236\",\"439\":\"sll1237\",\"440\":\"sll1239\",\"441\":\"sll1241\",\"442\":\"sll1242\",\"443\":\"sll1244\",\"444\":\"sll1247\",\"445\":\"sll1249\",\"446\":\"sll1252\",\"447\":\"sll1253\",\"448\":\"sll1258\",\"449\":\"sll1260\",\"450\":\"sll1261\",\"451\":\"sll1262\",\"452\":\"sll1263\",\"453\":\"sll1268\",\"454\":\"sll1270\",\"455\":\"sll1272\",\"456\":\"sll1273\",\"457\":\"sll1275\",\"458\":\"sll1276\",\"459\":\"sll1277\",\"460\":\"sll1282\",\"461\":\"sll1283\",\"462\":\"sll1284\",\"463\":\"sll1285\",\"464\":\"sll1286\",\"465\":\"sll1289\",\"466\":\"sll1290\",\"467\":\"sll1291\",\"468\":\"sll1292\",\"469\":\"sll1294\",\"470\":\"sll1296\",\"471\":\"sll1298\",\"472\":\"sll1299\",\"473\":\"sll1300\",\"474\":\"sll1305\",\"475\":\"sll1306\",\"476\":\"sll1307\",\"477\":\"sll1308\",\"478\":\"sll1314\",\"479\":\"sll1315\",\"480\":\"sll1316\",\"481\":\"sll1317\",\"482\":\"sll1323\",\"483\":\"sll1324\",\"484\":\"sll1325\",\"485\":\"sll1326\",\"486\":\"sll1327\",\"487\":\"sll1329\",\"488\":\"sll1334\",\"489\":\"sll1336\",\"490\":\"sll1338\",\"491\":\"sll1341\",\"492\":\"sll1342\",\"493\":\"sll1343\",\"494\":\"sll1344\",\"495\":\"sll1349\",\"496\":\"sll1354\",\"497\":\"sll1356\",\"498\":\"sll1358\",\"499\":\"sll1359\",\"500\":\"sll1360\",\"501\":\"sll1362\",\"502\":\"sll1363\",\"503\":\"sll1366\",\"504\":\"sll1367\",\"505\":\"sll1369\",\"506\":\"sll1370\",\"507\":\"sll1371\",\"508\":\"sll1378\",\"509\":\"sll1380\",\"510\":\"sll1382\",\"511\":\"sll1383\",\"512\":\"sll1384\",\"513\":\"sll1387\",\"514\":\"sll1388\",\"515\":\"sll1390\",\"516\":\"sll1393\",\"517\":\"sll1394\",\"518\":\"sll1395\",\"519\":\"sll1396\",\"520\":\"sll1398\",\"521\":\"sll1414\",\"522\":\"sll1415\",\"523\":\"sll1418\",\"524\":\"sll1423\",\"525\":\"sll1425\",\"526\":\"sll1427\",\"527\":\"sll1430\",\"528\":\"sll1432\",\"529\":\"sll1433\",\"530\":\"sll1434\",\"531\":\"sll1435\",\"532\":\"sll1440\",\"533\":\"sll1443\",\"534\":\"sll1444\",\"535\":\"sll1446\",\"536\":\"sll1450\",\"537\":\"sll1452\",\"538\":\"sll1454\",\"539\":\"sll1456\",\"540\":\"sll1457\",\"541\":\"sll1459\",\"542\":\"sll1462\",\"543\":\"sll1463\",\"544\":\"sll1464\",\"545\":\"sll1466\",\"546\":\"sll1470\",\"547\":\"sll1471\",\"548\":\"sll1479\",\"549\":\"sll1481\",\"550\":\"sll1484\",\"551\":\"sll1486\",\"552\":\"sll1489\",\"553\":\"sll1491\",\"554\":\"sll1495\",\"555\":\"sll1496\",\"556\":\"sll1498\",\"557\":\"sll1499\",\"558\":\"sll1502\",\"559\":\"sll1507\",\"560\":\"sll1508\",\"561\":\"sll1512\",\"562\":\"sll1514\",\"563\":\"sll1515\",\"564\":\"sll1516\",\"565\":\"sll1521\",\"566\":\"sll1524\",\"567\":\"sll1525\",\"568\":\"sll1526\",\"569\":\"sll1528\",\"570\":\"sll1530\",\"571\":\"sll1531\",\"572\":\"sll1532\",\"573\":\"sll1533\",\"574\":\"sll1534\",\"575\":\"sll1536\",\"576\":\"sll1537\",\"577\":\"sll1538\",\"578\":\"sll1541\",\"579\":\"sll1545\",\"580\":\"sll1546\",\"581\":\"sll1553\",\"582\":\"sll1555\",\"583\":\"sll1556\",\"584\":\"sll1557\",\"585\":\"sll1558\",\"586\":\"sll1559\",\"587\":\"sll1561\",\"588\":\"sll1563\",\"589\":\"sll1564\",\"590\":\"sll1566\",\"591\":\"sll1568\",\"592\":\"sll1570\",\"593\":\"sll1573\",\"594\":\"sll1577\",\"595\":\"sll1578\",\"596\":\"sll1579\",\"597\":\"sll1580\",\"598\":\"sll1581\",\"599\":\"sll1582\",\"600\":\"sll1583\",\"601\":\"sll1590\",\"602\":\"sll1594\",\"603\":\"sll1595\",\"604\":\"sll1601\",\"605\":\"sll1605\",\"606\":\"sll1612\",\"607\":\"sll1613\",\"608\":\"sll1614\",\"609\":\"sll1615\",\"610\":\"sll1620\",\"611\":\"sll1621\",\"612\":\"sll1623\",\"613\":\"sll1625\",\"614\":\"sll1626\",\"615\":\"sll1628\",\"616\":\"sll1629\",\"617\":\"sll1633\",\"618\":\"sll1634\",\"619\":\"sll1635\",\"620\":\"sll1636\",\"621\":\"sll1639\",\"622\":\"sll1640\",\"623\":\"sll1641\",\"624\":\"sll1653\",\"625\":\"sll1654\",\"626\":\"sll1656\",\"627\":\"sll1659\",\"628\":\"sll1660\",\"629\":\"sll1662\",\"630\":\"sll1663\",\"631\":\"sll1665\",\"632\":\"sll1667\",\"633\":\"sll1669\",\"634\":\"sll1672\",\"635\":\"sll1673\",\"636\":\"sll1676\",\"637\":\"sll1679\",\"638\":\"sll1680\",\"639\":\"sll1682\",\"640\":\"sll1683\",\"641\":\"sll1687\",\"642\":\"sll1688\",\"643\":\"sll1689\",\"644\":\"sll1692\",\"645\":\"sll1693\",\"646\":\"sll1694\",\"647\":\"sll1697\",\"648\":\"sll1699\",\"649\":\"sll1708\",\"650\":\"sll1709\",\"651\":\"sll1712\",\"652\":\"sll1713\",\"653\":\"sll1721\",\"654\":\"sll1734\",\"655\":\"sll1735\",\"656\":\"sll1739\",\"657\":\"sll1740\",\"658\":\"sll1742\",\"659\":\"sll1743\",\"660\":\"sll1744\",\"661\":\"sll1745\",\"662\":\"sll1746\",\"663\":\"sll1747\",\"664\":\"sll1750\",\"665\":\"sll1757\",\"666\":\"sll1758\",\"667\":\"sll1760\",\"668\":\"sll1762\",\"669\":\"sll1764\",\"670\":\"sll1766\",\"671\":\"sll1767\",\"672\":\"sll1769\",\"673\":\"sll1770\",\"674\":\"sll1771\",\"675\":\"sll1772\",\"676\":\"sll1773\",\"677\":\"sll1775\",\"678\":\"sll1776\",\"679\":\"sll1783\",\"680\":\"sll1784\",\"681\":\"sll1785\",\"682\":\"sll1786\",\"683\":\"sll1787\",\"684\":\"sll1789\",\"685\":\"sll1799\",\"686\":\"sll1800\",\"687\":\"sll1801\",\"688\":\"sll1802\",\"689\":\"sll1803\",\"690\":\"sll1804\",\"691\":\"sll1805\",\"692\":\"sll1806\",\"693\":\"sll1807\",\"694\":\"sll1808\",\"695\":\"sll1809\",\"696\":\"sll1810\",\"697\":\"sll1811\",\"698\":\"sll1812\",\"699\":\"sll1813\",\"700\":\"sll1814\",\"701\":\"sll1815\",\"702\":\"sll1816\",\"703\":\"sll1817\",\"704\":\"sll1818\",\"705\":\"sll1819\",\"706\":\"sll1821\",\"707\":\"sll1822\",\"708\":\"sll1823\",\"709\":\"sll1824\",\"710\":\"sll1825\",\"711\":\"sll1830\",\"712\":\"sll1831\",\"713\":\"sll1833\",\"714\":\"sll1835\",\"715\":\"sll1837\",\"716\":\"sll1841\",\"717\":\"sll1852\",\"718\":\"sll1854\",\"719\":\"sll1863\",\"720\":\"sll1864\",\"721\":\"sll1865\",\"722\":\"sll1866\",\"723\":\"sll1872\",\"724\":\"sll1873\",\"725\":\"sll1878\",\"726\":\"sll1883\",\"727\":\"sll1884\",\"728\":\"sll1885\",\"729\":\"sll1888\",\"730\":\"sll1891\",\"731\":\"sll1892\",\"732\":\"sll1893\",\"733\":\"sll1894\",\"734\":\"sll1895\",\"735\":\"sll1897\",\"736\":\"sll1902\",\"737\":\"sll1905\",\"738\":\"sll1908\",\"739\":\"sll1909\",\"740\":\"sll1910\",\"741\":\"sll1911\",\"742\":\"sll1913\",\"743\":\"sll1920\",\"744\":\"sll1921\",\"745\":\"sll1924\",\"746\":\"sll1925\",\"747\":\"sll1927\",\"748\":\"sll1931\",\"749\":\"sll1932\",\"750\":\"sll1938\",\"751\":\"sll1939\",\"752\":\"sll1940\",\"753\":\"sll1941\",\"754\":\"sll1945\",\"755\":\"sll1949\",\"756\":\"sll1950\",\"757\":\"sll1951\",\"758\":\"sll1956\",\"759\":\"sll1957\",\"760\":\"sll1959\",\"761\":\"sll1961\",\"762\":\"sll1967\",\"763\":\"sll1971\",\"764\":\"sll1979\",\"765\":\"sll1981\",\"766\":\"sll1987\",\"767\":\"sll1988\",\"768\":\"sll1994\",\"769\":\"sll2001\",\"770\":\"sll2002\",\"771\":\"sll2005\",\"772\":\"sll2008\",\"773\":\"sll2009\",\"774\":\"sll2010\",\"775\":\"sll2011\",\"776\":\"sll2014\",\"777\":\"sll5034\",\"778\":\"sll5042\",\"779\":\"sll5043\",\"780\":\"sll5048\",\"781\":\"sll5059\",\"782\":\"sll5060\",\"783\":\"sll5062\",\"784\":\"sll5066\",\"785\":\"sll5076\",\"786\":\"sll5079\",\"787\":\"sll5080\",\"788\":\"sll5083\",\"789\":\"sll6036\",\"790\":\"sll6060\",\"791\":\"sll6076\",\"792\":\"sll6093\",\"793\":\"sll7028\",\"794\":\"sll7030\",\"795\":\"sll7043\",\"796\":\"sll7044\",\"797\":\"sll7062\",\"798\":\"sll7063\",\"799\":\"sll7066\",\"800\":\"sll7077\",\"801\":\"sll7078\",\"802\":\"sll7085\",\"803\":\"sll7087\",\"804\":\"sll7090\",\"805\":\"sll8001\",\"806\":\"sll8002\",\"807\":\"sll8006\",\"808\":\"sll8049\",\"809\":\"slr0001\",\"810\":\"slr0006\",\"811\":\"slr0007\",\"812\":\"slr0008\",\"813\":\"slr0009\",\"814\":\"slr0012\",\"815\":\"slr0013\",\"816\":\"slr0015\",\"817\":\"slr0017\",\"818\":\"slr0020\",\"819\":\"slr0021\",\"820\":\"slr0023\",\"821\":\"slr0032\",\"822\":\"slr0038\",\"823\":\"slr0039\",\"824\":\"slr0040\",\"825\":\"slr0041\",\"826\":\"slr0042\",\"827\":\"slr0043\",\"828\":\"slr0044\",\"829\":\"slr0049\",\"830\":\"slr0050\",\"831\":\"slr0051\",\"832\":\"slr0055\",\"833\":\"slr0056\",\"834\":\"slr0058\",\"835\":\"slr0060\",\"836\":\"slr0063\",\"837\":\"slr0064\",\"838\":\"slr0065\",\"839\":\"slr0066\",\"840\":\"slr0067\",\"841\":\"slr0070\",\"842\":\"slr0072\",\"843\":\"slr0073\",\"844\":\"slr0074\",\"845\":\"slr0075\",\"846\":\"slr0076\",\"847\":\"slr0077\",\"848\":\"slr0078\",\"849\":\"slr0079\",\"850\":\"slr0080\",\"851\":\"slr0082\",\"852\":\"slr0083\",\"853\":\"slr0086\",\"854\":\"slr0088\",\"855\":\"slr0089\",\"856\":\"slr0090\",\"857\":\"slr0091\",\"858\":\"slr0093\",\"859\":\"slr0105\",\"860\":\"slr0106\",\"861\":\"slr0110\",\"862\":\"slr0111\",\"863\":\"slr0115\",\"864\":\"slr0116\",\"865\":\"slr0118\",\"866\":\"slr0121\",\"867\":\"slr0143\",\"868\":\"slr0144\",\"869\":\"slr0145\",\"870\":\"slr0147\",\"871\":\"slr0148\",\"872\":\"slr0151\",\"873\":\"slr0152\",\"874\":\"slr0156\",\"875\":\"slr0161\",\"876\":\"slr0163\",\"877\":\"slr0164\",\"878\":\"slr0165\",\"879\":\"slr0168\",\"880\":\"slr0169\",\"881\":\"slr0172\",\"882\":\"slr0184\",\"883\":\"slr0185\",\"884\":\"slr0186\",\"885\":\"slr0191\",\"886\":\"slr0192\",\"887\":\"slr0193\",\"888\":\"slr0194\",\"889\":\"slr0197\",\"890\":\"slr0201\",\"891\":\"slr0207\",\"892\":\"slr0208\",\"893\":\"slr0209\",\"894\":\"slr0210\",\"895\":\"slr0211\",\"896\":\"slr0212\",\"897\":\"slr0213\",\"898\":\"slr0220\",\"899\":\"slr0222\",\"900\":\"slr0224\",\"901\":\"slr0226\",\"902\":\"slr0228\",\"903\":\"slr0229\",\"904\":\"slr0233\",\"905\":\"slr0236\",\"906\":\"slr0237\",\"907\":\"slr0239\",\"908\":\"slr0242\",\"909\":\"slr0244\",\"910\":\"slr0245\",\"911\":\"slr0250\",\"912\":\"slr0251\",\"913\":\"slr0257\",\"914\":\"slr0260\",\"915\":\"slr0261\",\"916\":\"slr0262\",\"917\":\"slr0267\",\"918\":\"slr0273\",\"919\":\"slr0280\",\"920\":\"slr0285\",\"921\":\"slr0288\",\"922\":\"slr0293\",\"923\":\"slr0298\",\"924\":\"slr0301\",\"925\":\"slr0302\",\"926\":\"slr0303\",\"927\":\"slr0309\",\"928\":\"slr0312\",\"929\":\"slr0315\",\"930\":\"slr0317\",\"931\":\"slr0320\",\"932\":\"slr0321\",\"933\":\"slr0322\",\"934\":\"slr0323\",\"935\":\"slr0325\",\"936\":\"slr0326\",\"937\":\"slr0328\",\"938\":\"slr0329\",\"939\":\"slr0333\",\"940\":\"slr0334\",\"941\":\"slr0335\",\"942\":\"slr0337\",\"943\":\"slr0338\",\"944\":\"slr0341\",\"945\":\"slr0342\",\"946\":\"slr0346\",\"947\":\"slr0348\",\"948\":\"slr0351\",\"949\":\"slr0355\",\"950\":\"slr0356\",\"951\":\"slr0357\",\"952\":\"slr0361\",\"953\":\"slr0362\",\"954\":\"slr0369\",\"955\":\"slr0370\",\"956\":\"slr0374\",\"957\":\"slr0376\",\"958\":\"slr0377\",\"959\":\"slr0378\",\"960\":\"slr0379\",\"961\":\"slr0380\",\"962\":\"slr0381\",\"963\":\"slr0384\",\"964\":\"slr0387\",\"965\":\"slr0394\",\"966\":\"slr0395\",\"967\":\"slr0397\",\"968\":\"slr0398\",\"969\":\"slr0399\",\"970\":\"slr0402\",\"971\":\"slr0404\",\"972\":\"slr0406\",\"973\":\"slr0408\",\"974\":\"slr0417\",\"975\":\"slr0418\",\"976\":\"slr0420\",\"977\":\"slr0426\",\"978\":\"slr0427\",\"979\":\"slr0431\",\"980\":\"slr0434\",\"981\":\"slr0435\",\"982\":\"slr0436\",\"983\":\"slr0439\",\"984\":\"slr0440\",\"985\":\"slr0442\",\"986\":\"slr0443\",\"987\":\"slr0444\",\"988\":\"slr0447\",\"989\":\"slr0448\",\"990\":\"slr0451\",\"991\":\"slr0452\",\"992\":\"slr0453\",\"993\":\"slr0455\",\"994\":\"slr0458\",\"995\":\"slr0459\",\"996\":\"slr0467\",\"997\":\"slr0468\",\"998\":\"slr0469\",\"999\":\"slr0473\",\"1000\":\"slr0476\",\"1001\":\"slr0477\",\"1002\":\"slr0479\",\"1003\":\"slr0480\",\"1004\":\"slr0483\",\"1005\":\"slr0484\",\"1006\":\"slr0491\",\"1007\":\"slr0492\",\"1008\":\"slr0493\",\"1009\":\"slr0500\",\"1010\":\"slr0502\",\"1011\":\"slr0503\",\"1012\":\"slr0506\",\"1013\":\"slr0513\",\"1014\":\"slr0518\",\"1015\":\"slr0520\",\"1016\":\"slr0523\",\"1017\":\"slr0525\",\"1018\":\"slr0526\",\"1019\":\"slr0527\",\"1020\":\"slr0528\",\"1021\":\"slr0533\",\"1022\":\"slr0534\",\"1023\":\"slr0535\",\"1024\":\"slr0536\",\"1025\":\"slr0537\",\"1026\":\"slr0541\",\"1027\":\"slr0542\",\"1028\":\"slr0543\",\"1029\":\"slr0544\",\"1030\":\"slr0546\",\"1031\":\"slr0549\",\"1032\":\"slr0550\",\"1033\":\"slr0551\",\"1034\":\"slr0552\",\"1035\":\"slr0553\",\"1036\":\"slr0557\",\"1037\":\"slr0559\",\"1038\":\"slr0565\",\"1039\":\"slr0569\",\"1040\":\"slr0575\",\"1041\":\"slr0579\",\"1042\":\"slr0580\",\"1043\":\"slr0583\",\"1044\":\"slr0585\",\"1045\":\"slr0591\",\"1046\":\"slr0592\",\"1047\":\"slr0596\",\"1048\":\"slr0597\",\"1049\":\"slr0599\",\"1050\":\"slr0600\",\"1051\":\"slr0603\",\"1052\":\"slr0604\",\"1053\":\"slr0605\",\"1054\":\"slr0606\",\"1055\":\"slr0608\",\"1056\":\"slr0609\",\"1057\":\"slr0611\",\"1058\":\"slr0612\",\"1059\":\"slr0613\",\"1060\":\"slr0615\",\"1061\":\"slr0617\",\"1062\":\"slr0618\",\"1063\":\"slr0619\",\"1064\":\"slr0623\",\"1065\":\"slr0624\",\"1066\":\"slr0626\",\"1067\":\"slr0628\",\"1068\":\"slr0630\",\"1069\":\"slr0633\",\"1070\":\"slr0634\",\"1071\":\"slr0635\",\"1072\":\"slr0637\",\"1073\":\"slr0638\",\"1074\":\"slr0645\",\"1075\":\"slr0646\",\"1076\":\"slr0649\",\"1077\":\"slr0650\",\"1078\":\"slr0651\",\"1079\":\"slr0652\",\"1080\":\"slr0653\",\"1081\":\"slr0654\",\"1082\":\"slr0655\",\"1083\":\"slr0656\",\"1084\":\"slr0657\",\"1085\":\"slr0658\",\"1086\":\"slr0659\",\"1087\":\"slr0661\",\"1088\":\"slr0662\",\"1089\":\"slr0664\",\"1090\":\"slr0665\",\"1091\":\"slr0667\",\"1092\":\"slr0670\",\"1093\":\"slr0676\",\"1094\":\"slr0678\",\"1095\":\"slr0680\",\"1096\":\"slr0686\",\"1097\":\"slr0688\",\"1098\":\"slr0689\",\"1099\":\"slr0692\",\"1100\":\"slr0695\",\"1101\":\"slr0697\",\"1102\":\"slr0699\",\"1103\":\"slr0707\",\"1104\":\"slr0708\",\"1105\":\"slr0709\",\"1106\":\"slr0710\",\"1107\":\"slr0711\",\"1108\":\"slr0713\",\"1109\":\"slr0719\",\"1110\":\"slr0721\",\"1111\":\"slr0722\",\"1112\":\"slr0723\",\"1113\":\"slr0727\",\"1114\":\"slr0729\",\"1115\":\"slr0731\",\"1116\":\"slr0737\",\"1117\":\"slr0738\",\"1118\":\"slr0739\",\"1119\":\"slr0740\",\"1120\":\"slr0742\",\"1121\":\"slr0743\",\"1122\":\"slr0744\",\"1123\":\"slr0746\",\"1124\":\"slr0747\",\"1125\":\"slr0750\",\"1126\":\"slr0752\",\"1127\":\"slr0755\",\"1128\":\"slr0756\",\"1129\":\"slr0757\",\"1130\":\"slr0758\",\"1131\":\"slr0765\",\"1132\":\"slr0769\",\"1133\":\"slr0772\",\"1134\":\"slr0773\",\"1135\":\"slr0774\",\"1136\":\"slr0776\",\"1137\":\"slr0780\",\"1138\":\"slr0782\",\"1139\":\"slr0783\",\"1140\":\"slr0788\",\"1141\":\"slr0804\",\"1142\":\"slr0806\",\"1143\":\"slr0807\",\"1144\":\"slr0809\",\"1145\":\"slr0816\",\"1146\":\"slr0820\",\"1147\":\"slr0821\",\"1148\":\"slr0823\",\"1149\":\"slr0825\",\"1150\":\"slr0827\",\"1151\":\"slr0833\",\"1152\":\"slr0835\",\"1153\":\"slr0836\",\"1154\":\"slr0838\",\"1155\":\"slr0839\",\"1156\":\"slr0841\",\"1157\":\"slr0842\",\"1158\":\"slr0848\",\"1159\":\"slr0852\",\"1160\":\"slr0854\",\"1161\":\"slr0861\",\"1162\":\"slr0862\",\"1163\":\"slr0863\",\"1164\":\"slr0864\",\"1165\":\"slr0865\",\"1166\":\"slr0869\",\"1167\":\"slr0872\",\"1168\":\"slr0876\",\"1169\":\"slr0877\",\"1170\":\"slr0878\",\"1171\":\"slr0880\",\"1172\":\"slr0884\",\"1173\":\"slr0885\",\"1174\":\"slr0886\",\"1175\":\"slr0887\",\"1176\":\"slr0889\",\"1177\":\"slr0891\",\"1178\":\"slr0898\",\"1179\":\"slr0899\",\"1180\":\"slr0900\",\"1181\":\"slr0902\",\"1182\":\"slr0903\",\"1183\":\"slr0904\",\"1184\":\"slr0905\",\"1185\":\"slr0906\",\"1186\":\"slr0907\",\"1187\":\"slr0909\",\"1188\":\"slr0912\",\"1189\":\"slr0917\",\"1190\":\"slr0918\",\"1191\":\"slr0922\",\"1192\":\"slr0923\",\"1193\":\"slr0924\",\"1194\":\"slr0925\",\"1195\":\"slr0927\",\"1196\":\"slr0929\",\"1197\":\"slr0930\",\"1198\":\"slr0936\",\"1199\":\"slr0937\",\"1200\":\"slr0938\",\"1201\":\"slr0940\",\"1202\":\"slr0941\",\"1203\":\"slr0942\",\"1204\":\"slr0946\",\"1205\":\"slr0947\",\"1206\":\"slr0951\",\"1207\":\"slr0952\",\"1208\":\"slr0953\",\"1209\":\"slr0955\",\"1210\":\"slr0958\",\"1211\":\"slr0962\",\"1212\":\"slr0963\",\"1213\":\"slr0965\",\"1214\":\"slr0966\",\"1215\":\"slr0969\",\"1216\":\"slr0971\",\"1217\":\"slr0974\",\"1218\":\"slr0982\",\"1219\":\"slr0983\",\"1220\":\"slr0984\",\"1221\":\"slr0985\",\"1222\":\"slr0989\",\"1223\":\"slr0990\",\"1224\":\"slr0992\",\"1225\":\"slr0993\",\"1226\":\"slr1019\",\"1227\":\"slr1020\",\"1228\":\"slr1022\",\"1229\":\"slr1024\",\"1230\":\"slr1028\",\"1231\":\"slr1030\",\"1232\":\"slr1031\",\"1233\":\"slr1033\",\"1234\":\"slr1034\",\"1235\":\"slr1035\",\"1236\":\"slr1037\",\"1237\":\"slr1039\",\"1238\":\"slr1042\",\"1239\":\"slr1043\",\"1240\":\"slr1044\",\"1241\":\"slr1046\",\"1242\":\"slr1047\",\"1243\":\"slr1048\",\"1244\":\"slr1051\",\"1245\":\"slr1053\",\"1246\":\"slr1055\",\"1247\":\"slr1056\",\"1248\":\"slr1063\",\"1249\":\"slr1064\",\"1250\":\"slr1065\",\"1251\":\"slr1066\",\"1252\":\"slr1067\",\"1253\":\"slr1070\",\"1254\":\"slr1071\",\"1255\":\"slr1072\",\"1256\":\"slr1073\",\"1257\":\"slr1076\",\"1258\":\"slr1077\",\"1259\":\"slr1083\",\"1260\":\"slr1085\",\"1261\":\"slr1087\",\"1262\":\"slr1090\",\"1263\":\"slr1095\",\"1264\":\"slr1096\",\"1265\":\"slr1097\",\"1266\":\"slr1098\",\"1267\":\"slr1099\",\"1268\":\"slr1100\",\"1269\":\"slr1101\",\"1270\":\"slr1102\",\"1271\":\"slr1103\",\"1272\":\"slr1104\",\"1273\":\"slr1105\",\"1274\":\"slr1106\",\"1275\":\"slr1109\",\"1276\":\"slr1110\",\"1277\":\"slr1113\",\"1278\":\"slr1116\",\"1279\":\"slr1117\",\"1280\":\"slr1122\",\"1281\":\"slr1123\",\"1282\":\"slr1124\",\"1283\":\"slr1125\",\"1284\":\"slr1128\",\"1285\":\"slr1129\",\"1286\":\"slr1130\",\"1287\":\"slr1133\",\"1288\":\"slr1139\",\"1289\":\"slr1140\",\"1290\":\"slr1142\",\"1291\":\"slr1143\",\"1292\":\"slr1150\",\"1293\":\"slr1159\",\"1294\":\"slr1160\",\"1295\":\"slr1161\",\"1296\":\"slr1164\",\"1297\":\"slr1165\",\"1298\":\"slr1166\",\"1299\":\"slr1171\",\"1300\":\"slr1173\",\"1301\":\"slr1176\",\"1302\":\"slr1178\",\"1303\":\"slr1179\",\"1304\":\"slr1183\",\"1305\":\"slr1189\",\"1306\":\"slr1192\",\"1307\":\"slr1194\",\"1308\":\"slr1196\",\"1309\":\"slr1197\",\"1310\":\"slr1198\",\"1311\":\"slr1199\",\"1312\":\"slr1201\",\"1313\":\"slr1203\",\"1314\":\"slr1205\",\"1315\":\"slr1206\",\"1316\":\"slr1207\",\"1317\":\"slr1208\",\"1318\":\"slr1210\",\"1319\":\"slr1211\",\"1320\":\"slr1212\",\"1321\":\"slr1216\",\"1322\":\"slr1219\",\"1323\":\"slr1220\",\"1324\":\"slr1223\",\"1325\":\"slr1224\",\"1326\":\"slr1225\",\"1327\":\"slr1226\",\"1328\":\"slr1227\",\"1329\":\"slr1228\",\"1330\":\"slr1232\",\"1331\":\"slr1233\",\"1332\":\"slr1235\",\"1333\":\"slr1236\",\"1334\":\"slr1237\",\"1335\":\"slr1238\",\"1336\":\"slr1239\",\"1337\":\"slr1240\",\"1338\":\"slr1243\",\"1339\":\"slr1245\",\"1340\":\"slr1247\",\"1341\":\"slr1251\",\"1342\":\"slr1254\",\"1343\":\"slr1255\",\"1344\":\"slr1256\",\"1345\":\"slr1257\",\"1346\":\"slr1258\",\"1347\":\"slr1259\",\"1348\":\"slr1263\",\"1349\":\"slr1265\",\"1350\":\"slr1266\",\"1351\":\"slr1269\",\"1352\":\"slr1270\",\"1353\":\"slr1272\",\"1354\":\"slr1273\",\"1355\":\"slr1274\",\"1356\":\"slr1275\",\"1357\":\"slr1276\",\"1358\":\"slr1277\",\"1359\":\"slr1280\",\"1360\":\"slr1281\",\"1361\":\"slr1287\",\"1362\":\"slr1289\",\"1363\":\"slr1295\",\"1364\":\"slr1299\",\"1365\":\"slr1301\",\"1366\":\"slr1305\",\"1367\":\"slr1307\",\"1368\":\"slr1311\",\"1369\":\"slr1312\",\"1370\":\"slr1322\",\"1371\":\"slr1324\",\"1372\":\"slr1325\",\"1373\":\"slr1329\",\"1374\":\"slr1330\",\"1375\":\"slr1331\",\"1376\":\"slr1334\",\"1377\":\"slr1338\",\"1378\":\"slr1340\",\"1379\":\"slr1342\",\"1380\":\"slr1343\",\"1381\":\"slr1347\",\"1382\":\"slr1348\",\"1383\":\"slr1349\",\"1384\":\"slr1351\",\"1385\":\"slr1353\",\"1386\":\"slr1356\",\"1387\":\"slr1362\",\"1388\":\"slr1363\",\"1389\":\"slr1364\",\"1390\":\"slr1367\",\"1391\":\"slr1368\",\"1392\":\"slr1376\",\"1393\":\"slr1378\",\"1394\":\"slr1383\",\"1395\":\"slr1385\",\"1396\":\"slr1390\",\"1397\":\"slr1391\",\"1398\":\"slr1393\",\"1399\":\"slr1395\",\"1400\":\"slr1396\",\"1401\":\"slr1398\",\"1402\":\"slr1406\",\"1403\":\"slr1407\",\"1404\":\"slr1409\",\"1405\":\"slr1410\",\"1406\":\"slr1411\",\"1407\":\"slr1413\",\"1408\":\"slr1414\",\"1409\":\"slr1416\",\"1410\":\"slr1417\",\"1411\":\"slr1418\",\"1412\":\"slr1419\",\"1413\":\"slr1420\",\"1414\":\"slr1423\",\"1415\":\"slr1424\",\"1416\":\"slr1426\",\"1417\":\"slr1429\",\"1418\":\"slr1431\",\"1419\":\"slr1434\",\"1420\":\"slr1435\",\"1421\":\"slr1437\",\"1422\":\"slr1438\",\"1423\":\"slr1444\",\"1424\":\"slr1448\",\"1425\":\"slr1450\",\"1426\":\"slr1452\",\"1427\":\"slr1459\",\"1428\":\"slr1463\",\"1429\":\"slr1467\",\"1430\":\"slr1468\",\"1431\":\"slr1470\",\"1432\":\"slr1471\",\"1433\":\"slr1472\",\"1434\":\"slr1474\",\"1435\":\"slr1476\",\"1436\":\"slr1478\",\"1437\":\"slr1495\",\"1438\":\"slr1498\",\"1439\":\"slr1501\",\"1440\":\"slr1503\",\"1441\":\"slr1506\",\"1442\":\"slr1507\",\"1443\":\"slr1510\",\"1444\":\"slr1511\",\"1445\":\"slr1512\",\"1446\":\"slr1513\",\"1447\":\"slr1516\",\"1448\":\"slr1517\",\"1449\":\"slr1519\",\"1450\":\"slr1520\",\"1451\":\"slr1521\",\"1452\":\"slr1531\",\"1453\":\"slr1533\",\"1454\":\"slr1534\",\"1455\":\"slr1537\",\"1456\":\"slr1540\",\"1457\":\"slr1541\",\"1458\":\"slr1549\",\"1459\":\"slr1550\",\"1460\":\"slr1552\",\"1461\":\"slr1556\",\"1462\":\"slr1557\",\"1463\":\"slr1559\",\"1464\":\"slr1560\",\"1465\":\"slr1563\",\"1466\":\"slr1564\",\"1467\":\"slr1567\",\"1468\":\"slr1570\",\"1469\":\"slr1571\",\"1470\":\"slr1573\",\"1471\":\"slr1579\",\"1472\":\"slr1588\",\"1473\":\"slr1590\",\"1474\":\"slr1592\",\"1475\":\"slr1593\",\"1476\":\"slr1596\",\"1477\":\"slr1597\",\"1478\":\"slr1600\",\"1479\":\"slr1603\",\"1480\":\"slr1604\",\"1481\":\"slr1609\",\"1482\":\"slr1610\",\"1483\":\"slr1612\",\"1484\":\"slr1613\",\"1485\":\"slr1615\",\"1486\":\"slr1616\",\"1487\":\"slr1617\",\"1488\":\"slr1618\",\"1489\":\"slr1619\",\"1490\":\"slr1622\",\"1491\":\"slr1623\",\"1492\":\"slr1624\",\"1493\":\"slr1626\",\"1494\":\"slr1629\",\"1495\":\"slr1639\",\"1496\":\"slr1641\",\"1497\":\"slr1643\",\"1498\":\"slr1645\",\"1499\":\"slr1646\",\"1500\":\"slr1648\",\"1501\":\"slr1649\",\"1502\":\"slr1653\",\"1503\":\"slr1655\",\"1504\":\"slr1656\",\"1505\":\"slr1657\",\"1506\":\"slr1658\",\"1507\":\"slr1659\",\"1508\":\"slr1661\",\"1509\":\"slr1664\",\"1510\":\"slr1665\",\"1511\":\"slr1666\",\"1512\":\"slr1668\",\"1513\":\"slr1670\",\"1514\":\"slr1673\",\"1515\":\"slr1678\",\"1516\":\"slr1681\",\"1517\":\"slr1686\",\"1518\":\"slr1689\",\"1519\":\"slr1691\",\"1520\":\"slr1693\",\"1521\":\"slr1694\",\"1522\":\"slr1697\",\"1523\":\"slr1702\",\"1524\":\"slr1703\",\"1525\":\"slr1706\",\"1526\":\"slr1710\",\"1527\":\"slr1717\",\"1528\":\"slr1718\",\"1529\":\"slr1719\",\"1530\":\"slr1720\",\"1531\":\"slr1721\",\"1532\":\"slr1722\",\"1533\":\"slr1724\",\"1534\":\"slr1727\",\"1535\":\"slr1729\",\"1536\":\"slr1732\",\"1537\":\"slr1734\",\"1538\":\"slr1735\",\"1539\":\"slr1739\",\"1540\":\"slr1740\",\"1541\":\"slr1742\",\"1542\":\"slr1743\",\"1543\":\"slr1744\",\"1544\":\"slr1748\",\"1545\":\"slr1751\",\"1546\":\"slr1753\",\"1547\":\"slr1755\",\"1548\":\"slr1756\",\"1549\":\"slr1760\",\"1550\":\"slr1761\",\"1551\":\"slr1762\",\"1552\":\"slr1763\",\"1553\":\"slr1764\",\"1554\":\"slr1768\",\"1555\":\"slr1772\",\"1556\":\"slr1773\",\"1557\":\"slr1774\",\"1558\":\"slr1777\",\"1559\":\"slr1778\",\"1560\":\"slr1779\",\"1561\":\"slr1783\",\"1562\":\"slr1784\",\"1563\":\"slr1791\",\"1564\":\"slr1793\",\"1565\":\"slr1794\",\"1566\":\"slr1795\",\"1567\":\"slr1796\",\"1568\":\"slr1800\",\"1569\":\"slr1803\",\"1570\":\"slr1805\",\"1571\":\"slr1808\",\"1572\":\"slr1813\",\"1573\":\"slr1814\",\"1574\":\"slr1815\",\"1575\":\"slr1816\",\"1576\":\"slr1818\",\"1577\":\"slr1819\",\"1578\":\"slr1822\",\"1579\":\"slr1827\",\"1580\":\"slr1829\",\"1581\":\"slr1830\",\"1582\":\"slr1834\",\"1583\":\"slr1835\",\"1584\":\"slr1837\",\"1585\":\"slr1838\",\"1586\":\"slr1839\",\"1587\":\"slr1840\",\"1588\":\"slr1841\",\"1589\":\"slr1842\",\"1590\":\"slr1843\",\"1591\":\"slr1844\",\"1592\":\"slr1846\",\"1593\":\"slr1847\",\"1594\":\"slr1848\",\"1595\":\"slr1851\",\"1596\":\"slr1852\",\"1597\":\"slr1853\",\"1598\":\"slr1854\",\"1599\":\"slr1855\",\"1600\":\"slr1856\",\"1601\":\"slr1857\",\"1602\":\"slr1859\",\"1603\":\"slr1861\",\"1604\":\"slr1867\",\"1605\":\"slr1869\",\"1606\":\"slr1870\",\"1607\":\"slr1871\",\"1608\":\"slr1874\",\"1609\":\"slr1877\",\"1610\":\"slr1878\",\"1611\":\"slr1880\",\"1612\":\"slr1881\",\"1613\":\"slr1882\",\"1614\":\"slr1884\",\"1615\":\"slr1887\",\"1616\":\"slr1888\",\"1617\":\"slr1890\",\"1618\":\"slr1894\",\"1619\":\"slr1897\",\"1620\":\"slr1898\",\"1621\":\"slr1900\",\"1622\":\"slr1907\",\"1623\":\"slr1908\",\"1624\":\"slr1909\",\"1625\":\"slr1911\",\"1626\":\"slr1916\",\"1627\":\"slr1923\",\"1628\":\"slr1924\",\"1629\":\"slr1926\",\"1630\":\"slr1927\",\"1631\":\"slr1931\",\"1632\":\"slr1933\",\"1633\":\"slr1934\",\"1634\":\"slr1938\",\"1635\":\"slr1940\",\"1636\":\"slr1942\",\"1637\":\"slr1944\",\"1638\":\"slr1945\",\"1639\":\"slr1949\",\"1640\":\"slr1951\",\"1641\":\"slr1958\",\"1642\":\"slr1959\",\"1643\":\"slr1962\",\"1644\":\"slr1963\",\"1645\":\"slr1968\",\"1646\":\"slr1969\",\"1647\":\"slr1970\",\"1648\":\"slr1972\",\"1649\":\"slr1974\",\"1650\":\"slr1975\",\"1651\":\"slr1982\",\"1652\":\"slr1983\",\"1653\":\"slr1984\",\"1654\":\"slr1986\",\"1655\":\"slr1991\",\"1656\":\"slr1992\",\"1657\":\"slr1993\",\"1658\":\"slr1994\",\"1659\":\"slr1998\",\"1660\":\"slr2000\",\"1661\":\"slr2001\",\"1662\":\"slr2002\",\"1663\":\"slr2004\",\"1664\":\"slr2005\",\"1665\":\"slr2013\",\"1666\":\"slr2015\",\"1667\":\"slr2017\",\"1668\":\"slr2018\",\"1669\":\"slr2023\",\"1670\":\"slr2024\",\"1671\":\"slr2025\",\"1672\":\"slr2026\",\"1673\":\"slr2030\",\"1674\":\"slr2032\",\"1675\":\"slr2033\",\"1676\":\"slr2034\",\"1677\":\"slr2035\",\"1678\":\"slr2041\",\"1679\":\"slr2043\",\"1680\":\"slr2046\",\"1681\":\"slr2047\",\"1682\":\"slr2048\",\"1683\":\"slr2049\",\"1684\":\"slr2051\",\"1685\":\"slr2052\",\"1686\":\"slr2053\",\"1687\":\"slr2058\",\"1688\":\"slr2059\",\"1689\":\"slr2060\",\"1690\":\"slr2067\",\"1691\":\"slr2070\",\"1692\":\"slr2071\",\"1693\":\"slr2072\",\"1694\":\"slr2073\",\"1695\":\"slr2074\",\"1696\":\"slr2075\",\"1697\":\"slr2076\",\"1698\":\"slr2079\",\"1699\":\"slr2080\",\"1700\":\"slr2084\",\"1701\":\"slr2088\",\"1702\":\"slr2089\",\"1703\":\"slr2094\",\"1704\":\"slr2097\",\"1705\":\"slr2099\",\"1706\":\"slr2100\",\"1707\":\"slr2102\",\"1708\":\"slr2104\",\"1709\":\"slr2105\",\"1710\":\"slr2122\",\"1711\":\"slr2123\",\"1712\":\"slr2124\",\"1713\":\"slr2125\",\"1714\":\"slr2127\",\"1715\":\"slr2130\",\"1716\":\"slr2131\",\"1717\":\"slr2132\",\"1718\":\"slr2136\",\"1719\":\"slr2141\",\"1720\":\"slr2143\",\"1721\":\"slr2144\",\"1722\":\"slr5013\",\"1723\":\"slr5023\",\"1724\":\"slr5024\",\"1725\":\"slr5058\",\"1726\":\"slr5078\",\"1727\":\"slr6001\",\"1728\":\"slr6031\",\"1729\":\"slr6037\",\"1730\":\"slr6039\",\"1731\":\"slr6050\",\"1732\":\"slr6071\",\"1733\":\"slr6095\",\"1734\":\"slr6097\",\"1735\":\"slr6100\",\"1736\":\"slr6102\",\"1737\":\"slr6110\",\"1738\":\"slr7010\",\"1739\":\"slr7011\",\"1740\":\"slr7012\",\"1741\":\"slr7014\",\"1742\":\"slr7024\",\"1743\":\"slr7041\",\"1744\":\"slr7060\",\"1745\":\"slr7061\",\"1746\":\"slr7080\",\"1747\":\"slr7094\",\"1748\":\"slr7101\",\"1749\":\"slr8015\",\"1750\":\"slr8016\",\"1751\":\"slr8030\",\"1752\":\"slr9102\",\"1753\":\"slr9201\",\"1754\":\"sml0006\",\"1755\":\"sml0011\",\"1756\":\"ssl0020\",\"1757\":\"ssl0105\",\"1758\":\"ssl0294\",\"1759\":\"ssl0352\",\"1760\":\"ssl0546\",\"1761\":\"ssl0563\",\"1762\":\"ssl0601\",\"1763\":\"ssl0707\",\"1764\":\"ssl0788\",\"1765\":\"ssl0832\",\"1766\":\"ssl1046\",\"1767\":\"ssl1377\",\"1768\":\"ssl1378\",\"1769\":\"ssl1426\",\"1770\":\"ssl1533\",\"1771\":\"ssl1690\",\"1772\":\"ssl1784\",\"1773\":\"ssl1911\",\"1774\":\"ssl1972\",\"1775\":\"ssl2084\",\"1776\":\"ssl2233\",\"1777\":\"ssl2245\",\"1778\":\"ssl2501\",\"1779\":\"ssl2595\",\"1780\":\"ssl2667\",\"1781\":\"ssl2781\",\"1782\":\"ssl2814\",\"1783\":\"ssl2874\",\"1784\":\"ssl2982\",\"1785\":\"ssl3044\",\"1786\":\"ssl3093\",\"1787\":\"ssl3364\",\"1788\":\"ssl3432\",\"1789\":\"ssl3436\",\"1790\":\"ssl3437\",\"1791\":\"ssl3441\",\"1792\":\"ssl3445\",\"1793\":\"ssl6082\",\"1794\":\"ssr0330\",\"1795\":\"ssr0332\",\"1796\":\"ssr0335\",\"1797\":\"ssr0482\",\"1798\":\"ssr0693\",\"1799\":\"ssr1398\",\"1800\":\"ssr1399\",\"1801\":\"ssr1480\",\"1802\":\"ssr1528\",\"1803\":\"ssr1600\",\"1804\":\"ssr1604\",\"1805\":\"ssr1736\",\"1806\":\"ssr2087\",\"1807\":\"ssr2406\",\"1808\":\"ssr2554\",\"1809\":\"ssr2723\",\"1810\":\"ssr2799\",\"1811\":\"ssr2831\",\"1812\":\"ssr2975\",\"1813\":\"ssr2998\",\"1814\":\"ssr3341\",\"1815\":\"ssr3383\",\"1816\":\"ssr6003\"},\"id\":{\"0\":0,\"1\":1,\"2\":2,\"3\":3,\"4\":4,\"5\":5,\"6\":6,\"7\":7,\"8\":8,\"9\":9,\"10\":10,\"11\":11,\"12\":12,\"13\":13,\"14\":14,\"15\":15,\"16\":16,\"17\":17,\"18\":18,\"19\":19,\"20\":20,\"21\":21,\"22\":22,\"23\":23,\"24\":24,\"25\":25,\"26\":26,\"27\":27,\"28\":28,\"29\":29,\"30\":30,\"31\":31,\"32\":32,\"33\":33,\"34\":34,\"35\":35,\"36\":36,\"37\":37,\"38\":38,\"39\":39,\"40\":40,\"41\":41,\"42\":42,\"43\":43,\"44\":44,\"45\":45,\"46\":46,\"47\":47,\"48\":48,\"49\":49,\"50\":50,\"51\":51,\"52\":52,\"53\":53,\"54\":54,\"55\":55,\"56\":56,\"57\":57,\"58\":58,\"59\":59,\"60\":60,\"61\":61,\"62\":62,\"63\":63,\"64\":64,\"65\":65,\"66\":66,\"67\":67,\"68\":68,\"69\":69,\"70\":70,\"71\":71,\"72\":72,\"73\":73,\"74\":74,\"75\":75,\"76\":76,\"77\":77,\"78\":78,\"79\":79,\"80\":80,\"81\":81,\"82\":82,\"83\":83,\"84\":84,\"85\":85,\"86\":86,\"87\":87,\"88\":88,\"89\":89,\"90\":90,\"91\":91,\"92\":92,\"93\":93,\"94\":94,\"95\":95,\"96\":96,\"97\":97,\"98\":98,\"99\":99,\"100\":100,\"101\":101,\"102\":102,\"103\":103,\"104\":104,\"105\":105,\"106\":106,\"107\":107,\"108\":108,\"109\":109,\"110\":110,\"111\":111,\"112\":112,\"113\":113,\"114\":114,\"115\":115,\"116\":116,\"117\":117,\"118\":118,\"119\":119,\"120\":120,\"121\":121,\"122\":122,\"123\":123,\"124\":124,\"125\":125,\"126\":126,\"127\":127,\"128\":128,\"129\":129,\"130\":130,\"131\":131,\"132\":132,\"133\":133,\"134\":134,\"135\":135,\"136\":136,\"137\":137,\"138\":138,\"139\":139,\"140\":140,\"141\":141,\"142\":142,\"143\":143,\"144\":144,\"145\":145,\"146\":146,\"147\":147,\"148\":148,\"149\":149,\"150\":150,\"151\":151,\"152\":152,\"153\":153,\"154\":154,\"155\":155,\"156\":156,\"157\":157,\"158\":158,\"159\":159,\"160\":160,\"161\":161,\"162\":162,\"163\":163,\"164\":164,\"165\":165,\"166\":166,\"167\":167,\"168\":168,\"169\":169,\"170\":170,\"171\":171,\"172\":172,\"173\":173,\"174\":174,\"175\":175,\"176\":176,\"177\":177,\"178\":178,\"179\":179,\"180\":180,\"181\":181,\"182\":182,\"183\":183,\"184\":184,\"185\":185,\"186\":186,\"187\":187,\"188\":188,\"189\":189,\"190\":190,\"191\":191,\"192\":192,\"193\":193,\"194\":194,\"195\":195,\"196\":196,\"197\":197,\"198\":198,\"199\":199,\"200\":200,\"201\":201,\"202\":202,\"203\":203,\"204\":204,\"205\":205,\"206\":206,\"207\":207,\"208\":208,\"209\":209,\"210\":210,\"211\":211,\"212\":212,\"213\":213,\"214\":214,\"215\":215,\"216\":216,\"217\":217,\"218\":218,\"219\":219,\"220\":220,\"221\":221,\"222\":222,\"223\":223,\"224\":224,\"225\":225,\"226\":226,\"227\":227,\"228\":228,\"229\":229,\"230\":230,\"231\":231,\"232\":232,\"233\":233,\"234\":234,\"235\":235,\"236\":236,\"237\":237,\"238\":238,\"239\":239,\"240\":240,\"241\":241,\"242\":242,\"243\":243,\"244\":244,\"245\":245,\"246\":246,\"247\":247,\"248\":248,\"249\":249,\"250\":250,\"251\":251,\"252\":252,\"253\":253,\"254\":254,\"255\":255,\"256\":256,\"257\":257,\"258\":258,\"259\":259,\"260\":260,\"261\":261,\"262\":262,\"263\":263,\"264\":264,\"265\":265,\"266\":266,\"267\":267,\"268\":268,\"269\":269,\"270\":270,\"271\":271,\"272\":272,\"273\":273,\"274\":274,\"275\":275,\"276\":276,\"277\":277,\"278\":278,\"279\":279,\"280\":280,\"281\":281,\"282\":282,\"283\":283,\"284\":284,\"285\":285,\"286\":286,\"287\":287,\"288\":288,\"289\":289,\"290\":290,\"291\":291,\"292\":292,\"293\":293,\"294\":294,\"295\":295,\"296\":296,\"297\":297,\"298\":298,\"299\":299,\"300\":300,\"301\":301,\"302\":302,\"303\":303,\"304\":304,\"305\":305,\"306\":306,\"307\":307,\"308\":308,\"309\":309,\"310\":310,\"311\":311,\"312\":312,\"313\":313,\"314\":314,\"315\":315,\"316\":316,\"317\":317,\"318\":318,\"319\":319,\"320\":320,\"321\":321,\"322\":322,\"323\":323,\"324\":324,\"325\":325,\"326\":326,\"327\":327,\"328\":328,\"329\":329,\"330\":330,\"331\":331,\"332\":332,\"333\":333,\"334\":334,\"335\":335,\"336\":336,\"337\":337,\"338\":338,\"339\":339,\"340\":340,\"341\":341,\"342\":342,\"343\":343,\"344\":344,\"345\":345,\"346\":346,\"347\":347,\"348\":348,\"349\":349,\"350\":350,\"351\":351,\"352\":352,\"353\":353,\"354\":354,\"355\":355,\"356\":356,\"357\":357,\"358\":358,\"359\":359,\"360\":360,\"361\":361,\"362\":362,\"363\":363,\"364\":364,\"365\":365,\"366\":366,\"367\":367,\"368\":368,\"369\":369,\"370\":370,\"371\":371,\"372\":372,\"373\":373,\"374\":374,\"375\":375,\"376\":376,\"377\":377,\"378\":378,\"379\":379,\"380\":380,\"381\":381,\"382\":382,\"383\":383,\"384\":384,\"385\":385,\"386\":386,\"387\":387,\"388\":388,\"389\":389,\"390\":390,\"391\":391,\"392\":392,\"393\":393,\"394\":394,\"395\":395,\"396\":396,\"397\":397,\"398\":398,\"399\":399,\"400\":400,\"401\":401,\"402\":402,\"403\":403,\"404\":404,\"405\":405,\"406\":406,\"407\":407,\"408\":408,\"409\":409,\"410\":410,\"411\":411,\"412\":412,\"413\":413,\"414\":414,\"415\":415,\"416\":416,\"417\":417,\"418\":418,\"419\":419,\"420\":420,\"421\":421,\"422\":422,\"423\":423,\"424\":424,\"425\":425,\"426\":426,\"427\":427,\"428\":428,\"429\":429,\"430\":430,\"431\":431,\"432\":432,\"433\":433,\"434\":434,\"435\":435,\"436\":436,\"437\":437,\"438\":438,\"439\":439,\"440\":440,\"441\":441,\"442\":442,\"443\":443,\"444\":444,\"445\":445,\"446\":446,\"447\":447,\"448\":448,\"449\":449,\"450\":450,\"451\":451,\"452\":452,\"453\":453,\"454\":454,\"455\":455,\"456\":456,\"457\":457,\"458\":458,\"459\":459,\"460\":460,\"461\":461,\"462\":462,\"463\":463,\"464\":464,\"465\":465,\"466\":466,\"467\":467,\"468\":468,\"469\":469,\"470\":470,\"471\":471,\"472\":472,\"473\":473,\"474\":474,\"475\":475,\"476\":476,\"477\":477,\"478\":478,\"479\":479,\"480\":480,\"481\":481,\"482\":482,\"483\":483,\"484\":484,\"485\":485,\"486\":486,\"487\":487,\"488\":488,\"489\":489,\"490\":490,\"491\":491,\"492\":492,\"493\":493,\"494\":494,\"495\":495,\"496\":496,\"497\":497,\"498\":498,\"499\":499,\"500\":500,\"501\":501,\"502\":502,\"503\":503,\"504\":504,\"505\":505,\"506\":506,\"507\":507,\"508\":508,\"509\":509,\"510\":510,\"511\":511,\"512\":512,\"513\":513,\"514\":514,\"515\":515,\"516\":516,\"517\":517,\"518\":518,\"519\":519,\"520\":520,\"521\":521,\"522\":522,\"523\":523,\"524\":524,\"525\":525,\"526\":526,\"527\":527,\"528\":528,\"529\":529,\"530\":530,\"531\":531,\"532\":532,\"533\":533,\"534\":534,\"535\":535,\"536\":536,\"537\":537,\"538\":538,\"539\":539,\"540\":540,\"541\":541,\"542\":542,\"543\":543,\"544\":544,\"545\":545,\"546\":546,\"547\":547,\"548\":548,\"549\":549,\"550\":550,\"551\":551,\"552\":552,\"553\":553,\"554\":554,\"555\":555,\"556\":556,\"557\":557,\"558\":558,\"559\":559,\"560\":560,\"561\":561,\"562\":562,\"563\":563,\"564\":564,\"565\":565,\"566\":566,\"567\":567,\"568\":568,\"569\":569,\"570\":570,\"571\":571,\"572\":572,\"573\":573,\"574\":574,\"575\":575,\"576\":576,\"577\":577,\"578\":578,\"579\":579,\"580\":580,\"581\":581,\"582\":582,\"583\":583,\"584\":584,\"585\":585,\"586\":586,\"587\":587,\"588\":588,\"589\":589,\"590\":590,\"591\":591,\"592\":592,\"593\":593,\"594\":594,\"595\":595,\"596\":596,\"597\":597,\"598\":598,\"599\":599,\"600\":600,\"601\":601,\"602\":602,\"603\":603,\"604\":604,\"605\":605,\"606\":606,\"607\":607,\"608\":608,\"609\":609,\"610\":610,\"611\":611,\"612\":612,\"613\":613,\"614\":614,\"615\":615,\"616\":616,\"617\":617,\"618\":618,\"619\":619,\"620\":620,\"621\":621,\"622\":622,\"623\":623,\"624\":624,\"625\":625,\"626\":626,\"627\":627,\"628\":628,\"629\":629,\"630\":630,\"631\":631,\"632\":632,\"633\":633,\"634\":634,\"635\":635,\"636\":636,\"637\":637,\"638\":638,\"639\":639,\"640\":640,\"641\":641,\"642\":642,\"643\":643,\"644\":644,\"645\":645,\"646\":646,\"647\":647,\"648\":648,\"649\":649,\"650\":650,\"651\":651,\"652\":652,\"653\":653,\"654\":654,\"655\":655,\"656\":656,\"657\":657,\"658\":658,\"659\":659,\"660\":660,\"661\":661,\"662\":662,\"663\":663,\"664\":664,\"665\":665,\"666\":666,\"667\":667,\"668\":668,\"669\":669,\"670\":670,\"671\":671,\"672\":672,\"673\":673,\"674\":674,\"675\":675,\"676\":676,\"677\":677,\"678\":678,\"679\":679,\"680\":680,\"681\":681,\"682\":682,\"683\":683,\"684\":684,\"685\":685,\"686\":686,\"687\":687,\"688\":688,\"689\":689,\"690\":690,\"691\":691,\"692\":692,\"693\":693,\"694\":694,\"695\":695,\"696\":696,\"697\":697,\"698\":698,\"699\":699,\"700\":700,\"701\":701,\"702\":702,\"703\":703,\"704\":704,\"705\":705,\"706\":706,\"707\":707,\"708\":708,\"709\":709,\"710\":710,\"711\":711,\"712\":712,\"713\":713,\"714\":714,\"715\":715,\"716\":716,\"717\":717,\"718\":718,\"719\":719,\"720\":720,\"721\":721,\"722\":722,\"723\":723,\"724\":724,\"725\":725,\"726\":726,\"727\":727,\"728\":728,\"729\":729,\"730\":730,\"731\":731,\"732\":732,\"733\":733,\"734\":734,\"735\":735,\"736\":736,\"737\":737,\"738\":738,\"739\":739,\"740\":740,\"741\":741,\"742\":742,\"743\":743,\"744\":744,\"745\":745,\"746\":746,\"747\":747,\"748\":748,\"749\":749,\"750\":750,\"751\":751,\"752\":752,\"753\":753,\"754\":754,\"755\":755,\"756\":756,\"757\":757,\"758\":758,\"759\":759,\"760\":760,\"761\":761,\"762\":762,\"763\":763,\"764\":764,\"765\":765,\"766\":766,\"767\":767,\"768\":768,\"769\":769,\"770\":770,\"771\":771,\"772\":772,\"773\":773,\"774\":774,\"775\":775,\"776\":776,\"777\":777,\"778\":778,\"779\":779,\"780\":780,\"781\":781,\"782\":782,\"783\":783,\"784\":784,\"785\":785,\"786\":786,\"787\":787,\"788\":788,\"789\":789,\"790\":790,\"791\":791,\"792\":792,\"793\":793,\"794\":794,\"795\":795,\"796\":796,\"797\":797,\"798\":798,\"799\":799,\"800\":800,\"801\":801,\"802\":802,\"803\":803,\"804\":804,\"805\":805,\"806\":806,\"807\":807,\"808\":808,\"809\":809,\"810\":810,\"811\":811,\"812\":812,\"813\":813,\"814\":814,\"815\":815,\"816\":816,\"817\":817,\"818\":818,\"819\":819,\"820\":820,\"821\":821,\"822\":822,\"823\":823,\"824\":824,\"825\":825,\"826\":826,\"827\":827,\"828\":828,\"829\":829,\"830\":830,\"831\":831,\"832\":832,\"833\":833,\"834\":834,\"835\":835,\"836\":836,\"837\":837,\"838\":838,\"839\":839,\"840\":840,\"841\":841,\"842\":842,\"843\":843,\"844\":844,\"845\":845,\"846\":846,\"847\":847,\"848\":848,\"849\":849,\"850\":850,\"851\":851,\"852\":852,\"853\":853,\"854\":854,\"855\":855,\"856\":856,\"857\":857,\"858\":858,\"859\":859,\"860\":860,\"861\":861,\"862\":862,\"863\":863,\"864\":864,\"865\":865,\"866\":866,\"867\":867,\"868\":868,\"869\":869,\"870\":870,\"871\":871,\"872\":872,\"873\":873,\"874\":874,\"875\":875,\"876\":876,\"877\":877,\"878\":878,\"879\":879,\"880\":880,\"881\":881,\"882\":882,\"883\":883,\"884\":884,\"885\":885,\"886\":886,\"887\":887,\"888\":888,\"889\":889,\"890\":890,\"891\":891,\"892\":892,\"893\":893,\"894\":894,\"895\":895,\"896\":896,\"897\":897,\"898\":898,\"899\":899,\"900\":900,\"901\":901,\"902\":902,\"903\":903,\"904\":904,\"905\":905,\"906\":906,\"907\":907,\"908\":908,\"909\":909,\"910\":910,\"911\":911,\"912\":912,\"913\":913,\"914\":914,\"915\":915,\"916\":916,\"917\":917,\"918\":918,\"919\":919,\"920\":920,\"921\":921,\"922\":922,\"923\":923,\"924\":924,\"925\":925,\"926\":926,\"927\":927,\"928\":928,\"929\":929,\"930\":930,\"931\":931,\"932\":932,\"933\":933,\"934\":934,\"935\":935,\"936\":936,\"937\":937,\"938\":938,\"939\":939,\"940\":940,\"941\":941,\"942\":942,\"943\":943,\"944\":944,\"945\":945,\"946\":946,\"947\":947,\"948\":948,\"949\":949,\"950\":950,\"951\":951,\"952\":952,\"953\":953,\"954\":954,\"955\":955,\"956\":956,\"957\":957,\"958\":958,\"959\":959,\"960\":960,\"961\":961,\"962\":962,\"963\":963,\"964\":964,\"965\":965,\"966\":966,\"967\":967,\"968\":968,\"969\":969,\"970\":970,\"971\":971,\"972\":972,\"973\":973,\"974\":974,\"975\":975,\"976\":976,\"977\":977,\"978\":978,\"979\":979,\"980\":980,\"981\":981,\"982\":982,\"983\":983,\"984\":984,\"985\":985,\"986\":986,\"987\":987,\"988\":988,\"989\":989,\"990\":990,\"991\":991,\"992\":992,\"993\":993,\"994\":994,\"995\":995,\"996\":996,\"997\":997,\"998\":998,\"999\":999,\"1000\":1000,\"1001\":1001,\"1002\":1002,\"1003\":1003,\"1004\":1004,\"1005\":1005,\"1006\":1006,\"1007\":1007,\"1008\":1008,\"1009\":1009,\"1010\":1010,\"1011\":1011,\"1012\":1012,\"1013\":1013,\"1014\":1014,\"1015\":1015,\"1016\":1016,\"1017\":1017,\"1018\":1018,\"1019\":1019,\"1020\":1020,\"1021\":1021,\"1022\":1022,\"1023\":1023,\"1024\":1024,\"1025\":1025,\"1026\":1026,\"1027\":1027,\"1028\":1028,\"1029\":1029,\"1030\":1030,\"1031\":1031,\"1032\":1032,\"1033\":1033,\"1034\":1034,\"1035\":1035,\"1036\":1036,\"1037\":1037,\"1038\":1038,\"1039\":1039,\"1040\":1040,\"1041\":1041,\"1042\":1042,\"1043\":1043,\"1044\":1044,\"1045\":1045,\"1046\":1046,\"1047\":1047,\"1048\":1048,\"1049\":1049,\"1050\":1050,\"1051\":1051,\"1052\":1052,\"1053\":1053,\"1054\":1054,\"1055\":1055,\"1056\":1056,\"1057\":1057,\"1058\":1058,\"1059\":1059,\"1060\":1060,\"1061\":1061,\"1062\":1062,\"1063\":1063,\"1064\":1064,\"1065\":1065,\"1066\":1066,\"1067\":1067,\"1068\":1068,\"1069\":1069,\"1070\":1070,\"1071\":1071,\"1072\":1072,\"1073\":1073,\"1074\":1074,\"1075\":1075,\"1076\":1076,\"1077\":1077,\"1078\":1078,\"1079\":1079,\"1080\":1080,\"1081\":1081,\"1082\":1082,\"1083\":1083,\"1084\":1084,\"1085\":1085,\"1086\":1086,\"1087\":1087,\"1088\":1088,\"1089\":1089,\"1090\":1090,\"1091\":1091,\"1092\":1092,\"1093\":1093,\"1094\":1094,\"1095\":1095,\"1096\":1096,\"1097\":1097,\"1098\":1098,\"1099\":1099,\"1100\":1100,\"1101\":1101,\"1102\":1102,\"1103\":1103,\"1104\":1104,\"1105\":1105,\"1106\":1106,\"1107\":1107,\"1108\":1108,\"1109\":1109,\"1110\":1110,\"1111\":1111,\"1112\":1112,\"1113\":1113,\"1114\":1114,\"1115\":1115,\"1116\":1116,\"1117\":1117,\"1118\":1118,\"1119\":1119,\"1120\":1120,\"1121\":1121,\"1122\":1122,\"1123\":1123,\"1124\":1124,\"1125\":1125,\"1126\":1126,\"1127\":1127,\"1128\":1128,\"1129\":1129,\"1130\":1130,\"1131\":1131,\"1132\":1132,\"1133\":1133,\"1134\":1134,\"1135\":1135,\"1136\":1136,\"1137\":1137,\"1138\":1138,\"1139\":1139,\"1140\":1140,\"1141\":1141,\"1142\":1142,\"1143\":1143,\"1144\":1144,\"1145\":1145,\"1146\":1146,\"1147\":1147,\"1148\":1148,\"1149\":1149,\"1150\":1150,\"1151\":1151,\"1152\":1152,\"1153\":1153,\"1154\":1154,\"1155\":1155,\"1156\":1156,\"1157\":1157,\"1158\":1158,\"1159\":1159,\"1160\":1160,\"1161\":1161,\"1162\":1162,\"1163\":1163,\"1164\":1164,\"1165\":1165,\"1166\":1166,\"1167\":1167,\"1168\":1168,\"1169\":1169,\"1170\":1170,\"1171\":1171,\"1172\":1172,\"1173\":1173,\"1174\":1174,\"1175\":1175,\"1176\":1176,\"1177\":1177,\"1178\":1178,\"1179\":1179,\"1180\":1180,\"1181\":1181,\"1182\":1182,\"1183\":1183,\"1184\":1184,\"1185\":1185,\"1186\":1186,\"1187\":1187,\"1188\":1188,\"1189\":1189,\"1190\":1190,\"1191\":1191,\"1192\":1192,\"1193\":1193,\"1194\":1194,\"1195\":1195,\"1196\":1196,\"1197\":1197,\"1198\":1198,\"1199\":1199,\"1200\":1200,\"1201\":1201,\"1202\":1202,\"1203\":1203,\"1204\":1204,\"1205\":1205,\"1206\":1206,\"1207\":1207,\"1208\":1208,\"1209\":1209,\"1210\":1210,\"1211\":1211,\"1212\":1212,\"1213\":1213,\"1214\":1214,\"1215\":1215,\"1216\":1216,\"1217\":1217,\"1218\":1218,\"1219\":1219,\"1220\":1220,\"1221\":1221,\"1222\":1222,\"1223\":1223,\"1224\":1224,\"1225\":1225,\"1226\":1226,\"1227\":1227,\"1228\":1228,\"1229\":1229,\"1230\":1230,\"1231\":1231,\"1232\":1232,\"1233\":1233,\"1234\":1234,\"1235\":1235,\"1236\":1236,\"1237\":1237,\"1238\":1238,\"1239\":1239,\"1240\":1240,\"1241\":1241,\"1242\":1242,\"1243\":1243,\"1244\":1244,\"1245\":1245,\"1246\":1246,\"1247\":1247,\"1248\":1248,\"1249\":1249,\"1250\":1250,\"1251\":1251,\"1252\":1252,\"1253\":1253,\"1254\":1254,\"1255\":1255,\"1256\":1256,\"1257\":1257,\"1258\":1258,\"1259\":1259,\"1260\":1260,\"1261\":1261,\"1262\":1262,\"1263\":1263,\"1264\":1264,\"1265\":1265,\"1266\":1266,\"1267\":1267,\"1268\":1268,\"1269\":1269,\"1270\":1270,\"1271\":1271,\"1272\":1272,\"1273\":1273,\"1274\":1274,\"1275\":1275,\"1276\":1276,\"1277\":1277,\"1278\":1278,\"1279\":1279,\"1280\":1280,\"1281\":1281,\"1282\":1282,\"1283\":1283,\"1284\":1284,\"1285\":1285,\"1286\":1286,\"1287\":1287,\"1288\":1288,\"1289\":1289,\"1290\":1290,\"1291\":1291,\"1292\":1292,\"1293\":1293,\"1294\":1294,\"1295\":1295,\"1296\":1296,\"1297\":1297,\"1298\":1298,\"1299\":1299,\"1300\":1300,\"1301\":1301,\"1302\":1302,\"1303\":1303,\"1304\":1304,\"1305\":1305,\"1306\":1306,\"1307\":1307,\"1308\":1308,\"1309\":1309,\"1310\":1310,\"1311\":1311,\"1312\":1312,\"1313\":1313,\"1314\":1314,\"1315\":1315,\"1316\":1316,\"1317\":1317,\"1318\":1318,\"1319\":1319,\"1320\":1320,\"1321\":1321,\"1322\":1322,\"1323\":1323,\"1324\":1324,\"1325\":1325,\"1326\":1326,\"1327\":1327,\"1328\":1328,\"1329\":1329,\"1330\":1330,\"1331\":1331,\"1332\":1332,\"1333\":1333,\"1334\":1334,\"1335\":1335,\"1336\":1336,\"1337\":1337,\"1338\":1338,\"1339\":1339,\"1340\":1340,\"1341\":1341,\"1342\":1342,\"1343\":1343,\"1344\":1344,\"1345\":1345,\"1346\":1346,\"1347\":1347,\"1348\":1348,\"1349\":1349,\"1350\":1350,\"1351\":1351,\"1352\":1352,\"1353\":1353,\"1354\":1354,\"1355\":1355,\"1356\":1356,\"1357\":1357,\"1358\":1358,\"1359\":1359,\"1360\":1360,\"1361\":1361,\"1362\":1362,\"1363\":1363,\"1364\":1364,\"1365\":1365,\"1366\":1366,\"1367\":1367,\"1368\":1368,\"1369\":1369,\"1370\":1370,\"1371\":1371,\"1372\":1372,\"1373\":1373,\"1374\":1374,\"1375\":1375,\"1376\":1376,\"1377\":1377,\"1378\":1378,\"1379\":1379,\"1380\":1380,\"1381\":1381,\"1382\":1382,\"1383\":1383,\"1384\":1384,\"1385\":1385,\"1386\":1386,\"1387\":1387,\"1388\":1388,\"1389\":1389,\"1390\":1390,\"1391\":1391,\"1392\":1392,\"1393\":1393,\"1394\":1394,\"1395\":1395,\"1396\":1396,\"1397\":1397,\"1398\":1398,\"1399\":1399,\"1400\":1400,\"1401\":1401,\"1402\":1402,\"1403\":1403,\"1404\":1404,\"1405\":1405,\"1406\":1406,\"1407\":1407,\"1408\":1408,\"1409\":1409,\"1410\":1410,\"1411\":1411,\"1412\":1412,\"1413\":1413,\"1414\":1414,\"1415\":1415,\"1416\":1416,\"1417\":1417,\"1418\":1418,\"1419\":1419,\"1420\":1420,\"1421\":1421,\"1422\":1422,\"1423\":1423,\"1424\":1424,\"1425\":1425,\"1426\":1426,\"1427\":1427,\"1428\":1428,\"1429\":1429,\"1430\":1430,\"1431\":1431,\"1432\":1432,\"1433\":1433,\"1434\":1434,\"1435\":1435,\"1436\":1436,\"1437\":1437,\"1438\":1438,\"1439\":1439,\"1440\":1440,\"1441\":1441,\"1442\":1442,\"1443\":1443,\"1444\":1444,\"1445\":1445,\"1446\":1446,\"1447\":1447,\"1448\":1448,\"1449\":1449,\"1450\":1450,\"1451\":1451,\"1452\":1452,\"1453\":1453,\"1454\":1454,\"1455\":1455,\"1456\":1456,\"1457\":1457,\"1458\":1458,\"1459\":1459,\"1460\":1460,\"1461\":1461,\"1462\":1462,\"1463\":1463,\"1464\":1464,\"1465\":1465,\"1466\":1466,\"1467\":1467,\"1468\":1468,\"1469\":1469,\"1470\":1470,\"1471\":1471,\"1472\":1472,\"1473\":1473,\"1474\":1474,\"1475\":1475,\"1476\":1476,\"1477\":1477,\"1478\":1478,\"1479\":1479,\"1480\":1480,\"1481\":1481,\"1482\":1482,\"1483\":1483,\"1484\":1484,\"1485\":1485,\"1486\":1486,\"1487\":1487,\"1488\":1488,\"1489\":1489,\"1490\":1490,\"1491\":1491,\"1492\":1492,\"1493\":1493,\"1494\":1494,\"1495\":1495,\"1496\":1496,\"1497\":1497,\"1498\":1498,\"1499\":1499,\"1500\":1500,\"1501\":1501,\"1502\":1502,\"1503\":1503,\"1504\":1504,\"1505\":1505,\"1506\":1506,\"1507\":1507,\"1508\":1508,\"1509\":1509,\"1510\":1510,\"1511\":1511,\"1512\":1512,\"1513\":1513,\"1514\":1514,\"1515\":1515,\"1516\":1516,\"1517\":1517,\"1518\":1518,\"1519\":1519,\"1520\":1520,\"1521\":1521,\"1522\":1522,\"1523\":1523,\"1524\":1524,\"1525\":1525,\"1526\":1526,\"1527\":1527,\"1528\":1528,\"1529\":1529,\"1530\":1530,\"1531\":1531,\"1532\":1532,\"1533\":1533,\"1534\":1534,\"1535\":1535,\"1536\":1536,\"1537\":1537,\"1538\":1538,\"1539\":1539,\"1540\":1540,\"1541\":1541,\"1542\":1542,\"1543\":1543,\"1544\":1544,\"1545\":1545,\"1546\":1546,\"1547\":1547,\"1548\":1548,\"1549\":1549,\"1550\":1550,\"1551\":1551,\"1552\":1552,\"1553\":1553,\"1554\":1554,\"1555\":1555,\"1556\":1556,\"1557\":1557,\"1558\":1558,\"1559\":1559,\"1560\":1560,\"1561\":1561,\"1562\":1562,\"1563\":1563,\"1564\":1564,\"1565\":1565,\"1566\":1566,\"1567\":1567,\"1568\":1568,\"1569\":1569,\"1570\":1570,\"1571\":1571,\"1572\":1572,\"1573\":1573,\"1574\":1574,\"1575\":1575,\"1576\":1576,\"1577\":1577,\"1578\":1578,\"1579\":1579,\"1580\":1580,\"1581\":1581,\"1582\":1582,\"1583\":1583,\"1584\":1584,\"1585\":1585,\"1586\":1586,\"1587\":1587,\"1588\":1588,\"1589\":1589,\"1590\":1590,\"1591\":1591,\"1592\":1592,\"1593\":1593,\"1594\":1594,\"1595\":1595,\"1596\":1596,\"1597\":1597,\"1598\":1598,\"1599\":1599,\"1600\":1600,\"1601\":1601,\"1602\":1602,\"1603\":1603,\"1604\":1604,\"1605\":1605,\"1606\":1606,\"1607\":1607,\"1608\":1608,\"1609\":1609,\"1610\":1610,\"1611\":1611,\"1612\":1612,\"1613\":1613,\"1614\":1614,\"1615\":1615,\"1616\":1616,\"1617\":1617,\"1618\":1618,\"1619\":1619,\"1620\":1620,\"1621\":1621,\"1622\":1622,\"1623\":1623,\"1624\":1624,\"1625\":1625,\"1626\":1626,\"1627\":1627,\"1628\":1628,\"1629\":1629,\"1630\":1630,\"1631\":1631,\"1632\":1632,\"1633\":1633,\"1634\":1634,\"1635\":1635,\"1636\":1636,\"1637\":1637,\"1638\":1638,\"1639\":1639,\"1640\":1640,\"1641\":1641,\"1642\":1642,\"1643\":1643,\"1644\":1644,\"1645\":1645,\"1646\":1646,\"1647\":1647,\"1648\":1648,\"1649\":1649,\"1650\":1650,\"1651\":1651,\"1652\":1652,\"1653\":1653,\"1654\":1654,\"1655\":1655,\"1656\":1656,\"1657\":1657,\"1658\":1658,\"1659\":1659,\"1660\":1660,\"1661\":1661,\"1662\":1662,\"1663\":1663,\"1664\":1664,\"1665\":1665,\"1666\":1666,\"1667\":1667,\"1668\":1668,\"1669\":1669,\"1670\":1670,\"1671\":1671,\"1672\":1672,\"1673\":1673,\"1674\":1674,\"1675\":1675,\"1676\":1676,\"1677\":1677,\"1678\":1678,\"1679\":1679,\"1680\":1680,\"1681\":1681,\"1682\":1682,\"1683\":1683,\"1684\":1684,\"1685\":1685,\"1686\":1686,\"1687\":1687,\"1688\":1688,\"1689\":1689,\"1690\":1690,\"1691\":1691,\"1692\":1692,\"1693\":1693,\"1694\":1694,\"1695\":1695,\"1696\":1696,\"1697\":1697,\"1698\":1698,\"1699\":1699,\"1700\":1700,\"1701\":1701,\"1702\":1702,\"1703\":1703,\"1704\":1704,\"1705\":1705,\"1706\":1706,\"1707\":1707,\"1708\":1708,\"1709\":1709,\"1710\":1710,\"1711\":1711,\"1712\":1712,\"1713\":1713,\"1714\":1714,\"1715\":1715,\"1716\":1716,\"1717\":1717,\"1718\":1718,\"1719\":1719,\"1720\":1720,\"1721\":1721,\"1722\":1722,\"1723\":1723,\"1724\":1724,\"1725\":1725,\"1726\":1726,\"1727\":1727,\"1728\":1728,\"1729\":1729,\"1730\":1730,\"1731\":1731,\"1732\":1732,\"1733\":1733,\"1734\":1734,\"1735\":1735,\"1736\":1736,\"1737\":1737,\"1738\":1738,\"1739\":1739,\"1740\":1740,\"1741\":1741,\"1742\":1742,\"1743\":1743,\"1744\":1744,\"1745\":1745,\"1746\":1746,\"1747\":1747,\"1748\":1748,\"1749\":1749,\"1750\":1750,\"1751\":1751,\"1752\":1752,\"1753\":1753,\"1754\":1754,\"1755\":1755,\"1756\":1756,\"1757\":1757,\"1758\":1758,\"1759\":1759,\"1760\":1760,\"1761\":1761,\"1762\":1762,\"1763\":1763,\"1764\":1764,\"1765\":1765,\"1766\":1766,\"1767\":1767,\"1768\":1768,\"1769\":1769,\"1770\":1770,\"1771\":1771,\"1772\":1772,\"1773\":1773,\"1774\":1774,\"1775\":1775,\"1776\":1776,\"1777\":1777,\"1778\":1778,\"1779\":1779,\"1780\":1780,\"1781\":1781,\"1782\":1782,\"1783\":1783,\"1784\":1784,\"1785\":1785,\"1786\":1786,\"1787\":1787,\"1788\":1788,\"1789\":1789,\"1790\":1790,\"1791\":1791,\"1792\":1792,\"1793\":1793,\"1794\":1794,\"1795\":1795,\"1796\":1796,\"1797\":1797,\"1798\":1798,\"1799\":1799,\"1800\":1800,\"1801\":1801,\"1802\":1802,\"1803\":1803,\"1804\":1804,\"1805\":1805,\"1806\":1806,\"1807\":1807,\"1808\":1808,\"1809\":1809,\"1810\":1810,\"1811\":1811,\"1812\":1812,\"1813\":1813,\"1814\":1814,\"1815\":1815,\"1816\":1816},\"contains empty replicate\":{\"0\":false,\"1\":false,\"2\":false,\"3\":false,\"4\":false,\"5\":false,\"6\":false,\"7\":false,\"8\":false,\"9\":false,\"10\":false,\"11\":false,\"12\":false,\"13\":false,\"14\":false,\"15\":false,\"16\":false,\"17\":false,\"18\":false,\"19\":false,\"20\":false,\"21\":false,\"22\":false,\"23\":false,\"24\":false,\"25\":false,\"26\":false,\"27\":false,\"28\":false,\"29\":false,\"30\":false,\"31\":false,\"32\":false,\"33\":false,\"34\":false,\"35\":false,\"36\":false,\"37\":false,\"38\":false,\"39\":false,\"40\":false,\"41\":false,\"42\":false,\"43\":false,\"44\":false,\"45\":false,\"46\":false,\"47\":false,\"48\":false,\"49\":false,\"50\":false,\"51\":false,\"52\":false,\"53\":false,\"54\":false,\"55\":false,\"56\":false,\"57\":false,\"58\":false,\"59\":false,\"60\":false,\"61\":false,\"62\":false,\"63\":false,\"64\":false,\"65\":false,\"66\":false,\"67\":false,\"68\":false,\"69\":false,\"70\":false,\"71\":false,\"72\":false,\"73\":false,\"74\":false,\"75\":false,\"76\":false,\"77\":false,\"78\":false,\"79\":false,\"80\":false,\"81\":false,\"82\":false,\"83\":false,\"84\":false,\"85\":false,\"86\":false,\"87\":false,\"88\":false,\"89\":false,\"90\":false,\"91\":false,\"92\":false,\"93\":false,\"94\":false,\"95\":false,\"96\":false,\"97\":false,\"98\":false,\"99\":false,\"100\":false,\"101\":false,\"102\":false,\"103\":false,\"104\":false,\"105\":false,\"106\":false,\"107\":false,\"108\":false,\"109\":false,\"110\":false,\"111\":false,\"112\":false,\"113\":false,\"114\":false,\"115\":false,\"116\":false,\"117\":false,\"118\":false,\"119\":false,\"120\":false,\"121\":false,\"122\":false,\"123\":false,\"124\":false,\"125\":false,\"126\":false,\"127\":false,\"128\":false,\"129\":false,\"130\":false,\"131\":false,\"132\":false,\"133\":false,\"134\":false,\"135\":false,\"136\":false,\"137\":false,\"138\":false,\"139\":false,\"140\":true,\"141\":false,\"142\":false,\"143\":false,\"144\":false,\"145\":false,\"146\":false,\"147\":false,\"148\":false,\"149\":false,\"150\":false,\"151\":false,\"152\":true,\"153\":false,\"154\":false,\"155\":false,\"156\":false,\"157\":false,\"158\":false,\"159\":false,\"160\":false,\"161\":false,\"162\":false,\"163\":false,\"164\":false,\"165\":false,\"166\":false,\"167\":false,\"168\":false,\"169\":false,\"170\":false,\"171\":false,\"172\":false,\"173\":false,\"174\":false,\"175\":false,\"176\":false,\"177\":false,\"178\":false,\"179\":false,\"180\":false,\"181\":false,\"182\":false,\"183\":false,\"184\":false,\"185\":false,\"186\":false,\"187\":false,\"188\":false,\"189\":false,\"190\":false,\"191\":false,\"192\":false,\"193\":false,\"194\":false,\"195\":false,\"196\":false,\"197\":false,\"198\":false,\"199\":false,\"200\":false,\"201\":false,\"202\":false,\"203\":false,\"204\":false,\"205\":false,\"206\":false,\"207\":false,\"208\":false,\"209\":false,\"210\":false,\"211\":false,\"212\":false,\"213\":false,\"214\":false,\"215\":false,\"216\":false,\"217\":false,\"218\":false,\"219\":false,\"220\":false,\"221\":false,\"222\":false,\"223\":false,\"224\":false,\"225\":false,\"226\":false,\"227\":false,\"228\":false,\"229\":false,\"230\":false,\"231\":false,\"232\":false,\"233\":false,\"234\":false,\"235\":false,\"236\":false,\"237\":false,\"238\":false,\"239\":false,\"240\":false,\"241\":false,\"242\":false,\"243\":false,\"244\":false,\"245\":false,\"246\":false,\"247\":false,\"248\":false,\"249\":false,\"250\":false,\"251\":false,\"252\":false,\"253\":false,\"254\":false,\"255\":false,\"256\":false,\"257\":false,\"258\":false,\"259\":false,\"260\":false,\"261\":false,\"262\":false,\"263\":false,\"264\":false,\"265\":false,\"266\":false,\"267\":false,\"268\":false,\"269\":false,\"270\":false,\"271\":false,\"272\":false,\"273\":false,\"274\":false,\"275\":false,\"276\":false,\"277\":false,\"278\":false,\"279\":true,\"280\":false,\"281\":false,\"282\":false,\"283\":false,\"284\":false,\"285\":false,\"286\":false,\"287\":false,\"288\":false,\"289\":false,\"290\":false,\"291\":false,\"292\":false,\"293\":false,\"294\":false,\"295\":false,\"296\":false,\"297\":false,\"298\":false,\"299\":false,\"300\":false,\"301\":false,\"302\":false,\"303\":false,\"304\":false,\"305\":false,\"306\":false,\"307\":false,\"308\":false,\"309\":false,\"310\":false,\"311\":false,\"312\":false,\"313\":false,\"314\":false,\"315\":false,\"316\":false,\"317\":false,\"318\":false,\"319\":false,\"320\":false,\"321\":false,\"322\":false,\"323\":false,\"324\":false,\"325\":false,\"326\":false,\"327\":false,\"328\":false,\"329\":false,\"330\":false,\"331\":false,\"332\":false,\"333\":false,\"334\":false,\"335\":false,\"336\":false,\"337\":false,\"338\":false,\"339\":false,\"340\":false,\"341\":false,\"342\":false,\"343\":false,\"344\":false,\"345\":false,\"346\":false,\"347\":false,\"348\":false,\"349\":false,\"350\":false,\"351\":false,\"352\":false,\"353\":false,\"354\":false,\"355\":false,\"356\":false,\"357\":false,\"358\":false,\"359\":false,\"360\":false,\"361\":false,\"362\":false,\"363\":false,\"364\":false,\"365\":false,\"366\":false,\"367\":false,\"368\":false,\"369\":false,\"370\":false,\"371\":false,\"372\":false,\"373\":false,\"374\":false,\"375\":false,\"376\":false,\"377\":false,\"378\":false,\"379\":false,\"380\":false,\"381\":false,\"382\":false,\"383\":false,\"384\":false,\"385\":false,\"386\":false,\"387\":false,\"388\":false,\"389\":false,\"390\":false,\"391\":false,\"392\":false,\"393\":false,\"394\":false,\"395\":false,\"396\":false,\"397\":false,\"398\":false,\"399\":false,\"400\":false,\"401\":false,\"402\":false,\"403\":false,\"404\":false,\"405\":false,\"406\":false,\"407\":false,\"408\":false,\"409\":false,\"410\":false,\"411\":false,\"412\":false,\"413\":false,\"414\":false,\"415\":false,\"416\":false,\"417\":false,\"418\":false,\"419\":false,\"420\":false,\"421\":false,\"422\":false,\"423\":false,\"424\":false,\"425\":false,\"426\":false,\"427\":false,\"428\":false,\"429\":false,\"430\":false,\"431\":false,\"432\":false,\"433\":false,\"434\":false,\"435\":false,\"436\":false,\"437\":false,\"438\":false,\"439\":false,\"440\":false,\"441\":false,\"442\":false,\"443\":false,\"444\":false,\"445\":false,\"446\":false,\"447\":false,\"448\":false,\"449\":false,\"450\":false,\"451\":false,\"452\":false,\"453\":false,\"454\":false,\"455\":false,\"456\":false,\"457\":false,\"458\":false,\"459\":false,\"460\":false,\"461\":false,\"462\":false,\"463\":false,\"464\":false,\"465\":false,\"466\":false,\"467\":false,\"468\":false,\"469\":false,\"470\":false,\"471\":false,\"472\":false,\"473\":false,\"474\":false,\"475\":false,\"476\":false,\"477\":false,\"478\":false,\"479\":false,\"480\":false,\"481\":false,\"482\":false,\"483\":false,\"484\":false,\"485\":false,\"486\":false,\"487\":false,\"488\":false,\"489\":false,\"490\":false,\"491\":false,\"492\":false,\"493\":false,\"494\":false,\"495\":false,\"496\":false,\"497\":false,\"498\":false,\"499\":false,\"500\":false,\"501\":false,\"502\":false,\"503\":false,\"504\":false,\"505\":false,\"506\":false,\"507\":false,\"508\":false,\"509\":false,\"510\":false,\"511\":false,\"512\":false,\"513\":false,\"514\":false,\"515\":false,\"516\":false,\"517\":false,\"518\":false,\"519\":false,\"520\":false,\"521\":false,\"522\":false,\"523\":false,\"524\":false,\"525\":false,\"526\":false,\"527\":false,\"528\":false,\"529\":false,\"530\":false,\"531\":false,\"532\":false,\"533\":false,\"534\":false,\"535\":false,\"536\":false,\"537\":false,\"538\":false,\"539\":false,\"540\":false,\"541\":false,\"542\":false,\"543\":false,\"544\":false,\"545\":false,\"546\":false,\"547\":false,\"548\":false,\"549\":false,\"550\":false,\"551\":false,\"552\":false,\"553\":false,\"554\":false,\"555\":false,\"556\":false,\"557\":false,\"558\":false,\"559\":false,\"560\":false,\"561\":false,\"562\":false,\"563\":false,\"564\":false,\"565\":false,\"566\":false,\"567\":false,\"568\":false,\"569\":false,\"570\":false,\"571\":false,\"572\":false,\"573\":false,\"574\":false,\"575\":false,\"576\":false,\"577\":false,\"578\":false,\"579\":false,\"580\":false,\"581\":false,\"582\":false,\"583\":false,\"584\":false,\"585\":false,\"586\":false,\"587\":false,\"588\":false,\"589\":false,\"590\":false,\"591\":false,\"592\":false,\"593\":false,\"594\":false,\"595\":false,\"596\":false,\"597\":false,\"598\":false,\"599\":false,\"600\":false,\"601\":false,\"602\":false,\"603\":false,\"604\":false,\"605\":false,\"606\":false,\"607\":false,\"608\":false,\"609\":false,\"610\":false,\"611\":false,\"612\":false,\"613\":false,\"614\":false,\"615\":false,\"616\":false,\"617\":false,\"618\":false,\"619\":false,\"620\":false,\"621\":false,\"622\":false,\"623\":false,\"624\":false,\"625\":false,\"626\":false,\"627\":false,\"628\":false,\"629\":false,\"630\":false,\"631\":false,\"632\":false,\"633\":false,\"634\":false,\"635\":false,\"636\":false,\"637\":false,\"638\":false,\"639\":false,\"640\":false,\"641\":false,\"642\":false,\"643\":false,\"644\":false,\"645\":false,\"646\":false,\"647\":false,\"648\":false,\"649\":false,\"650\":false,\"651\":false,\"652\":false,\"653\":false,\"654\":false,\"655\":false,\"656\":false,\"657\":false,\"658\":false,\"659\":false,\"660\":false,\"661\":false,\"662\":false,\"663\":false,\"664\":false,\"665\":false,\"666\":false,\"667\":false,\"668\":false,\"669\":false,\"670\":false,\"671\":false,\"672\":false,\"673\":false,\"674\":false,\"675\":false,\"676\":false,\"677\":false,\"678\":false,\"679\":false,\"680\":false,\"681\":false,\"682\":false,\"683\":false,\"684\":false,\"685\":false,\"686\":false,\"687\":false,\"688\":false,\"689\":false,\"690\":false,\"691\":false,\"692\":false,\"693\":false,\"694\":false,\"695\":false,\"696\":false,\"697\":false,\"698\":false,\"699\":false,\"700\":false,\"701\":false,\"702\":false,\"703\":false,\"704\":false,\"705\":false,\"706\":false,\"707\":false,\"708\":false,\"709\":false,\"710\":false,\"711\":false,\"712\":false,\"713\":false,\"714\":false,\"715\":false,\"716\":false,\"717\":false,\"718\":false,\"719\":false,\"720\":false,\"721\":false,\"722\":false,\"723\":false,\"724\":false,\"725\":false,\"726\":false,\"727\":false,\"728\":false,\"729\":false,\"730\":false,\"731\":false,\"732\":false,\"733\":false,\"734\":false,\"735\":false,\"736\":false,\"737\":false,\"738\":false,\"739\":false,\"740\":false,\"741\":false,\"742\":false,\"743\":false,\"744\":false,\"745\":false,\"746\":false,\"747\":false,\"748\":false,\"749\":false,\"750\":false,\"751\":false,\"752\":false,\"753\":false,\"754\":false,\"755\":false,\"756\":false,\"757\":false,\"758\":false,\"759\":false,\"760\":false,\"761\":false,\"762\":false,\"763\":false,\"764\":false,\"765\":false,\"766\":false,\"767\":false,\"768\":false,\"769\":false,\"770\":false,\"771\":false,\"772\":false,\"773\":false,\"774\":false,\"775\":false,\"776\":false,\"777\":false,\"778\":false,\"779\":false,\"780\":false,\"781\":false,\"782\":false,\"783\":true,\"784\":false,\"785\":false,\"786\":false,\"787\":false,\"788\":false,\"789\":false,\"790\":false,\"791\":false,\"792\":false,\"793\":false,\"794\":false,\"795\":false,\"796\":false,\"797\":false,\"798\":false,\"799\":false,\"800\":false,\"801\":false,\"802\":false,\"803\":false,\"804\":false,\"805\":false,\"806\":false,\"807\":false,\"808\":false,\"809\":false,\"810\":false,\"811\":false,\"812\":false,\"813\":false,\"814\":false,\"815\":false,\"816\":false,\"817\":false,\"818\":false,\"819\":false,\"820\":false,\"821\":false,\"822\":false,\"823\":false,\"824\":false,\"825\":false,\"826\":false,\"827\":false,\"828\":false,\"829\":false,\"830\":false,\"831\":false,\"832\":false,\"833\":false,\"834\":false,\"835\":false,\"836\":false,\"837\":false,\"838\":false,\"839\":false,\"840\":false,\"841\":false,\"842\":false,\"843\":false,\"844\":false,\"845\":false,\"846\":false,\"847\":false,\"848\":false,\"849\":false,\"850\":false,\"851\":false,\"852\":false,\"853\":false,\"854\":false,\"855\":false,\"856\":false,\"857\":false,\"858\":false,\"859\":false,\"860\":false,\"861\":false,\"862\":false,\"863\":false,\"864\":false,\"865\":false,\"866\":false,\"867\":false,\"868\":false,\"869\":false,\"870\":false,\"871\":false,\"872\":false,\"873\":false,\"874\":false,\"875\":false,\"876\":false,\"877\":false,\"878\":false,\"879\":false,\"880\":false,\"881\":false,\"882\":false,\"883\":false,\"884\":false,\"885\":false,\"886\":false,\"887\":false,\"888\":false,\"889\":false,\"890\":false,\"891\":false,\"892\":false,\"893\":false,\"894\":false,\"895\":false,\"896\":false,\"897\":false,\"898\":false,\"899\":false,\"900\":true,\"901\":false,\"902\":false,\"903\":false,\"904\":false,\"905\":false,\"906\":false,\"907\":false,\"908\":false,\"909\":false,\"910\":false,\"911\":false,\"912\":false,\"913\":false,\"914\":false,\"915\":false,\"916\":false,\"917\":false,\"918\":false,\"919\":false,\"920\":false,\"921\":false,\"922\":false,\"923\":false,\"924\":false,\"925\":false,\"926\":false,\"927\":false,\"928\":false,\"929\":false,\"930\":false,\"931\":false,\"932\":false,\"933\":false,\"934\":false,\"935\":false,\"936\":false,\"937\":false,\"938\":false,\"939\":false,\"940\":false,\"941\":false,\"942\":false,\"943\":false,\"944\":false,\"945\":false,\"946\":false,\"947\":false,\"948\":false,\"949\":false,\"950\":false,\"951\":false,\"952\":false,\"953\":false,\"954\":false,\"955\":false,\"956\":false,\"957\":false,\"958\":false,\"959\":false,\"960\":false,\"961\":false,\"962\":false,\"963\":false,\"964\":false,\"965\":false,\"966\":false,\"967\":false,\"968\":false,\"969\":false,\"970\":false,\"971\":false,\"972\":false,\"973\":false,\"974\":false,\"975\":false,\"976\":false,\"977\":false,\"978\":false,\"979\":false,\"980\":false,\"981\":false,\"982\":false,\"983\":false,\"984\":false,\"985\":false,\"986\":false,\"987\":false,\"988\":false,\"989\":false,\"990\":false,\"991\":false,\"992\":false,\"993\":false,\"994\":false,\"995\":false,\"996\":false,\"997\":false,\"998\":false,\"999\":false,\"1000\":false,\"1001\":false,\"1002\":false,\"1003\":false,\"1004\":false,\"1005\":false,\"1006\":false,\"1007\":false,\"1008\":false,\"1009\":false,\"1010\":false,\"1011\":false,\"1012\":false,\"1013\":false,\"1014\":false,\"1015\":false,\"1016\":false,\"1017\":false,\"1018\":false,\"1019\":false,\"1020\":false,\"1021\":false,\"1022\":false,\"1023\":false,\"1024\":false,\"1025\":false,\"1026\":false,\"1027\":false,\"1028\":false,\"1029\":false,\"1030\":false,\"1031\":false,\"1032\":false,\"1033\":false,\"1034\":false,\"1035\":false,\"1036\":false,\"1037\":false,\"1038\":false,\"1039\":false,\"1040\":false,\"1041\":false,\"1042\":false,\"1043\":false,\"1044\":false,\"1045\":false,\"1046\":false,\"1047\":false,\"1048\":false,\"1049\":false,\"1050\":false,\"1051\":false,\"1052\":false,\"1053\":false,\"1054\":false,\"1055\":false,\"1056\":false,\"1057\":false,\"1058\":false,\"1059\":false,\"1060\":false,\"1061\":false,\"1062\":false,\"1063\":false,\"1064\":false,\"1065\":false,\"1066\":false,\"1067\":false,\"1068\":false,\"1069\":false,\"1070\":false,\"1071\":false,\"1072\":false,\"1073\":false,\"1074\":false,\"1075\":false,\"1076\":false,\"1077\":false,\"1078\":false,\"1079\":false,\"1080\":false,\"1081\":false,\"1082\":false,\"1083\":false,\"1084\":false,\"1085\":false,\"1086\":false,\"1087\":false,\"1088\":false,\"1089\":false,\"1090\":false,\"1091\":false,\"1092\":false,\"1093\":false,\"1094\":false,\"1095\":false,\"1096\":true,\"1097\":false,\"1098\":false,\"1099\":false,\"1100\":false,\"1101\":false,\"1102\":false,\"1103\":false,\"1104\":false,\"1105\":false,\"1106\":false,\"1107\":false,\"1108\":false,\"1109\":false,\"1110\":false,\"1111\":false,\"1112\":false,\"1113\":false,\"1114\":false,\"1115\":false,\"1116\":false,\"1117\":false,\"1118\":false,\"1119\":false,\"1120\":false,\"1121\":false,\"1122\":false,\"1123\":false,\"1124\":false,\"1125\":false,\"1126\":false,\"1127\":false,\"1128\":false,\"1129\":false,\"1130\":false,\"1131\":false,\"1132\":false,\"1133\":false,\"1134\":false,\"1135\":false,\"1136\":false,\"1137\":false,\"1138\":false,\"1139\":false,\"1140\":false,\"1141\":false,\"1142\":false,\"1143\":false,\"1144\":false,\"1145\":false,\"1146\":true,\"1147\":false,\"1148\":false,\"1149\":false,\"1150\":false,\"1151\":false,\"1152\":false,\"1153\":false,\"1154\":false,\"1155\":false,\"1156\":false,\"1157\":false,\"1158\":false,\"1159\":false,\"1160\":false,\"1161\":false,\"1162\":false,\"1163\":false,\"1164\":false,\"1165\":false,\"1166\":false,\"1167\":false,\"1168\":false,\"1169\":false,\"1170\":false,\"1171\":false,\"1172\":false,\"1173\":false,\"1174\":false,\"1175\":false,\"1176\":false,\"1177\":false,\"1178\":false,\"1179\":false,\"1180\":false,\"1181\":false,\"1182\":false,\"1183\":false,\"1184\":true,\"1185\":false,\"1186\":false,\"1187\":false,\"1188\":false,\"1189\":false,\"1190\":false,\"1191\":false,\"1192\":false,\"1193\":false,\"1194\":false,\"1195\":false,\"1196\":false,\"1197\":false,\"1198\":false,\"1199\":false,\"1200\":false,\"1201\":false,\"1202\":false,\"1203\":false,\"1204\":false,\"1205\":false,\"1206\":false,\"1207\":false,\"1208\":false,\"1209\":false,\"1210\":false,\"1211\":false,\"1212\":false,\"1213\":false,\"1214\":false,\"1215\":false,\"1216\":false,\"1217\":false,\"1218\":false,\"1219\":false,\"1220\":false,\"1221\":false,\"1222\":false,\"1223\":false,\"1224\":false,\"1225\":false,\"1226\":false,\"1227\":false,\"1228\":false,\"1229\":false,\"1230\":false,\"1231\":false,\"1232\":false,\"1233\":false,\"1234\":false,\"1235\":false,\"1236\":false,\"1237\":false,\"1238\":false,\"1239\":false,\"1240\":false,\"1241\":false,\"1242\":false,\"1243\":false,\"1244\":false,\"1245\":false,\"1246\":false,\"1247\":false,\"1248\":false,\"1249\":false,\"1250\":false,\"1251\":false,\"1252\":false,\"1253\":false,\"1254\":false,\"1255\":false,\"1256\":false,\"1257\":false,\"1258\":false,\"1259\":false,\"1260\":false,\"1261\":false,\"1262\":false,\"1263\":false,\"1264\":false,\"1265\":false,\"1266\":false,\"1267\":false,\"1268\":false,\"1269\":false,\"1270\":false,\"1271\":false,\"1272\":false,\"1273\":false,\"1274\":false,\"1275\":false,\"1276\":false,\"1277\":false,\"1278\":false,\"1279\":false,\"1280\":false,\"1281\":false,\"1282\":false,\"1283\":false,\"1284\":false,\"1285\":false,\"1286\":true,\"1287\":false,\"1288\":false,\"1289\":false,\"1290\":false,\"1291\":false,\"1292\":false,\"1293\":false,\"1294\":false,\"1295\":false,\"1296\":false,\"1297\":false,\"1298\":false,\"1299\":false,\"1300\":false,\"1301\":false,\"1302\":false,\"1303\":false,\"1304\":false,\"1305\":false,\"1306\":false,\"1307\":false,\"1308\":false,\"1309\":false,\"1310\":false,\"1311\":false,\"1312\":false,\"1313\":false,\"1314\":false,\"1315\":false,\"1316\":false,\"1317\":false,\"1318\":false,\"1319\":false,\"1320\":false,\"1321\":false,\"1322\":false,\"1323\":false,\"1324\":false,\"1325\":false,\"1326\":false,\"1327\":false,\"1328\":false,\"1329\":false,\"1330\":false,\"1331\":false,\"1332\":false,\"1333\":false,\"1334\":false,\"1335\":false,\"1336\":false,\"1337\":false,\"1338\":false,\"1339\":false,\"1340\":false,\"1341\":false,\"1342\":false,\"1343\":false,\"1344\":false,\"1345\":false,\"1346\":false,\"1347\":false,\"1348\":false,\"1349\":false,\"1350\":false,\"1351\":false,\"1352\":false,\"1353\":false,\"1354\":false,\"1355\":false,\"1356\":false,\"1357\":false,\"1358\":false,\"1359\":false,\"1360\":false,\"1361\":false,\"1362\":false,\"1363\":false,\"1364\":false,\"1365\":false,\"1366\":false,\"1367\":false,\"1368\":false,\"1369\":false,\"1370\":false,\"1371\":false,\"1372\":false,\"1373\":false,\"1374\":false,\"1375\":false,\"1376\":false,\"1377\":false,\"1378\":false,\"1379\":false,\"1380\":false,\"1381\":false,\"1382\":false,\"1383\":false,\"1384\":false,\"1385\":false,\"1386\":false,\"1387\":false,\"1388\":false,\"1389\":false,\"1390\":false,\"1391\":false,\"1392\":false,\"1393\":false,\"1394\":false,\"1395\":false,\"1396\":false,\"1397\":false,\"1398\":false,\"1399\":false,\"1400\":false,\"1401\":false,\"1402\":false,\"1403\":false,\"1404\":false,\"1405\":false,\"1406\":false,\"1407\":false,\"1408\":false,\"1409\":false,\"1410\":false,\"1411\":false,\"1412\":false,\"1413\":false,\"1414\":false,\"1415\":false,\"1416\":false,\"1417\":false,\"1418\":false,\"1419\":false,\"1420\":false,\"1421\":false,\"1422\":false,\"1423\":false,\"1424\":false,\"1425\":false,\"1426\":false,\"1427\":false,\"1428\":false,\"1429\":false,\"1430\":false,\"1431\":false,\"1432\":false,\"1433\":false,\"1434\":false,\"1435\":false,\"1436\":false,\"1437\":false,\"1438\":false,\"1439\":false,\"1440\":false,\"1441\":false,\"1442\":false,\"1443\":false,\"1444\":false,\"1445\":false,\"1446\":false,\"1447\":false,\"1448\":false,\"1449\":false,\"1450\":false,\"1451\":false,\"1452\":false,\"1453\":false,\"1454\":false,\"1455\":false,\"1456\":false,\"1457\":false,\"1458\":false,\"1459\":false,\"1460\":false,\"1461\":false,\"1462\":false,\"1463\":false,\"1464\":false,\"1465\":false,\"1466\":false,\"1467\":false,\"1468\":false,\"1469\":false,\"1470\":false,\"1471\":false,\"1472\":false,\"1473\":false,\"1474\":false,\"1475\":false,\"1476\":false,\"1477\":false,\"1478\":false,\"1479\":false,\"1480\":false,\"1481\":false,\"1482\":false,\"1483\":false,\"1484\":false,\"1485\":false,\"1486\":false,\"1487\":false,\"1488\":false,\"1489\":false,\"1490\":false,\"1491\":false,\"1492\":false,\"1493\":false,\"1494\":false,\"1495\":false,\"1496\":false,\"1497\":false,\"1498\":false,\"1499\":false,\"1500\":false,\"1501\":false,\"1502\":false,\"1503\":false,\"1504\":false,\"1505\":false,\"1506\":false,\"1507\":false,\"1508\":false,\"1509\":false,\"1510\":false,\"1511\":false,\"1512\":false,\"1513\":false,\"1514\":false,\"1515\":false,\"1516\":false,\"1517\":false,\"1518\":false,\"1519\":false,\"1520\":false,\"1521\":false,\"1522\":false,\"1523\":false,\"1524\":false,\"1525\":false,\"1526\":false,\"1527\":false,\"1528\":false,\"1529\":false,\"1530\":false,\"1531\":false,\"1532\":false,\"1533\":false,\"1534\":false,\"1535\":false,\"1536\":false,\"1537\":false,\"1538\":false,\"1539\":false,\"1540\":false,\"1541\":false,\"1542\":false,\"1543\":false,\"1544\":false,\"1545\":false,\"1546\":false,\"1547\":false,\"1548\":false,\"1549\":false,\"1550\":false,\"1551\":false,\"1552\":false,\"1553\":false,\"1554\":false,\"1555\":false,\"1556\":false,\"1557\":false,\"1558\":false,\"1559\":false,\"1560\":false,\"1561\":false,\"1562\":false,\"1563\":false,\"1564\":false,\"1565\":false,\"1566\":false,\"1567\":false,\"1568\":false,\"1569\":false,\"1570\":false,\"1571\":false,\"1572\":false,\"1573\":false,\"1574\":false,\"1575\":false,\"1576\":false,\"1577\":false,\"1578\":false,\"1579\":false,\"1580\":false,\"1581\":false,\"1582\":false,\"1583\":false,\"1584\":false,\"1585\":false,\"1586\":false,\"1587\":false,\"1588\":false,\"1589\":false,\"1590\":false,\"1591\":false,\"1592\":false,\"1593\":false,\"1594\":false,\"1595\":false,\"1596\":false,\"1597\":false,\"1598\":false,\"1599\":false,\"1600\":false,\"1601\":false,\"1602\":false,\"1603\":false,\"1604\":false,\"1605\":false,\"1606\":false,\"1607\":false,\"1608\":false,\"1609\":false,\"1610\":false,\"1611\":false,\"1612\":false,\"1613\":false,\"1614\":false,\"1615\":false,\"1616\":false,\"1617\":false,\"1618\":false,\"1619\":false,\"1620\":false,\"1621\":false,\"1622\":false,\"1623\":false,\"1624\":false,\"1625\":true,\"1626\":false,\"1627\":false,\"1628\":false,\"1629\":false,\"1630\":false,\"1631\":false,\"1632\":false,\"1633\":false,\"1634\":false,\"1635\":false,\"1636\":false,\"1637\":false,\"1638\":false,\"1639\":false,\"1640\":false,\"1641\":false,\"1642\":false,\"1643\":false,\"1644\":false,\"1645\":false,\"1646\":false,\"1647\":false,\"1648\":false,\"1649\":false,\"1650\":false,\"1651\":false,\"1652\":false,\"1653\":false,\"1654\":false,\"1655\":false,\"1656\":false,\"1657\":false,\"1658\":false,\"1659\":false,\"1660\":false,\"1661\":false,\"1662\":false,\"1663\":false,\"1664\":false,\"1665\":false,\"1666\":false,\"1667\":false,\"1668\":false,\"1669\":false,\"1670\":false,\"1671\":false,\"1672\":false,\"1673\":false,\"1674\":false,\"1675\":false,\"1676\":false,\"1677\":false,\"1678\":false,\"1679\":false,\"1680\":false,\"1681\":false,\"1682\":false,\"1683\":false,\"1684\":false,\"1685\":false,\"1686\":false,\"1687\":false,\"1688\":false,\"1689\":false,\"1690\":false,\"1691\":false,\"1692\":false,\"1693\":false,\"1694\":false,\"1695\":false,\"1696\":false,\"1697\":false,\"1698\":false,\"1699\":false,\"1700\":false,\"1701\":false,\"1702\":false,\"1703\":false,\"1704\":false,\"1705\":false,\"1706\":false,\"1707\":false,\"1708\":false,\"1709\":false,\"1710\":false,\"1711\":false,\"1712\":false,\"1713\":false,\"1714\":false,\"1715\":false,\"1716\":false,\"1717\":false,\"1718\":false,\"1719\":false,\"1720\":false,\"1721\":false,\"1722\":true,\"1723\":false,\"1724\":false,\"1725\":false,\"1726\":false,\"1727\":false,\"1728\":true,\"1729\":false,\"1730\":false,\"1731\":false,\"1732\":false,\"1733\":false,\"1734\":false,\"1735\":false,\"1736\":false,\"1737\":false,\"1738\":false,\"1739\":false,\"1740\":false,\"1741\":false,\"1742\":false,\"1743\":false,\"1744\":false,\"1745\":false,\"1746\":false,\"1747\":false,\"1748\":true,\"1749\":false,\"1750\":false,\"1751\":false,\"1752\":false,\"1753\":false,\"1754\":false,\"1755\":false,\"1756\":false,\"1757\":false,\"1758\":false,\"1759\":false,\"1760\":false,\"1761\":false,\"1762\":false,\"1763\":false,\"1764\":false,\"1765\":false,\"1766\":false,\"1767\":false,\"1768\":false,\"1769\":false,\"1770\":false,\"1771\":false,\"1772\":false,\"1773\":false,\"1774\":false,\"1775\":false,\"1776\":false,\"1777\":false,\"1778\":false,\"1779\":false,\"1780\":false,\"1781\":false,\"1782\":false,\"1783\":false,\"1784\":false,\"1785\":false,\"1786\":false,\"1787\":false,\"1788\":false,\"1789\":false,\"1790\":false,\"1791\":false,\"1792\":false,\"1793\":false,\"1794\":false,\"1795\":false,\"1796\":false,\"1797\":false,\"1798\":false,\"1799\":false,\"1800\":false,\"1801\":false,\"1802\":false,\"1803\":false,\"1804\":false,\"1805\":false,\"1806\":false,\"1807\":false,\"1808\":false,\"1809\":false,\"1810\":false,\"1811\":false,\"1812\":false,\"1813\":false,\"1814\":false,\"1815\":false,\"1816\":false},\"min replicates per group\":{\"0\":3,\"1\":3,\"2\":3,\"3\":3,\"4\":3,\"5\":3,\"6\":3,\"7\":3,\"8\":3,\"9\":3,\"10\":3,\"11\":3,\"12\":3,\"13\":3,\"14\":3,\"15\":3,\"16\":3,\"17\":3,\"18\":3,\"19\":3,\"20\":3,\"21\":3,\"22\":3,\"23\":3,\"24\":3,\"25\":3,\"26\":3,\"27\":3,\"28\":3,\"29\":3,\"30\":3,\"31\":3,\"32\":3,\"33\":3,\"34\":3,\"35\":3,\"36\":3,\"37\":3,\"38\":3,\"39\":3,\"40\":3,\"41\":3,\"42\":3,\"43\":3,\"44\":3,\"45\":3,\"46\":3,\"47\":3,\"48\":3,\"49\":3,\"50\":3,\"51\":3,\"52\":3,\"53\":3,\"54\":3,\"55\":3,\"56\":3,\"57\":3,\"58\":3,\"59\":3,\"60\":3,\"61\":3,\"62\":3,\"63\":3,\"64\":3,\"65\":3,\"66\":3,\"67\":3,\"68\":3,\"69\":3,\"70\":3,\"71\":3,\"72\":3,\"73\":3,\"74\":3,\"75\":3,\"76\":3,\"77\":3,\"78\":3,\"79\":3,\"80\":3,\"81\":3,\"82\":3,\"83\":3,\"84\":3,\"85\":3,\"86\":3,\"87\":3,\"88\":3,\"89\":3,\"90\":3,\"91\":3,\"92\":3,\"93\":3,\"94\":3,\"95\":3,\"96\":3,\"97\":3,\"98\":3,\"99\":3,\"100\":3,\"101\":3,\"102\":3,\"103\":3,\"104\":3,\"105\":3,\"106\":3,\"107\":3,\"108\":3,\"109\":3,\"110\":3,\"111\":3,\"112\":3,\"113\":3,\"114\":3,\"115\":3,\"116\":3,\"117\":3,\"118\":3,\"119\":3,\"120\":3,\"121\":3,\"122\":3,\"123\":3,\"124\":3,\"125\":3,\"126\":3,\"127\":3,\"128\":3,\"129\":3,\"130\":3,\"131\":3,\"132\":3,\"133\":3,\"134\":3,\"135\":3,\"136\":3,\"137\":3,\"138\":3,\"139\":3,\"140\":0,\"141\":3,\"142\":3,\"143\":3,\"144\":3,\"145\":3,\"146\":3,\"147\":3,\"148\":3,\"149\":3,\"150\":3,\"151\":3,\"152\":0,\"153\":3,\"154\":3,\"155\":3,\"156\":3,\"157\":3,\"158\":3,\"159\":3,\"160\":3,\"161\":3,\"162\":3,\"163\":3,\"164\":3,\"165\":3,\"166\":3,\"167\":3,\"168\":3,\"169\":3,\"170\":3,\"171\":3,\"172\":3,\"173\":3,\"174\":3,\"175\":3,\"176\":3,\"177\":3,\"178\":3,\"179\":3,\"180\":3,\"181\":3,\"182\":3,\"183\":3,\"184\":3,\"185\":3,\"186\":3,\"187\":3,\"188\":3,\"189\":3,\"190\":3,\"191\":3,\"192\":3,\"193\":3,\"194\":3,\"195\":3,\"196\":3,\"197\":3,\"198\":3,\"199\":3,\"200\":3,\"201\":3,\"202\":3,\"203\":3,\"204\":3,\"205\":3,\"206\":3,\"207\":3,\"208\":3,\"209\":3,\"210\":3,\"211\":3,\"212\":3,\"213\":3,\"214\":3,\"215\":3,\"216\":3,\"217\":3,\"218\":3,\"219\":3,\"220\":3,\"221\":3,\"222\":3,\"223\":3,\"224\":3,\"225\":3,\"226\":3,\"227\":3,\"228\":3,\"229\":3,\"230\":3,\"231\":3,\"232\":3,\"233\":3,\"234\":3,\"235\":3,\"236\":3,\"237\":3,\"238\":3,\"239\":3,\"240\":3,\"241\":3,\"242\":3,\"243\":3,\"244\":3,\"245\":3,\"246\":3,\"247\":3,\"248\":3,\"249\":3,\"250\":3,\"251\":3,\"252\":3,\"253\":3,\"254\":3,\"255\":3,\"256\":3,\"257\":3,\"258\":3,\"259\":3,\"260\":3,\"261\":3,\"262\":3,\"263\":3,\"264\":3,\"265\":3,\"266\":3,\"267\":3,\"268\":3,\"269\":3,\"270\":3,\"271\":3,\"272\":3,\"273\":3,\"274\":3,\"275\":3,\"276\":3,\"277\":3,\"278\":3,\"279\":0,\"280\":3,\"281\":3,\"282\":3,\"283\":3,\"284\":3,\"285\":3,\"286\":3,\"287\":3,\"288\":3,\"289\":3,\"290\":3,\"291\":3,\"292\":3,\"293\":3,\"294\":3,\"295\":3,\"296\":3,\"297\":3,\"298\":3,\"299\":3,\"300\":3,\"301\":3,\"302\":3,\"303\":3,\"304\":3,\"305\":3,\"306\":3,\"307\":3,\"308\":3,\"309\":3,\"310\":3,\"311\":3,\"312\":3,\"313\":3,\"314\":3,\"315\":3,\"316\":3,\"317\":3,\"318\":3,\"319\":3,\"320\":3,\"321\":3,\"322\":3,\"323\":3,\"324\":3,\"325\":3,\"326\":3,\"327\":3,\"328\":3,\"329\":3,\"330\":3,\"331\":3,\"332\":3,\"333\":3,\"334\":3,\"335\":3,\"336\":3,\"337\":3,\"338\":3,\"339\":3,\"340\":3,\"341\":3,\"342\":3,\"343\":3,\"344\":3,\"345\":3,\"346\":3,\"347\":3,\"348\":3,\"349\":3,\"350\":3,\"351\":3,\"352\":3,\"353\":3,\"354\":3,\"355\":3,\"356\":3,\"357\":3,\"358\":3,\"359\":3,\"360\":3,\"361\":3,\"362\":3,\"363\":3,\"364\":3,\"365\":3,\"366\":3,\"367\":3,\"368\":3,\"369\":3,\"370\":3,\"371\":3,\"372\":3,\"373\":3,\"374\":3,\"375\":3,\"376\":3,\"377\":3,\"378\":3,\"379\":3,\"380\":3,\"381\":3,\"382\":3,\"383\":3,\"384\":3,\"385\":3,\"386\":3,\"387\":3,\"388\":3,\"389\":3,\"390\":3,\"391\":3,\"392\":3,\"393\":3,\"394\":3,\"395\":3,\"396\":3,\"397\":3,\"398\":3,\"399\":3,\"400\":3,\"401\":3,\"402\":3,\"403\":3,\"404\":3,\"405\":3,\"406\":3,\"407\":3,\"408\":3,\"409\":3,\"410\":3,\"411\":3,\"412\":3,\"413\":3,\"414\":3,\"415\":3,\"416\":3,\"417\":3,\"418\":3,\"419\":3,\"420\":3,\"421\":3,\"422\":3,\"423\":3,\"424\":3,\"425\":3,\"426\":3,\"427\":3,\"428\":3,\"429\":3,\"430\":3,\"431\":3,\"432\":3,\"433\":3,\"434\":3,\"435\":3,\"436\":3,\"437\":3,\"438\":3,\"439\":3,\"440\":3,\"441\":3,\"442\":3,\"443\":3,\"444\":3,\"445\":3,\"446\":3,\"447\":3,\"448\":3,\"449\":3,\"450\":3,\"451\":3,\"452\":3,\"453\":3,\"454\":3,\"455\":3,\"456\":3,\"457\":3,\"458\":3,\"459\":3,\"460\":3,\"461\":3,\"462\":3,\"463\":3,\"464\":3,\"465\":3,\"466\":3,\"467\":3,\"468\":3,\"469\":3,\"470\":3,\"471\":3,\"472\":3,\"473\":3,\"474\":3,\"475\":3,\"476\":3,\"477\":3,\"478\":3,\"479\":3,\"480\":3,\"481\":3,\"482\":3,\"483\":3,\"484\":3,\"485\":3,\"486\":3,\"487\":3,\"488\":3,\"489\":3,\"490\":3,\"491\":3,\"492\":3,\"493\":3,\"494\":3,\"495\":3,\"496\":3,\"497\":3,\"498\":3,\"499\":3,\"500\":3,\"501\":3,\"502\":3,\"503\":3,\"504\":3,\"505\":3,\"506\":3,\"507\":3,\"508\":3,\"509\":3,\"510\":3,\"511\":3,\"512\":3,\"513\":3,\"514\":3,\"515\":3,\"516\":3,\"517\":3,\"518\":3,\"519\":3,\"520\":3,\"521\":3,\"522\":3,\"523\":3,\"524\":3,\"525\":3,\"526\":3,\"527\":3,\"528\":3,\"529\":3,\"530\":3,\"531\":3,\"532\":3,\"533\":3,\"534\":3,\"535\":3,\"536\":3,\"537\":3,\"538\":3,\"539\":3,\"540\":3,\"541\":3,\"542\":3,\"543\":3,\"544\":3,\"545\":3,\"546\":3,\"547\":3,\"548\":3,\"549\":3,\"550\":3,\"551\":3,\"552\":3,\"553\":3,\"554\":3,\"555\":3,\"556\":3,\"557\":3,\"558\":3,\"559\":3,\"560\":3,\"561\":3,\"562\":3,\"563\":3,\"564\":3,\"565\":3,\"566\":3,\"567\":3,\"568\":3,\"569\":3,\"570\":3,\"571\":3,\"572\":3,\"573\":3,\"574\":3,\"575\":3,\"576\":3,\"577\":3,\"578\":3,\"579\":3,\"580\":3,\"581\":3,\"582\":3,\"583\":3,\"584\":3,\"585\":3,\"586\":3,\"587\":3,\"588\":3,\"589\":3,\"590\":3,\"591\":3,\"592\":3,\"593\":3,\"594\":3,\"595\":3,\"596\":3,\"597\":3,\"598\":3,\"599\":3,\"600\":3,\"601\":3,\"602\":3,\"603\":3,\"604\":3,\"605\":3,\"606\":3,\"607\":3,\"608\":3,\"609\":3,\"610\":3,\"611\":3,\"612\":3,\"613\":3,\"614\":3,\"615\":3,\"616\":3,\"617\":3,\"618\":3,\"619\":3,\"620\":3,\"621\":3,\"622\":3,\"623\":3,\"624\":3,\"625\":3,\"626\":3,\"627\":3,\"628\":3,\"629\":3,\"630\":3,\"631\":3,\"632\":3,\"633\":3,\"634\":3,\"635\":3,\"636\":3,\"637\":3,\"638\":3,\"639\":3,\"640\":3,\"641\":3,\"642\":3,\"643\":3,\"644\":3,\"645\":3,\"646\":3,\"647\":3,\"648\":3,\"649\":3,\"650\":3,\"651\":3,\"652\":3,\"653\":3,\"654\":3,\"655\":3,\"656\":3,\"657\":3,\"658\":3,\"659\":3,\"660\":3,\"661\":3,\"662\":3,\"663\":3,\"664\":3,\"665\":3,\"666\":3,\"667\":3,\"668\":3,\"669\":3,\"670\":3,\"671\":3,\"672\":3,\"673\":3,\"674\":3,\"675\":3,\"676\":3,\"677\":3,\"678\":3,\"679\":3,\"680\":3,\"681\":3,\"682\":3,\"683\":3,\"684\":3,\"685\":3,\"686\":3,\"687\":3,\"688\":3,\"689\":3,\"690\":3,\"691\":3,\"692\":3,\"693\":3,\"694\":3,\"695\":3,\"696\":3,\"697\":3,\"698\":3,\"699\":3,\"700\":3,\"701\":3,\"702\":3,\"703\":3,\"704\":3,\"705\":3,\"706\":3,\"707\":3,\"708\":3,\"709\":3,\"710\":3,\"711\":3,\"712\":3,\"713\":3,\"714\":3,\"715\":3,\"716\":3,\"717\":3,\"718\":3,\"719\":3,\"720\":3,\"721\":3,\"722\":3,\"723\":3,\"724\":3,\"725\":3,\"726\":3,\"727\":3,\"728\":3,\"729\":3,\"730\":3,\"731\":3,\"732\":3,\"733\":3,\"734\":3,\"735\":3,\"736\":3,\"737\":3,\"738\":3,\"739\":3,\"740\":3,\"741\":3,\"742\":3,\"743\":3,\"744\":3,\"745\":3,\"746\":3,\"747\":3,\"748\":3,\"749\":3,\"750\":3,\"751\":3,\"752\":3,\"753\":3,\"754\":3,\"755\":3,\"756\":3,\"757\":3,\"758\":3,\"759\":3,\"760\":3,\"761\":3,\"762\":3,\"763\":3,\"764\":3,\"765\":3,\"766\":3,\"767\":3,\"768\":3,\"769\":3,\"770\":3,\"771\":3,\"772\":3,\"773\":3,\"774\":3,\"775\":3,\"776\":3,\"777\":3,\"778\":3,\"779\":3,\"780\":3,\"781\":3,\"782\":3,\"783\":0,\"784\":3,\"785\":3,\"786\":3,\"787\":3,\"788\":3,\"789\":3,\"790\":3,\"791\":3,\"792\":3,\"793\":3,\"794\":3,\"795\":3,\"796\":3,\"797\":3,\"798\":3,\"799\":3,\"800\":3,\"801\":3,\"802\":3,\"803\":3,\"804\":3,\"805\":3,\"806\":3,\"807\":3,\"808\":3,\"809\":3,\"810\":3,\"811\":3,\"812\":3,\"813\":3,\"814\":3,\"815\":3,\"816\":3,\"817\":3,\"818\":3,\"819\":3,\"820\":3,\"821\":3,\"822\":3,\"823\":3,\"824\":3,\"825\":3,\"826\":3,\"827\":3,\"828\":3,\"829\":3,\"830\":3,\"831\":3,\"832\":3,\"833\":3,\"834\":3,\"835\":3,\"836\":3,\"837\":3,\"838\":3,\"839\":3,\"840\":3,\"841\":3,\"842\":3,\"843\":3,\"844\":3,\"845\":3,\"846\":3,\"847\":3,\"848\":3,\"849\":3,\"850\":3,\"851\":3,\"852\":3,\"853\":3,\"854\":3,\"855\":3,\"856\":3,\"857\":3,\"858\":3,\"859\":3,\"860\":3,\"861\":3,\"862\":3,\"863\":3,\"864\":3,\"865\":3,\"866\":3,\"867\":3,\"868\":3,\"869\":3,\"870\":3,\"871\":3,\"872\":3,\"873\":3,\"874\":3,\"875\":3,\"876\":3,\"877\":3,\"878\":3,\"879\":3,\"880\":3,\"881\":3,\"882\":3,\"883\":3,\"884\":3,\"885\":3,\"886\":3,\"887\":3,\"888\":3,\"889\":3,\"890\":3,\"891\":3,\"892\":3,\"893\":3,\"894\":3,\"895\":3,\"896\":3,\"897\":3,\"898\":3,\"899\":3,\"900\":0,\"901\":3,\"902\":3,\"903\":3,\"904\":3,\"905\":3,\"906\":3,\"907\":3,\"908\":3,\"909\":3,\"910\":3,\"911\":3,\"912\":3,\"913\":3,\"914\":3,\"915\":3,\"916\":3,\"917\":3,\"918\":3,\"919\":3,\"920\":3,\"921\":3,\"922\":3,\"923\":3,\"924\":3,\"925\":3,\"926\":3,\"927\":3,\"928\":3,\"929\":3,\"930\":3,\"931\":3,\"932\":3,\"933\":3,\"934\":3,\"935\":3,\"936\":3,\"937\":3,\"938\":3,\"939\":3,\"940\":3,\"941\":3,\"942\":3,\"943\":3,\"944\":3,\"945\":3,\"946\":3,\"947\":3,\"948\":3,\"949\":3,\"950\":3,\"951\":3,\"952\":3,\"953\":3,\"954\":3,\"955\":3,\"956\":3,\"957\":3,\"958\":3,\"959\":3,\"960\":3,\"961\":3,\"962\":3,\"963\":3,\"964\":3,\"965\":3,\"966\":3,\"967\":3,\"968\":3,\"969\":3,\"970\":3,\"971\":3,\"972\":3,\"973\":3,\"974\":3,\"975\":3,\"976\":3,\"977\":3,\"978\":3,\"979\":3,\"980\":3,\"981\":3,\"982\":3,\"983\":3,\"984\":3,\"985\":3,\"986\":3,\"987\":3,\"988\":3,\"989\":3,\"990\":3,\"991\":3,\"992\":3,\"993\":3,\"994\":3,\"995\":3,\"996\":3,\"997\":3,\"998\":3,\"999\":3,\"1000\":3,\"1001\":3,\"1002\":3,\"1003\":3,\"1004\":3,\"1005\":3,\"1006\":3,\"1007\":3,\"1008\":3,\"1009\":3,\"1010\":3,\"1011\":3,\"1012\":3,\"1013\":3,\"1014\":3,\"1015\":3,\"1016\":3,\"1017\":3,\"1018\":3,\"1019\":3,\"1020\":3,\"1021\":3,\"1022\":3,\"1023\":3,\"1024\":3,\"1025\":3,\"1026\":3,\"1027\":3,\"1028\":3,\"1029\":3,\"1030\":3,\"1031\":3,\"1032\":3,\"1033\":3,\"1034\":3,\"1035\":3,\"1036\":3,\"1037\":3,\"1038\":3,\"1039\":3,\"1040\":3,\"1041\":3,\"1042\":3,\"1043\":3,\"1044\":3,\"1045\":3,\"1046\":3,\"1047\":3,\"1048\":3,\"1049\":3,\"1050\":3,\"1051\":3,\"1052\":3,\"1053\":3,\"1054\":3,\"1055\":3,\"1056\":3,\"1057\":3,\"1058\":3,\"1059\":3,\"1060\":3,\"1061\":3,\"1062\":3,\"1063\":3,\"1064\":3,\"1065\":3,\"1066\":3,\"1067\":3,\"1068\":3,\"1069\":3,\"1070\":3,\"1071\":3,\"1072\":3,\"1073\":3,\"1074\":3,\"1075\":3,\"1076\":3,\"1077\":3,\"1078\":3,\"1079\":3,\"1080\":3,\"1081\":3,\"1082\":3,\"1083\":3,\"1084\":3,\"1085\":3,\"1086\":3,\"1087\":3,\"1088\":3,\"1089\":3,\"1090\":3,\"1091\":3,\"1092\":3,\"1093\":3,\"1094\":3,\"1095\":3,\"1096\":0,\"1097\":3,\"1098\":3,\"1099\":3,\"1100\":3,\"1101\":3,\"1102\":3,\"1103\":3,\"1104\":3,\"1105\":3,\"1106\":3,\"1107\":3,\"1108\":3,\"1109\":3,\"1110\":3,\"1111\":3,\"1112\":3,\"1113\":3,\"1114\":3,\"1115\":3,\"1116\":3,\"1117\":3,\"1118\":3,\"1119\":3,\"1120\":3,\"1121\":3,\"1122\":3,\"1123\":3,\"1124\":3,\"1125\":3,\"1126\":3,\"1127\":3,\"1128\":3,\"1129\":3,\"1130\":3,\"1131\":3,\"1132\":3,\"1133\":3,\"1134\":3,\"1135\":3,\"1136\":3,\"1137\":3,\"1138\":3,\"1139\":3,\"1140\":3,\"1141\":3,\"1142\":3,\"1143\":3,\"1144\":3,\"1145\":3,\"1146\":0,\"1147\":3,\"1148\":3,\"1149\":3,\"1150\":3,\"1151\":3,\"1152\":3,\"1153\":3,\"1154\":3,\"1155\":3,\"1156\":3,\"1157\":3,\"1158\":3,\"1159\":3,\"1160\":3,\"1161\":3,\"1162\":3,\"1163\":3,\"1164\":3,\"1165\":3,\"1166\":3,\"1167\":3,\"1168\":3,\"1169\":3,\"1170\":3,\"1171\":3,\"1172\":3,\"1173\":3,\"1174\":3,\"1175\":3,\"1176\":3,\"1177\":3,\"1178\":3,\"1179\":3,\"1180\":3,\"1181\":3,\"1182\":3,\"1183\":3,\"1184\":0,\"1185\":3,\"1186\":3,\"1187\":3,\"1188\":3,\"1189\":3,\"1190\":3,\"1191\":3,\"1192\":3,\"1193\":3,\"1194\":3,\"1195\":3,\"1196\":3,\"1197\":3,\"1198\":3,\"1199\":3,\"1200\":3,\"1201\":3,\"1202\":3,\"1203\":3,\"1204\":3,\"1205\":3,\"1206\":3,\"1207\":3,\"1208\":3,\"1209\":3,\"1210\":3,\"1211\":3,\"1212\":3,\"1213\":3,\"1214\":3,\"1215\":3,\"1216\":3,\"1217\":3,\"1218\":3,\"1219\":3,\"1220\":3,\"1221\":3,\"1222\":3,\"1223\":3,\"1224\":3,\"1225\":3,\"1226\":3,\"1227\":3,\"1228\":3,\"1229\":3,\"1230\":3,\"1231\":3,\"1232\":3,\"1233\":3,\"1234\":3,\"1235\":3,\"1236\":3,\"1237\":3,\"1238\":3,\"1239\":3,\"1240\":3,\"1241\":3,\"1242\":3,\"1243\":3,\"1244\":3,\"1245\":3,\"1246\":3,\"1247\":3,\"1248\":3,\"1249\":3,\"1250\":3,\"1251\":3,\"1252\":3,\"1253\":3,\"1254\":3,\"1255\":3,\"1256\":3,\"1257\":3,\"1258\":3,\"1259\":3,\"1260\":3,\"1261\":3,\"1262\":3,\"1263\":3,\"1264\":3,\"1265\":3,\"1266\":3,\"1267\":3,\"1268\":3,\"1269\":3,\"1270\":3,\"1271\":3,\"1272\":3,\"1273\":3,\"1274\":3,\"1275\":3,\"1276\":3,\"1277\":3,\"1278\":3,\"1279\":3,\"1280\":3,\"1281\":3,\"1282\":3,\"1283\":3,\"1284\":3,\"1285\":3,\"1286\":0,\"1287\":3,\"1288\":3,\"1289\":3,\"1290\":3,\"1291\":3,\"1292\":3,\"1293\":3,\"1294\":3,\"1295\":3,\"1296\":3,\"1297\":3,\"1298\":3,\"1299\":3,\"1300\":3,\"1301\":3,\"1302\":3,\"1303\":3,\"1304\":3,\"1305\":3,\"1306\":3,\"1307\":3,\"1308\":3,\"1309\":3,\"1310\":3,\"1311\":3,\"1312\":3,\"1313\":3,\"1314\":3,\"1315\":3,\"1316\":3,\"1317\":3,\"1318\":3,\"1319\":3,\"1320\":3,\"1321\":3,\"1322\":3,\"1323\":3,\"1324\":3,\"1325\":3,\"1326\":3,\"1327\":3,\"1328\":3,\"1329\":3,\"1330\":3,\"1331\":3,\"1332\":3,\"1333\":3,\"1334\":3,\"1335\":3,\"1336\":3,\"1337\":3,\"1338\":3,\"1339\":3,\"1340\":3,\"1341\":3,\"1342\":3,\"1343\":3,\"1344\":3,\"1345\":3,\"1346\":3,\"1347\":3,\"1348\":3,\"1349\":3,\"1350\":3,\"1351\":3,\"1352\":3,\"1353\":3,\"1354\":3,\"1355\":3,\"1356\":3,\"1357\":3,\"1358\":3,\"1359\":3,\"1360\":3,\"1361\":3,\"1362\":3,\"1363\":3,\"1364\":3,\"1365\":3,\"1366\":3,\"1367\":3,\"1368\":3,\"1369\":3,\"1370\":3,\"1371\":3,\"1372\":3,\"1373\":3,\"1374\":3,\"1375\":3,\"1376\":3,\"1377\":3,\"1378\":3,\"1379\":3,\"1380\":3,\"1381\":3,\"1382\":3,\"1383\":3,\"1384\":3,\"1385\":3,\"1386\":3,\"1387\":3,\"1388\":3,\"1389\":3,\"1390\":3,\"1391\":3,\"1392\":3,\"1393\":3,\"1394\":3,\"1395\":3,\"1396\":3,\"1397\":3,\"1398\":3,\"1399\":3,\"1400\":3,\"1401\":3,\"1402\":3,\"1403\":3,\"1404\":3,\"1405\":3,\"1406\":3,\"1407\":3,\"1408\":3,\"1409\":3,\"1410\":3,\"1411\":3,\"1412\":3,\"1413\":3,\"1414\":3,\"1415\":3,\"1416\":3,\"1417\":3,\"1418\":3,\"1419\":3,\"1420\":3,\"1421\":3,\"1422\":3,\"1423\":3,\"1424\":3,\"1425\":3,\"1426\":3,\"1427\":3,\"1428\":3,\"1429\":3,\"1430\":3,\"1431\":3,\"1432\":3,\"1433\":3,\"1434\":3,\"1435\":3,\"1436\":3,\"1437\":3,\"1438\":3,\"1439\":3,\"1440\":3,\"1441\":3,\"1442\":3,\"1443\":3,\"1444\":3,\"1445\":3,\"1446\":3,\"1447\":3,\"1448\":3,\"1449\":3,\"1450\":3,\"1451\":3,\"1452\":3,\"1453\":3,\"1454\":3,\"1455\":3,\"1456\":3,\"1457\":3,\"1458\":3,\"1459\":3,\"1460\":3,\"1461\":3,\"1462\":3,\"1463\":3,\"1464\":3,\"1465\":3,\"1466\":3,\"1467\":3,\"1468\":3,\"1469\":3,\"1470\":3,\"1471\":3,\"1472\":3,\"1473\":3,\"1474\":3,\"1475\":3,\"1476\":3,\"1477\":3,\"1478\":3,\"1479\":3,\"1480\":3,\"1481\":3,\"1482\":3,\"1483\":3,\"1484\":3,\"1485\":3,\"1486\":3,\"1487\":3,\"1488\":3,\"1489\":3,\"1490\":3,\"1491\":3,\"1492\":3,\"1493\":3,\"1494\":3,\"1495\":3,\"1496\":3,\"1497\":3,\"1498\":3,\"1499\":3,\"1500\":3,\"1501\":3,\"1502\":3,\"1503\":3,\"1504\":3,\"1505\":3,\"1506\":3,\"1507\":3,\"1508\":3,\"1509\":3,\"1510\":3,\"1511\":3,\"1512\":3,\"1513\":3,\"1514\":3,\"1515\":3,\"1516\":3,\"1517\":3,\"1518\":3,\"1519\":3,\"1520\":3,\"1521\":3,\"1522\":3,\"1523\":3,\"1524\":3,\"1525\":3,\"1526\":3,\"1527\":3,\"1528\":3,\"1529\":3,\"1530\":3,\"1531\":3,\"1532\":3,\"1533\":3,\"1534\":3,\"1535\":3,\"1536\":3,\"1537\":3,\"1538\":3,\"1539\":3,\"1540\":3,\"1541\":3,\"1542\":3,\"1543\":3,\"1544\":3,\"1545\":3,\"1546\":3,\"1547\":3,\"1548\":3,\"1549\":3,\"1550\":3,\"1551\":3,\"1552\":3,\"1553\":3,\"1554\":3,\"1555\":3,\"1556\":3,\"1557\":3,\"1558\":3,\"1559\":3,\"1560\":3,\"1561\":3,\"1562\":3,\"1563\":3,\"1564\":3,\"1565\":3,\"1566\":3,\"1567\":3,\"1568\":3,\"1569\":3,\"1570\":3,\"1571\":3,\"1572\":3,\"1573\":3,\"1574\":3,\"1575\":3,\"1576\":3,\"1577\":3,\"1578\":3,\"1579\":3,\"1580\":3,\"1581\":3,\"1582\":3,\"1583\":3,\"1584\":3,\"1585\":3,\"1586\":3,\"1587\":3,\"1588\":3,\"1589\":3,\"1590\":3,\"1591\":3,\"1592\":3,\"1593\":3,\"1594\":3,\"1595\":3,\"1596\":3,\"1597\":3,\"1598\":3,\"1599\":3,\"1600\":3,\"1601\":3,\"1602\":3,\"1603\":3,\"1604\":3,\"1605\":3,\"1606\":3,\"1607\":3,\"1608\":3,\"1609\":3,\"1610\":3,\"1611\":3,\"1612\":3,\"1613\":3,\"1614\":3,\"1615\":3,\"1616\":3,\"1617\":3,\"1618\":3,\"1619\":3,\"1620\":3,\"1621\":3,\"1622\":3,\"1623\":3,\"1624\":3,\"1625\":0,\"1626\":3,\"1627\":3,\"1628\":3,\"1629\":3,\"1630\":3,\"1631\":3,\"1632\":3,\"1633\":3,\"1634\":3,\"1635\":3,\"1636\":3,\"1637\":3,\"1638\":3,\"1639\":3,\"1640\":3,\"1641\":3,\"1642\":3,\"1643\":3,\"1644\":3,\"1645\":3,\"1646\":3,\"1647\":3,\"1648\":3,\"1649\":3,\"1650\":3,\"1651\":3,\"1652\":3,\"1653\":3,\"1654\":3,\"1655\":3,\"1656\":3,\"1657\":3,\"1658\":3,\"1659\":3,\"1660\":3,\"1661\":3,\"1662\":3,\"1663\":3,\"1664\":3,\"1665\":3,\"1666\":3,\"1667\":3,\"1668\":3,\"1669\":3,\"1670\":3,\"1671\":3,\"1672\":3,\"1673\":3,\"1674\":3,\"1675\":3,\"1676\":3,\"1677\":3,\"1678\":3,\"1679\":3,\"1680\":3,\"1681\":3,\"1682\":3,\"1683\":3,\"1684\":3,\"1685\":3,\"1686\":3,\"1687\":3,\"1688\":3,\"1689\":3,\"1690\":3,\"1691\":3,\"1692\":3,\"1693\":3,\"1694\":3,\"1695\":3,\"1696\":3,\"1697\":3,\"1698\":3,\"1699\":3,\"1700\":3,\"1701\":3,\"1702\":3,\"1703\":3,\"1704\":3,\"1705\":3,\"1706\":3,\"1707\":3,\"1708\":3,\"1709\":3,\"1710\":3,\"1711\":3,\"1712\":3,\"1713\":3,\"1714\":3,\"1715\":3,\"1716\":3,\"1717\":3,\"1718\":3,\"1719\":3,\"1720\":3,\"1721\":3,\"1722\":0,\"1723\":3,\"1724\":3,\"1725\":3,\"1726\":3,\"1727\":3,\"1728\":0,\"1729\":3,\"1730\":3,\"1731\":3,\"1732\":3,\"1733\":3,\"1734\":3,\"1735\":3,\"1736\":3,\"1737\":3,\"1738\":3,\"1739\":3,\"1740\":3,\"1741\":3,\"1742\":3,\"1743\":3,\"1744\":3,\"1745\":3,\"1746\":3,\"1747\":3,\"1748\":0,\"1749\":3,\"1750\":3,\"1751\":3,\"1752\":3,\"1753\":3,\"1754\":3,\"1755\":3,\"1756\":3,\"1757\":3,\"1758\":3,\"1759\":3,\"1760\":3,\"1761\":3,\"1762\":3,\"1763\":3,\"1764\":3,\"1765\":3,\"1766\":3,\"1767\":3,\"1768\":3,\"1769\":3,\"1770\":3,\"1771\":3,\"1772\":3,\"1773\":3,\"1774\":3,\"1775\":3,\"1776\":3,\"1777\":3,\"1778\":3,\"1779\":3,\"1780\":3,\"1781\":3,\"1782\":3,\"1783\":3,\"1784\":3,\"1785\":3,\"1786\":3,\"1787\":3,\"1788\":3,\"1789\":3,\"1790\":3,\"1791\":3,\"1792\":3,\"1793\":3,\"1794\":3,\"1795\":3,\"1796\":3,\"1797\":3,\"1798\":3,\"1799\":3,\"1800\":3,\"1801\":3,\"1802\":3,\"1803\":3,\"1804\":3,\"1805\":3,\"1806\":3,\"1807\":3,\"1808\":3,\"1809\":3,\"1810\":3,\"1811\":3,\"1812\":3,\"1813\":3,\"1814\":3,\"1815\":3,\"1816\":3},\"Mean Distance\":{\"0\":0.003942873393593,\"1\":0.022764455892876,\"2\":0.129326926179883,\"3\":0.030196709733378,\"4\":0.106569565329185,\"5\":0.171840778065846,\"6\":0.121978351243157,\"7\":0.008262347618567,\"8\":0.033517225013018,\"9\":0.022819712348207,\"10\":0.012056426424472,\"11\":0.071702310747944,\"12\":0.037237637097548,\"13\":0.040230646602798,\"14\":0.086025313353683,\"15\":0.003425404360176,\"16\":0.091809305379061,\"17\":0.008860309339024,\"18\":0.095920273324326,\"19\":0.0134347098602,\"20\":0.02194954155475,\"21\":0.071855471264684,\"22\":0.047330222885375,\"23\":0.002976769655732,\"24\":0.008026861603712,\"25\":0.244373959517247,\"26\":0.051934675329264,\"27\":0.02041043211605,\"28\":0.004179697611875,\"29\":0.010647450342575,\"30\":0.000927765426165,\"31\":0.004287671007338,\"32\":0.01139954466135,\"33\":0.026673926471045,\"34\":0.006723871628,\"35\":0.068730445573902,\"36\":0.022629475905095,\"37\":0.028627885134343,\"38\":0.013186278696094,\"39\":0.010049166680372,\"40\":0.07222995308571,\"41\":0.007741831214278,\"42\":0.093766557404784,\"43\":0.040203461843803,\"44\":0.063216607188371,\"45\":0.091188175987974,\"46\":0.028495011672177,\"47\":0.019719897263985,\"48\":0.015532042129047,\"49\":0.131979008806628,\"50\":0.002293378380446,\"51\":0.046397697080403,\"52\":0.195577857650803,\"53\":0.032854612979852,\"54\":0.000210512895532,\"55\":0.008374896466008,\"56\":0.008036944510541,\"57\":0.069895339469455,\"58\":0.324635539173228,\"59\":0.0345130155508,\"60\":0.095648060441174,\"61\":0.070643368339706,\"62\":0.003201810169154,\"63\":0.000606949641965,\"64\":0.037208558487033,\"65\":0.006057343465329,\"66\":0.021720701462608,\"67\":0.07175289610411,\"68\":0.365664463020033,\"69\":0.099134340148923,\"70\":0.026671949610191,\"71\":0.155850576727688,\"72\":0.037212651615182,\"73\":0.111064404615954,\"74\":0.120623295374553,\"75\":0.05509050147289,\"76\":0.014007092735313,\"77\":0.016065781267878,\"78\":0.039617093354635,\"79\":0.103468441567824,\"80\":0.035229657619207,\"81\":0.022375605244333,\"82\":0.082065353596288,\"83\":0.040719231638893,\"84\":0.000750041006716,\"85\":0.008522154021576,\"86\":0.01345943424222,\"87\":0.01148564921468,\"88\":0.004505329774756,\"89\":0.054443027296407,\"90\":0.00757233086764,\"91\":0.034501663470282,\"92\":0.016596021494782,\"93\":0.002367832671737,\"94\":0.053195889658837,\"95\":0.044383706695544,\"96\":0.017805945315235,\"97\":0.052994611564233,\"98\":0.004284837223227,\"99\":0.071887974185367,\"100\":0.040549610599042,\"101\":0.045273231737622,\"102\":0.077832438039966,\"103\":0.051195855318453,\"104\":0.104446042729512,\"105\":0.003189803096782,\"106\":0.022950684015538,\"107\":0.001894361665549,\"108\":0.002623808905667,\"109\":0.07980985919595,\"110\":0.043922869126584,\"111\":0.077652096837804,\"112\":0.125037251768013,\"113\":0.1126760031357,\"114\":0.017471221918813,\"115\":0.036616123105893,\"116\":0.100701292004331,\"117\":0.019198475929197,\"118\":0.000574016293088,\"119\":0.047576069340665,\"120\":0.038067577350626,\"121\":0.094281851904801,\"122\":0.001127213790493,\"123\":0.172758515142544,\"124\":0.008526548388675,\"125\":0.053556258466905,\"126\":0.008383792244214,\"127\":0.004237539056516,\"128\":0.032276575323281,\"129\":0.150168725307646,\"130\":0.01532646263187,\"131\":0.073207578105687,\"132\":0.024404838908169,\"133\":0.044403605796191,\"134\":0.020778422105136,\"135\":0.017643116106955,\"136\":0.100501655588605,\"137\":0.084062884135602,\"138\":0.003516222120271,\"139\":0.018543031581428,\"140\":null,\"141\":0.038512946097585,\"142\":0.069560897189384,\"143\":0.068369821317019,\"144\":0.002246677960548,\"145\":0.006505473170035,\"146\":0.061903508226753,\"147\":0.01832862582269,\"148\":0.008955002075699,\"149\":0.053558734066849,\"150\":0.063832111425066,\"151\":0.048798500892943,\"152\":null,\"153\":0.015887908006436,\"154\":0.055129645595514,\"155\":0.008864633666365,\"156\":0.053913821937409,\"157\":0.000465902648614,\"158\":0.010854959974199,\"159\":0.031772136399688,\"160\":0.019141932138416,\"161\":0.094216721735324,\"162\":0.102932949407984,\"163\":0.035138060522626,\"164\":0.0119037539244,\"165\":0.018148946800326,\"166\":0.044389086701545,\"167\":0.03000643473572,\"168\":0.084824686919956,\"169\":0.058912048299068,\"170\":0.054260175911385,\"171\":0.0,\"172\":0.028010914145012,\"173\":0.002022628656941,\"174\":0.038770671340645,\"175\":0.003671855944315,\"176\":0.219048774236217,\"177\":0.036549291627185,\"178\":0.027074034830332,\"179\":0.145447203974285,\"180\":0.029466746229497,\"181\":0.019255970998806,\"182\":0.015497144715555,\"183\":0.105076952929168,\"184\":0.028369532907609,\"185\":0.062069882507312,\"186\":0.072684172593343,\"187\":0.007197542393096,\"188\":0.219018212605659,\"189\":0.041912508650792,\"190\":0.067717365517672,\"191\":0.004999107562644,\"192\":0.014736472070448,\"193\":0.001112487537656,\"194\":0.02815732071945,\"195\":0.006613874022624,\"196\":0.109378127745353,\"197\":0.0,\"198\":0.067170295575921,\"199\":0.130356321702728,\"200\":0.204132068288588,\"201\":0.018531724894485,\"202\":0.285648284669627,\"203\":0.008081725560585,\"204\":0.046373559130991,\"205\":0.026563396987119,\"206\":0.094955332145633,\"207\":0.016426003785729,\"208\":0.062081206286214,\"209\":0.035588613620299,\"210\":0.023802867810318,\"211\":0.049937752894698,\"212\":0.017000080578272,\"213\":0.096051621650674,\"214\":0.013134096560079,\"215\":0.050042760893024,\"216\":0.007306915219572,\"217\":0.011874963689429,\"218\":0.0,\"219\":0.054510744876621,\"220\":0.041716581667291,\"221\":0.03852908792876,\"222\":0.231735517075123,\"223\":0.023383431072538,\"224\":0.117080719806055,\"225\":0.112062737324463,\"226\":0.005465859244705,\"227\":0.019905315203537,\"228\":0.082982641891464,\"229\":0.075775822980114,\"230\":0.004373598330932,\"231\":0.039056625489326,\"232\":0.041305761959263,\"233\":0.019069521531689,\"234\":0.106131759994921,\"235\":0.077587437376915,\"236\":0.043423956302102,\"237\":0.0371658765784,\"238\":0.036368729175333,\"239\":0.055574872819068,\"240\":0.038600566476376,\"241\":0.000383996494663,\"242\":0.007105393604043,\"243\":0.109091048166617,\"244\":0.008110879236405,\"245\":0.031772433773893,\"246\":0.028214129937074,\"247\":0.033746477742215,\"248\":0.142147836814726,\"249\":0.150643283519288,\"250\":0.05278050887502,\"251\":0.043197000547868,\"252\":0.023745077265755,\"253\":0.058792087102505,\"254\":0.020473214262232,\"255\":0.039680748584952,\"256\":0.113349817528591,\"257\":0.118975170645081,\"258\":0.11595024208549,\"259\":0.028616321669034,\"260\":0.026988786636103,\"261\":0.003865793703491,\"262\":0.268143243109515,\"263\":0.126449154139047,\"264\":0.006622503557974,\"265\":0.010628594728096,\"266\":0.007349392009668,\"267\":0.022677924503301,\"268\":0.085967101300734,\"269\":0.003860724905825,\"270\":0.020214341704734,\"271\":0.007496736750411,\"272\":0.037926644983718,\"273\":0.047396318176034,\"274\":0.02351012757651,\"275\":0.177787997272275,\"276\":0.021652802846891,\"277\":0.02699559084188,\"278\":0.0,\"279\":null,\"280\":0.100867266058046,\"281\":0.03667745560287,\"282\":0.006229587584371,\"283\":0.048400129993696,\"284\":0.0,\"285\":0.005495081550521,\"286\":0.033237520063089,\"287\":0.004055924839418,\"288\":0.198756793119566,\"289\":0.015460510649235,\"290\":0.007348732655412,\"291\":0.025075547236341,\"292\":0.009078135099038,\"293\":0.029029906248392,\"294\":0.087554954439905,\"295\":0.003968993379809,\"296\":0.181872988012524,\"297\":0.007846530975127,\"298\":0.006785193924862,\"299\":0.072599660453681,\"300\":0.017191646777134,\"301\":0.134609626787765,\"302\":0.022448989763974,\"303\":0.00405890974408,\"304\":0.0,\"305\":0.044926827693574,\"306\":0.027595837242827,\"307\":0.025936739046609,\"308\":0.027319444206392,\"309\":0.095373333106194,\"310\":0.051747402915708,\"311\":0.039275097542151,\"312\":0.086835990460592,\"313\":0.00502005420066,\"314\":0.053478787303862,\"315\":0.044629511725903,\"316\":0.076953681727121,\"317\":0.051884769276105,\"318\":0.006401476513609,\"319\":0.002267130776476,\"320\":0.104628802250397,\"321\":0.007651066628605,\"322\":0.078614703292887,\"323\":0.00444557450006,\"324\":0.028794836603417,\"325\":0.125074891746798,\"326\":0.0158418164893,\"327\":0.01970303725103,\"328\":0.049260716787933,\"329\":0.017620811096075,\"330\":0.0,\"331\":0.039294085621368,\"332\":0.077059839084513,\"333\":0.009793749933354,\"334\":0.189525341081617,\"335\":0.042528012871507,\"336\":0.003899707730137,\"337\":0.006996230616148,\"338\":0.020008877736745,\"339\":0.056153344676416,\"340\":0.020210834660729,\"341\":0.006694093570991,\"342\":0.00285286780766,\"343\":0.02453320095053,\"344\":0.031520020198704,\"345\":0.03039058270208,\"346\":0.022678227312889,\"347\":0.003883108185478,\"348\":0.07894828927137,\"349\":0.027451330068179,\"350\":0.018874428493046,\"351\":0.020371132584411,\"352\":0.00954056238566,\"353\":0.016621132425038,\"354\":0.022435444793887,\"355\":0.185667549232569,\"356\":0.071633304844763,\"357\":0.056209569378541,\"358\":0.047851222697536,\"359\":0.006675286310222,\"360\":0.031445707795998,\"361\":0.0,\"362\":0.005040505239898,\"363\":0.072864244817261,\"364\":0.049178877139259,\"365\":0.077785457315127,\"366\":0.025324413403224,\"367\":0.0154958775343,\"368\":0.047426810633219,\"369\":0.00985453124486,\"370\":0.006536241964395,\"371\":0.007383308142612,\"372\":0.025362287660758,\"373\":0.099386458370145,\"374\":0.070891952960757,\"375\":0.00327810383703,\"376\":0.024722813571681,\"377\":0.018448956501032,\"378\":0.040691994458927,\"379\":0.01721707583405,\"380\":0.006274713038184,\"381\":0.032707663741564,\"382\":0.061078292396431,\"383\":0.089463241576303,\"384\":0.0970185342762,\"385\":0.034289508305371,\"386\":0.05025751152495,\"387\":0.007844795710729,\"388\":0.001208435689079,\"389\":0.134536434253232,\"390\":0.016225795920249,\"391\":0.060680726197086,\"392\":0.07223279022459,\"393\":0.157067458408875,\"394\":0.008789217466935,\"395\":0.099968771811729,\"396\":0.041603665484868,\"397\":0.026096575002047,\"398\":0.171308955743169,\"399\":0.001311366473015,\"400\":0.207548282138706,\"401\":0.035757887300254,\"402\":0.021333379887149,\"403\":0.086159709080737,\"404\":0.165494089314065,\"405\":0.036706465982655,\"406\":0.003043229654486,\"407\":0.055296428742857,\"408\":0.034351426306375,\"409\":0.0,\"410\":0.001604000707297,\"411\":0.024467272943413,\"412\":0.032956203467772,\"413\":0.000950142323992,\"414\":0.045065579380802,\"415\":0.242773053505793,\"416\":0.145567858312214,\"417\":0.082336053844806,\"418\":0.107869424303655,\"419\":0.006288480655331,\"420\":0.117384165663149,\"421\":0.136947431422427,\"422\":0.059470450618696,\"423\":0.127839068651236,\"424\":0.074709078639396,\"425\":0.086368704509893,\"426\":0.019057958996226,\"427\":0.082377969589392,\"428\":0.0007313272281,\"429\":0.094350493923289,\"430\":0.002335712950785,\"431\":0.106211106740501,\"432\":0.036425974009445,\"433\":0.027683730917788,\"434\":0.045415168174899,\"435\":0.004398370003971,\"436\":0.025277552705074,\"437\":0.070480760573248,\"438\":0.0,\"439\":0.003963711924355,\"440\":0.118526489179246,\"441\":0.0,\"442\":0.01103585124741,\"443\":0.040881052503165,\"444\":0.020949142786752,\"445\":0.017543394220353,\"446\":0.055970476591612,\"447\":0.111607112208656,\"448\":0.081970212076514,\"449\":0.112813803581522,\"450\":0.102022448586087,\"451\":0.002801575868871,\"452\":0.0,\"453\":0.041661710978901,\"454\":0.010666206003952,\"455\":0.004527610640266,\"456\":0.007688843227782,\"457\":0.009750575267732,\"458\":0.029208601000435,\"459\":0.02496334286333,\"460\":0.003685588609511,\"461\":0.021461883207426,\"462\":0.015129329892537,\"463\":0.057664201603918,\"464\":0.081302186352738,\"465\":0.048494216265194,\"466\":0.096229185467576,\"467\":0.044575072589277,\"468\":0.017496181553487,\"469\":0.044472972060068,\"470\":0.018019938673835,\"471\":0.037972734788189,\"472\":0.009628494594202,\"473\":0.071420203981849,\"474\":0.018675620264736,\"475\":0.030267381857946,\"476\":0.074794151985242,\"477\":0.019754932020061,\"478\":0.038719242741155,\"479\":0.002732824947699,\"480\":0.000617269639451,\"481\":0.012018210764926,\"482\":0.002614950129688,\"483\":0.034632563754542,\"484\":0.001172273116497,\"485\":0.052558299525625,\"486\":0.009219286981289,\"487\":0.0443718314322,\"488\":0.007429319709798,\"489\":0.026992347481256,\"490\":0.032172293535376,\"491\":0.047580160676341,\"492\":0.000205480136544,\"493\":0.012647927874807,\"494\":0.0,\"495\":0.079967672359739,\"496\":0.084495402564552,\"497\":0.41959607472413,\"498\":0.106070374652779,\"499\":0.041125193107237,\"500\":0.002520669427137,\"501\":0.076184358857903,\"502\":0.038457693925948,\"503\":0.039561689387218,\"504\":0.048046301062364,\"505\":0.028959945105138,\"506\":0.024098322624994,\"507\":0.035287652636804,\"508\":0.038564007448596,\"509\":0.137146049739363,\"510\":0.04658135924202,\"511\":0.036839300769102,\"512\":0.029912917853604,\"513\":0.044263566233019,\"514\":0.057766426377002,\"515\":0.054890402005397,\"516\":0.074679031287536,\"517\":0.012334041361093,\"518\":0.008396214073092,\"519\":0.093065571222902,\"520\":0.103922486705454,\"521\":0.053958130525379,\"522\":0.025573722487466,\"523\":0.033618290609743,\"524\":0.034267432636974,\"525\":0.053164427769701,\"526\":0.047194561358527,\"527\":0.052420780052236,\"528\":0.058163701072736,\"529\":0.03369843553854,\"530\":0.000731908727376,\"531\":0.042466622420338,\"532\":0.030881826617987,\"533\":0.001478895994187,\"534\":0.045245773707452,\"535\":0.007991464333866,\"536\":0.021920030186095,\"537\":0.029580166055958,\"538\":0.001633067667057,\"539\":0.124422519703537,\"540\":0.047911742218709,\"541\":0.009273669728475,\"542\":0.009754224394275,\"543\":0.012268568245409,\"544\":0.006997021512475,\"545\":0.004688134423499,\"546\":0.10230141488498,\"547\":0.157971575536643,\"548\":0.068452778260984,\"549\":0.005471878707546,\"550\":0.004063051147722,\"551\":0.0,\"552\":0.052840988252232,\"553\":0.036920710160339,\"554\":0.016775277995127,\"555\":0.112435697468993,\"556\":0.002651359325633,\"557\":0.002431421317105,\"558\":0.001624438282458,\"559\":0.056608998985965,\"560\":0.364578635644843,\"561\":0.062781342903238,\"562\":0.051909977944189,\"563\":0.08116370091279,\"564\":0.0369250557818,\"565\":0.161873940471895,\"566\":0.108174778906903,\"567\":0.08485137589961,\"568\":0.017205005543872,\"569\":0.029371940929168,\"570\":0.105232247664892,\"571\":0.0,\"572\":0.115845717471739,\"573\":0.094125260951628,\"574\":0.000824454505936,\"575\":0.018075355117638,\"576\":0.007898466159093,\"577\":0.011810012286655,\"578\":0.05715936388037,\"579\":0.025921108737794,\"580\":0.02461095760121,\"581\":0.110522918857868,\"582\":0.000634471029973,\"583\":0.007994860979403,\"584\":0.064830384796672,\"585\":0.115671365938934,\"586\":0.081084539864536,\"587\":0.002905888518172,\"588\":0.036098276818007,\"589\":0.019403447621444,\"590\":0.015686606428663,\"591\":0.016578460467628,\"592\":0.027285559158387,\"593\":0.045467539041844,\"594\":0.009449654760681,\"595\":0.150939311569356,\"596\":0.01839042551681,\"597\":0.062070696567731,\"598\":0.031265308263922,\"599\":0.080688303573225,\"600\":0.03778917859572,\"601\":0.0,\"602\":0.032071495077977,\"603\":0.005690846691203,\"604\":0.000673953446893,\"605\":0.004256750802094,\"606\":0.035227769619854,\"607\":0.018062455080066,\"608\":0.004353506850219,\"609\":0.006180851713661,\"610\":0.017996974222387,\"611\":0.100620479994261,\"612\":0.006738059269218,\"613\":0.04559846366571,\"614\":0.2609269575798,\"615\":0.092468453796626,\"616\":0.234451914258872,\"617\":0.027426667019998,\"618\":0.087844325717333,\"619\":0.048956470636972,\"620\":0.023834581935555,\"621\":0.009056300698481,\"622\":0.066715898552003,\"623\":0.123072737459498,\"624\":0.035260428728547,\"625\":0.112942957088067,\"626\":0.019175035482126,\"627\":0.131188434710103,\"628\":0.07838186514391,\"629\":0.036029499868403,\"630\":0.020066290492309,\"631\":0.003091470010474,\"632\":0.104074043868803,\"633\":0.052345197912023,\"634\":0.006322457385271,\"635\":0.061465783076443,\"636\":0.01762971437194,\"637\":0.01653657512709,\"638\":0.045438251955757,\"639\":0.002383223824285,\"640\":0.117438076223114,\"641\":0.009599388295806,\"642\":0.001041428902161,\"643\":0.088693059960781,\"644\":0.098476845752484,\"645\":0.05056748290231,\"646\":0.020417434192285,\"647\":0.024020211789722,\"648\":0.016966931025754,\"649\":0.037585095425896,\"650\":0.008266101211468,\"651\":0.05544810387363,\"652\":0.059509113677781,\"653\":0.08269643943892,\"654\":0.027560844513054,\"655\":0.004854417909511,\"656\":0.024970765930554,\"657\":0.052286313010723,\"658\":0.095323970821488,\"659\":0.07940861776692,\"660\":0.108992962603776,\"661\":0.154741199677366,\"662\":0.203044997393259,\"663\":0.015270417976229,\"664\":0.012227314974299,\"665\":0.041290380489538,\"666\":0.044377282398027,\"667\":0.016127322648021,\"668\":0.060405296665569,\"669\":0.058142597307083,\"670\":0.034587168324029,\"671\":0.087874610778029,\"672\":0.145259616456839,\"673\":0.0,\"674\":0.081372957090612,\"675\":0.021780115747758,\"676\":0.018422684779935,\"677\":0.000930129615137,\"678\":0.086154344319687,\"679\":0.154732717411018,\"680\":0.059226329720932,\"681\":0.070967989713982,\"682\":0.014493252042618,\"683\":0.016439078042967,\"684\":0.047230188230696,\"685\":0.116252969922104,\"686\":0.06930430746087,\"687\":0.055695461707476,\"688\":0.128268169894515,\"689\":0.004141726395251,\"690\":0.005320682160399,\"691\":0.021710038287122,\"692\":0.059410424451501,\"693\":0.10574740589165,\"694\":0.055649041220723,\"695\":0.023050214559056,\"696\":0.072606330786721,\"697\":0.045607618765376,\"698\":0.082365015998315,\"699\":0.123527881387104,\"700\":0.028620222317635,\"701\":0.067406304952865,\"702\":0.054389357878715,\"703\":0.105051613911443,\"704\":0.037072803506007,\"705\":0.050934416157973,\"706\":0.072890848751453,\"707\":0.070288264755166,\"708\":0.111028110009419,\"709\":0.140587594688436,\"710\":0.030661636217408,\"711\":0.082512270258374,\"712\":0.036761119812589,\"713\":0.053421571137527,\"714\":0.025378896698447,\"715\":0.027499126692094,\"716\":0.024057139839652,\"717\":0.020424393170588,\"718\":0.1700186248663,\"719\":0.092942485005799,\"720\":0.092167355177891,\"721\":0.033249593005829,\"722\":0.002143376558489,\"723\":0.009908622380026,\"724\":0.268160072404871,\"725\":0.0,\"726\":0.069894953117202,\"727\":0.261830805485636,\"728\":0.167859001434579,\"729\":0.017962480294547,\"730\":0.002304148074618,\"731\":0.034152218023978,\"732\":0.031785485070853,\"733\":0.017993098480801,\"734\":0.037828913534367,\"735\":0.070001154606034,\"736\":0.202998374095112,\"737\":0.001413255902804,\"738\":0.037108263196776,\"739\":0.0831768040131,\"740\":0.044886414794772,\"741\":0.204645144073782,\"742\":0.003889401901032,\"743\":0.005998148471092,\"744\":0.020493578244066,\"745\":0.085353296954379,\"746\":0.133932784361544,\"747\":0.008090223859987,\"748\":0.093255656283699,\"749\":0.052919108813021,\"750\":0.116573269601618,\"751\":0.085277907460728,\"752\":0.094740845841996,\"753\":0.031925422926551,\"754\":0.108003994905135,\"755\":0.031306033339406,\"756\":0.012577595036066,\"757\":0.001716522813156,\"758\":0.004819506231447,\"759\":0.169017259903154,\"760\":0.024319211196958,\"761\":0.025907206144933,\"762\":0.021209521350056,\"763\":0.008327414067,\"764\":0.185879433607278,\"765\":0.015508188263327,\"766\":0.018058809222371,\"767\":0.021659465905735,\"768\":0.065057245754733,\"769\":0.001535003263281,\"770\":0.082931448659744,\"771\":0.005557320099465,\"772\":0.004506316061638,\"773\":0.045332621845101,\"774\":0.001448229800767,\"775\":0.003414863138833,\"776\":0.239527957325834,\"777\":0.263280186018328,\"778\":0.046585954228899,\"779\":0.0,\"780\":0.066564232307837,\"781\":0.010566817990638,\"782\":0.025567383437305,\"783\":null,\"784\":0.229032556232621,\"785\":0.03001420421909,\"786\":0.025407681469156,\"787\":0.06483489111192,\"788\":0.018762531699859,\"789\":0.003378799564551,\"790\":0.062885748770089,\"791\":0.010548163787421,\"792\":0.0419628752803,\"793\":0.094089391187642,\"794\":0.062159093743607,\"795\":0.107398038316337,\"796\":0.08497974835156,\"797\":0.08111512080328,\"798\":0.045827570094839,\"799\":0.027955653614021,\"800\":0.06939749622872,\"801\":0.063404953305451,\"802\":0.088059549752818,\"803\":0.12506135953941,\"804\":0.074222257074985,\"805\":0.133127140774338,\"806\":0.088053425346734,\"807\":0.012180302761782,\"808\":0.023806513540142,\"809\":0.052918122170838,\"810\":0.005271947345756,\"811\":0.029874059792177,\"812\":0.010920789431026,\"813\":0.003470551146465,\"814\":0.102953362655528,\"815\":0.01270001166811,\"816\":0.037224727283974,\"817\":0.047827630485708,\"818\":0.020300432541977,\"819\":0.060087352735249,\"820\":0.082815208638953,\"821\":0.042450166117954,\"822\":0.005227768760405,\"823\":0.013585131301793,\"824\":0.05131313684084,\"825\":0.023225577497159,\"826\":0.02579701993271,\"827\":0.040086512279448,\"828\":0.032694128990795,\"829\":0.028000912545972,\"830\":0.015324210935072,\"831\":0.035252034807458,\"832\":0.090145283250254,\"833\":0.021701704734376,\"834\":0.16748754784487,\"835\":0.00778408372066,\"836\":0.03974578529987,\"837\":0.06796791040019,\"838\":0.044160041193507,\"839\":0.013858991636667,\"840\":0.010178146472624,\"841\":0.073507658167337,\"842\":0.001845971172838,\"843\":0.174368086270438,\"844\":0.077635052374196,\"845\":0.004061137066133,\"846\":0.006381353380586,\"847\":0.056696403302272,\"848\":0.013615800487917,\"849\":0.012596705678309,\"850\":0.207294577069902,\"851\":0.018864122685044,\"852\":0.11388393478603,\"853\":0.014550698843203,\"854\":0.030501961637015,\"855\":0.027755034150975,\"856\":0.0,\"857\":0.058723297777599,\"858\":0.166410941303766,\"859\":0.013037034625479,\"860\":0.177050696821898,\"861\":0.065602382733899,\"862\":0.479797422634255,\"863\":0.004256043489279,\"864\":0.058230655454141,\"865\":0.020842849140133,\"866\":0.068966803087987,\"867\":0.0,\"868\":0.059646018805741,\"869\":0.044491112766115,\"870\":0.01013676652204,\"871\":0.098710475833882,\"872\":0.004878656896624,\"873\":0.00462861521011,\"874\":0.011941147142022,\"875\":0.088236855368563,\"876\":0.047504463386313,\"877\":0.160127483360507,\"878\":0.031676072340336,\"879\":0.032406279112612,\"880\":0.049597818051966,\"881\":0.133961838711696,\"882\":0.028521633074551,\"883\":0.025163209414775,\"884\":0.084794831739281,\"885\":0.120932323369522,\"886\":0.031975628186202,\"887\":0.09312142741172,\"888\":0.108248503159601,\"889\":0.004603081260059,\"890\":0.070526506465619,\"891\":0.02801834522201,\"892\":0.003955501307401,\"893\":0.10975744627979,\"894\":0.044089021119128,\"895\":0.0,\"896\":0.031358213339351,\"897\":0.052511328713976,\"898\":0.067153965799201,\"899\":0.020377143082162,\"900\":null,\"901\":0.001176415482208,\"902\":0.007773042678447,\"903\":0.07207239126835,\"904\":0.078883757227857,\"905\":0.023383808699126,\"906\":0.017549902942616,\"907\":0.003493913378947,\"908\":0.140226950195209,\"909\":0.060241391423085,\"910\":0.065683396344882,\"911\":0.01916677220619,\"912\":0.001608675162296,\"913\":0.04813050547362,\"914\":0.067733098603138,\"915\":0.050329858731386,\"916\":0.090174616273039,\"917\":0.258487027902789,\"918\":0.0,\"919\":0.006860706469302,\"920\":0.031724194673353,\"921\":0.068480283455186,\"922\":0.010889833677416,\"923\":0.02539355106615,\"924\":0.001280426507264,\"925\":0.066615902349846,\"926\":0.06806471693225,\"927\":0.014415147537614,\"928\":0.005796897908783,\"929\":0.036712215389576,\"930\":0.000201718882277,\"931\":0.02990121315696,\"932\":0.073204687844924,\"933\":0.019748032972082,\"934\":0.054045642031915,\"935\":0.01444002279919,\"936\":0.052940742574104,\"937\":0.105903257234217,\"938\":0.003982106993959,\"939\":0.058876948654864,\"940\":0.224893887017358,\"941\":0.01402811054313,\"942\":0.002454546166198,\"943\":0.072615837689637,\"944\":0.000248510151239,\"945\":0.006104500722674,\"946\":0.102112036997519,\"947\":0.00001412634048,\"948\":0.005543812239414,\"949\":0.022262488938859,\"950\":0.030724817218256,\"951\":0.011584273726132,\"952\":0.079427587604339,\"953\":0.024942696966147,\"954\":0.009920868444364,\"955\":0.0033792340873,\"956\":0.025071596019974,\"957\":0.104666595764052,\"958\":0.062708721399596,\"959\":0.042293629684786,\"960\":0.058685561231199,\"961\":0.010100758038397,\"962\":0.008500416748235,\"963\":0.005237623208917,\"964\":0.012179678723868,\"965\":0.042269086055396,\"966\":0.09096342492103,\"967\":0.024649540161172,\"968\":0.041762938800153,\"969\":0.014173503541094,\"970\":0.110226638014348,\"971\":0.009851010715084,\"972\":0.020936985676542,\"973\":0.063116504291436,\"974\":0.209168912554714,\"975\":0.005239231087469,\"976\":0.018641169314336,\"977\":0.109661429976448,\"978\":0.028310336060269,\"979\":0.030513985314812,\"980\":0.124200597454461,\"981\":0.010038179893762,\"982\":0.007965253362207,\"983\":0.000123285988839,\"984\":0.018189057039319,\"985\":0.118326891670247,\"986\":0.080022689026342,\"987\":0.026279925984375,\"988\":0.035211934128952,\"989\":0.006572686710887,\"990\":0.02221446005685,\"991\":0.001168148655972,\"992\":0.072336636053521,\"993\":0.116641623460557,\"994\":0.021042391204234,\"995\":0.098045949802394,\"996\":0.004598650120657,\"997\":0.270284109600168,\"998\":0.05342340606425,\"999\":0.00630657186674,\"1000\":0.004129744262804,\"1001\":0.32230605019878,\"1002\":0.066444616091194,\"1003\":0.013195553730112,\"1004\":0.029856909766531,\"1005\":0.083190929321431,\"1006\":0.044542465216671,\"1007\":0.00474096560893,\"1008\":0.078904329309438,\"1009\":0.0,\"1010\":0.040946219434959,\"1011\":0.015088547999598,\"1012\":0.133361073584036,\"1013\":0.034515995826251,\"1014\":0.156702050013464,\"1015\":0.040619812916111,\"1016\":0.043133974895699,\"1017\":0.004229027317613,\"1018\":0.062733125845614,\"1019\":0.100673405634433,\"1020\":0.010471062412613,\"1021\":0.0,\"1022\":0.016598880145646,\"1023\":0.024906165286788,\"1024\":0.028675589706222,\"1025\":0.006745487178587,\"1026\":0.057596446083417,\"1027\":0.035936399374191,\"1028\":0.018161794712159,\"1029\":0.014061540793185,\"1030\":0.011925875606782,\"1031\":0.097715313740465,\"1032\":0.033697144814088,\"1033\":0.094155595485943,\"1034\":0.024538007270394,\"1035\":0.027038752314945,\"1036\":0.003190580555329,\"1037\":0.046741397183681,\"1038\":0.0,\"1039\":0.072462235211184,\"1040\":0.023954508556662,\"1041\":0.208709375385461,\"1042\":0.036917257481735,\"1043\":0.057488724023293,\"1044\":0.075867376373704,\"1045\":0.014174104230457,\"1046\":0.009810789841486,\"1047\":0.025771516038556,\"1048\":0.068317397868082,\"1049\":0.048313231784248,\"1050\":0.059323747258895,\"1051\":0.016849380545762,\"1052\":0.007557447899474,\"1053\":0.094211889271444,\"1054\":0.024616383429172,\"1055\":0.203787376132172,\"1056\":0.01807694612052,\"1057\":0.019037462538986,\"1058\":0.046999495891411,\"1059\":0.014942285718773,\"1060\":0.005333245371801,\"1061\":0.006312212659764,\"1062\":0.151200123355356,\"1063\":0.001612332856718,\"1064\":0.045857260031768,\"1065\":0.097328012211646,\"1066\":0.021767991893603,\"1067\":0.002078744297173,\"1068\":0.0177495348252,\"1069\":0.065969137712565,\"1070\":0.030782097849985,\"1071\":0.033391875359842,\"1072\":0.015066446939493,\"1073\":0.049270733563863,\"1074\":0.04670876994939,\"1075\":0.058833339528093,\"1076\":0.092369204286878,\"1077\":0.017045982181675,\"1078\":0.008172523215877,\"1079\":0.05982008412667,\"1080\":0.210577968257987,\"1081\":0.019425479173769,\"1082\":0.018142078760936,\"1083\":0.050061897071865,\"1084\":0.041795786916192,\"1085\":0.0595011621882,\"1086\":0.000504442267714,\"1087\":0.156611859652221,\"1088\":0.01256372610445,\"1089\":0.018291736661403,\"1090\":0.041288979156667,\"1091\":0.171938509101062,\"1092\":0.005047123938042,\"1093\":0.006805859474301,\"1094\":0.006804181379802,\"1095\":0.218727559783669,\"1096\":null,\"1097\":0.018485166466164,\"1098\":0.046821151908781,\"1099\":0.056319237841239,\"1100\":0.013389251623984,\"1101\":0.059509132754041,\"1102\":0.061067202191591,\"1103\":0.012953210702329,\"1104\":0.037509908576247,\"1105\":0.097294308694816,\"1106\":0.046456227884599,\"1107\":0.064918702112202,\"1108\":0.101588330418635,\"1109\":0.015841869658729,\"1110\":0.10659657218618,\"1111\":0.034135752936133,\"1112\":0.015394553683296,\"1113\":0.074179346563437,\"1114\":0.088538062864334,\"1115\":0.048582369871387,\"1116\":0.07722717691088,\"1117\":0.015401784029499,\"1118\":0.007833740308103,\"1119\":0.073244542593631,\"1120\":0.000622266365512,\"1121\":0.070474484505317,\"1122\":0.040882328385521,\"1123\":0.116231983065629,\"1124\":0.031153851126694,\"1125\":0.00127711527709,\"1126\":0.07548129524061,\"1127\":0.022524132592431,\"1128\":0.061662399255611,\"1129\":0.080808253144056,\"1130\":0.025458185732705,\"1131\":0.013776473639519,\"1132\":0.109336763132461,\"1133\":0.231375753893522,\"1134\":0.061203718283375,\"1135\":0.00715945682179,\"1136\":0.017055147238898,\"1137\":0.215399719368661,\"1138\":0.012781706901949,\"1139\":0.062050391216624,\"1140\":0.0,\"1141\":0.00709392374519,\"1142\":0.017902633864803,\"1143\":0.071110411429027,\"1144\":0.041203826403727,\"1145\":0.06065970880549,\"1146\":null,\"1147\":0.001312546452532,\"1148\":0.033720313318098,\"1149\":0.012251415506105,\"1150\":0.089556102109411,\"1151\":0.020170753592427,\"1152\":0.003941667244875,\"1153\":0.046860877919513,\"1154\":0.073243622579329,\"1155\":0.00813066274742,\"1156\":0.039851242314943,\"1157\":0.023035941901598,\"1158\":0.145205279458967,\"1159\":0.058599914544025,\"1160\":0.096846078196257,\"1161\":0.009595061130878,\"1162\":0.116082295731426,\"1163\":0.048742560008222,\"1164\":0.08219253949084,\"1165\":0.06327099685749,\"1166\":0.096727271904768,\"1167\":0.047244614839916,\"1168\":0.036650811724248,\"1169\":0.063701323839437,\"1170\":0.007379003934521,\"1171\":0.078816464468134,\"1172\":0.04558046448508,\"1173\":0.044898692632612,\"1174\":0.040894725442323,\"1175\":0.0,\"1176\":0.008757596930634,\"1177\":0.062053474493338,\"1178\":0.075961707524243,\"1179\":0.029007349158442,\"1180\":0.251179654020917,\"1181\":0.088208553066415,\"1182\":0.025569741712058,\"1183\":0.009561543057829,\"1184\":null,\"1185\":0.000334726441579,\"1186\":0.016741134377631,\"1187\":0.101675520864735,\"1188\":0.042226098290761,\"1189\":0.07387960990931,\"1190\":0.235681029680889,\"1191\":0.128107684026872,\"1192\":0.084309795947372,\"1193\":0.144093290147383,\"1194\":0.088040648423186,\"1195\":0.013328445261309,\"1196\":0.01566985308923,\"1197\":0.005944235303235,\"1198\":0.02270243203569,\"1199\":0.147734021264154,\"1200\":0.005653159088639,\"1201\":0.012111987373857,\"1202\":0.017642732256291,\"1203\":0.007696306568741,\"1204\":0.040099341196927,\"1205\":0.021038768259815,\"1206\":0.105179573407028,\"1207\":0.040146724305459,\"1208\":0.021256753015051,\"1209\":0.0828582177352,\"1210\":0.004287657425836,\"1211\":0.003154462000378,\"1212\":0.140399755382708,\"1213\":0.009870548347707,\"1214\":0.015184215629636,\"1215\":0.014306587710038,\"1216\":0.004235083199477,\"1217\":0.028273070950106,\"1218\":0.006993173538684,\"1219\":0.007520452981882,\"1220\":0.002443705287259,\"1221\":0.002562467416975,\"1222\":0.038440319767822,\"1223\":0.145346178849112,\"1224\":0.014384727407417,\"1225\":0.013333877902108,\"1226\":0.041800753277953,\"1227\":0.03919437147348,\"1228\":0.061067449788889,\"1229\":0.010596973521137,\"1230\":0.093656040939132,\"1231\":0.013590389614724,\"1232\":0.004251711534815,\"1233\":0.116317246847175,\"1234\":0.167006964760806,\"1235\":0.256456492702086,\"1236\":0.032783418932251,\"1237\":0.012105297407818,\"1238\":0.031642185402448,\"1239\":0.012014092322359,\"1240\":0.014136245211105,\"1241\":0.049628702842291,\"1242\":0.090280115704556,\"1243\":0.015259574138155,\"1244\":0.170146399736606,\"1245\":0.007278097770826,\"1246\":0.019771005022214,\"1247\":0.070099761358674,\"1248\":0.027271112028913,\"1249\":0.05276061849076,\"1250\":0.019774522679437,\"1251\":0.030300730350966,\"1252\":0.008311214494941,\"1253\":0.001456247595845,\"1254\":0.054971761574794,\"1255\":0.025437941132553,\"1256\":0.027325073485124,\"1257\":0.056152931192478,\"1258\":0.072901172356104,\"1259\":0.015244123780746,\"1260\":0.000982748006788,\"1261\":0.106150418964264,\"1262\":0.022367034656961,\"1263\":0.057241094567824,\"1264\":0.287961352473758,\"1265\":0.005376847008078,\"1266\":0.002877954161833,\"1267\":0.009850139068312,\"1268\":0.195673498082864,\"1269\":0.018049966976273,\"1270\":0.003674965417111,\"1271\":0.007120550970541,\"1272\":0.028717636058505,\"1273\":0.042077712274088,\"1274\":0.004293922579722,\"1275\":0.00782519257887,\"1276\":0.008232843497456,\"1277\":0.016723793917824,\"1278\":0.082380044166048,\"1279\":0.061740209912565,\"1280\":0.033846154054147,\"1281\":0.007805673406118,\"1282\":0.030794974236007,\"1283\":0.009603853674286,\"1284\":0.005778483872871,\"1285\":0.009337396658222,\"1286\":null,\"1287\":0.100034094823587,\"1288\":0.040668809817038,\"1289\":0.019533168157373,\"1290\":0.027127467463814,\"1291\":0.060644138565615,\"1292\":0.042945994164844,\"1293\":0.010021539063619,\"1294\":0.047927147385948,\"1295\":0.08397716172046,\"1296\":0.046642261060844,\"1297\":0.101001113341539,\"1298\":0.00764755488118,\"1299\":0.018606343578914,\"1300\":0.020513775676429,\"1301\":0.038868777226748,\"1302\":0.044113699787721,\"1303\":0.007363792727387,\"1304\":0.047671409651422,\"1305\":0.030765527772492,\"1306\":0.004704919971303,\"1307\":0.191349837265085,\"1308\":0.001637741117683,\"1309\":0.034848403025839,\"1310\":0.049188329085734,\"1311\":0.0,\"1312\":0.071574077340685,\"1313\":0.304312410576326,\"1314\":0.034447183688751,\"1315\":0.038277828314257,\"1316\":0.003779970543896,\"1317\":0.035849284830052,\"1318\":0.042476596712496,\"1319\":0.014338063542737,\"1320\":0.0,\"1321\":0.037762258239752,\"1322\":0.003722287696727,\"1323\":0.010583593406584,\"1324\":0.043860350547986,\"1325\":0.022778437396503,\"1326\":0.007951842348054,\"1327\":0.060242277961803,\"1328\":0.014716935346176,\"1329\":0.00824826629999,\"1330\":0.085378991425495,\"1331\":0.014683263981031,\"1332\":0.010256177352337,\"1333\":0.034637395743713,\"1334\":0.102659178665966,\"1335\":0.031573863509315,\"1336\":0.003739255701648,\"1337\":0.050341022643496,\"1338\":0.033768792829907,\"1339\":0.0,\"1340\":0.009187333940081,\"1341\":0.011845814381564,\"1342\":0.073930328532708,\"1343\":0.004982977200668,\"1344\":0.123031866878749,\"1345\":0.008015645112159,\"1346\":0.018240483760783,\"1347\":0.012987556880417,\"1348\":0.097926946447169,\"1349\":0.047854327475437,\"1350\":0.019003220680433,\"1351\":0.000765170140676,\"1352\":0.016050677476122,\"1353\":0.002484642184095,\"1354\":0.0515101872975,\"1355\":0.017763395367675,\"1356\":0.004664385839174,\"1357\":0.004433192785893,\"1358\":0.004464699286327,\"1359\":0.014246757771679,\"1360\":0.0432745143377,\"1361\":0.01939368154947,\"1362\":0.047220534267154,\"1363\":0.027748493070347,\"1364\":0.155190588722157,\"1365\":0.211198541382846,\"1366\":0.006379170389143,\"1367\":0.004529128685467,\"1368\":0.002464568612372,\"1369\":0.008908646819376,\"1370\":0.007289005135331,\"1371\":0.012145919169352,\"1372\":0.020822889827202,\"1373\":0.085104953264612,\"1374\":0.073342386802713,\"1375\":0.050336544392998,\"1376\":0.029709939584791,\"1377\":0.088487061252854,\"1378\":0.064931648537502,\"1379\":0.015596698986395,\"1380\":0.012030326934915,\"1381\":0.057906363537052,\"1382\":0.048539068166705,\"1383\":0.038735391078863,\"1384\":0.030301943218427,\"1385\":0.037297099926684,\"1386\":0.042717658709121,\"1387\":0.047744890212628,\"1388\":0.129301678722727,\"1389\":0.010219442088933,\"1390\":0.068273809514167,\"1391\":0.021657991193745,\"1392\":0.005241138471344,\"1393\":0.051103642872649,\"1394\":0.030819559312238,\"1395\":0.028949049891788,\"1396\":0.00825854276633,\"1397\":0.005531814169703,\"1398\":0.002725548159435,\"1399\":0.040700310321668,\"1400\":0.122048063783717,\"1401\":0.119603515062734,\"1402\":0.079822581650587,\"1403\":0.007301781832097,\"1404\":0.01764913021464,\"1405\":0.012555145899804,\"1406\":0.018210299423268,\"1407\":0.034221318588665,\"1408\":0.028290318209851,\"1409\":0.024322232242582,\"1410\":0.053988107591137,\"1411\":0.017447592695071,\"1412\":0.027839956545769,\"1413\":0.069160552367225,\"1414\":0.043895891181119,\"1415\":0.075727474463535,\"1416\":0.03421027467191,\"1417\":0.05077921991784,\"1418\":0.020829773058229,\"1419\":0.013657630385145,\"1420\":0.004741383096852,\"1421\":0.274618482582068,\"1422\":0.035364376174321,\"1423\":0.209648421204778,\"1424\":0.003853206282121,\"1425\":0.0,\"1426\":0.009912564822244,\"1427\":0.036702929082119,\"1428\":0.022702127613888,\"1429\":0.02415526909441,\"1430\":0.213442537652344,\"1431\":0.005838992622268,\"1432\":0.001663063174398,\"1433\":0.178230766686379,\"1434\":0.06022241081133,\"1435\":0.001947484068381,\"1436\":0.0,\"1437\":0.041622837649455,\"1438\":0.02397150854479,\"1439\":0.043339284225853,\"1440\":0.000439758549712,\"1441\":0.073574819789741,\"1442\":0.040147045328898,\"1443\":0.008897663557854,\"1444\":0.045993282723393,\"1445\":0.01759200770954,\"1446\":0.185370770314791,\"1447\":0.168423542850598,\"1448\":0.035201967045535,\"1449\":0.01653900280015,\"1450\":0.016628624965226,\"1451\":0.017310722292189,\"1452\":0.012847685861588,\"1453\":0.056302486325114,\"1454\":0.013219993926688,\"1455\":0.04077464031146,\"1456\":0.0512621260864,\"1457\":0.011190850793812,\"1458\":0.086586300251817,\"1459\":0.151442750441785,\"1460\":0.0142699536015,\"1461\":0.042246154704061,\"1462\":0.102532462291271,\"1463\":0.000175553211872,\"1464\":0.0544945352348,\"1465\":0.006330254800691,\"1466\":0.038277493914936,\"1467\":0.006712803134589,\"1468\":0.024296508380863,\"1469\":0.027919060041089,\"1470\":0.03148270433973,\"1471\":0.011161880368759,\"1472\":0.046396081758549,\"1473\":0.018300517220405,\"1474\":0.061682529185273,\"1475\":0.00899021527022,\"1476\":0.051142222511855,\"1477\":0.007520193675149,\"1478\":0.231161845383802,\"1479\":0.010986564404913,\"1480\":0.014830744928833,\"1481\":0.047324300904876,\"1482\":0.014489931896566,\"1483\":0.011283063848086,\"1484\":0.05652827773201,\"1485\":0.058929319928322,\"1486\":0.068949358992244,\"1487\":0.108657347578771,\"1488\":0.01132486788536,\"1489\":0.08111762463598,\"1490\":0.195753734662121,\"1491\":0.014587639785083,\"1492\":0.001451496941568,\"1493\":0.011526083856419,\"1494\":0.003952437388939,\"1495\":0.020439157811801,\"1496\":0.048468247591293,\"1497\":0.014354293099807,\"1498\":0.033193904436935,\"1499\":0.02855164877501,\"1500\":0.016327737505542,\"1501\":0.123703752553387,\"1502\":0.054982401200649,\"1503\":0.013715201952003,\"1504\":0.000517410452394,\"1505\":0.002847162263989,\"1506\":0.00248464392802,\"1507\":0.001026375547299,\"1508\":0.0,\"1509\":0.0,\"1510\":0.005615313219876,\"1511\":0.0023179369446,\"1512\":0.119429482037624,\"1513\":0.017882009383955,\"1514\":0.088820201049128,\"1515\":0.113940931555775,\"1516\":0.009461036014147,\"1517\":0.005266455034361,\"1518\":0.213374906066748,\"1519\":0.037040137299786,\"1520\":0.011726860998501,\"1521\":0.048260073052188,\"1522\":0.014331404090596,\"1523\":0.008068687415591,\"1524\":0.045798626031503,\"1525\":0.002410017406981,\"1526\":0.0078450361079,\"1527\":0.007304122959509,\"1528\":0.018049034655321,\"1529\":0.120574555865794,\"1530\":0.031888521938815,\"1531\":0.001958609682643,\"1532\":0.004055731768491,\"1533\":0.023188111502498,\"1534\":0.007033255036372,\"1535\":0.058124108277787,\"1536\":0.171706073354121,\"1537\":0.0089304170524,\"1538\":0.048960546120152,\"1539\":0.042682945479914,\"1540\":0.014802648994832,\"1541\":0.018304341052037,\"1542\":0.042372209662196,\"1543\":0.017086992416283,\"1544\":0.041670180406049,\"1545\":0.015305160670131,\"1546\":0.034857188681032,\"1547\":0.002091902076044,\"1548\":0.019346199138008,\"1549\":0.014865721810709,\"1550\":0.021892646218644,\"1551\":0.003040967759631,\"1552\":0.03156666064895,\"1553\":0.023694122538467,\"1554\":0.014094842613827,\"1555\":0.009009626795567,\"1556\":0.02551650355722,\"1557\":0.067479493138607,\"1558\":0.001817818288332,\"1559\":0.110773243610912,\"1560\":0.072449224454567,\"1561\":0.047279646288862,\"1562\":0.028652059863628,\"1563\":0.0002298755067,\"1564\":0.061561817974763,\"1565\":0.027494581472886,\"1566\":0.015524691093251,\"1567\":0.009954177381333,\"1568\":0.087422015901241,\"1569\":0.0,\"1570\":0.0,\"1571\":0.040691116654476,\"1572\":0.00707973434715,\"1573\":0.0,\"1574\":0.030134682367088,\"1575\":0.005807019383371,\"1576\":0.105092028987873,\"1577\":0.037857424652818,\"1578\":0.15427956652485,\"1579\":0.0,\"1580\":0.15244851897463,\"1581\":0.01626881512099,\"1582\":0.013197721226147,\"1583\":0.001630459764397,\"1584\":0.010922760934949,\"1585\":0.022008728669262,\"1586\":0.002779202747678,\"1587\":0.009741670090445,\"1588\":0.001765373353728,\"1589\":0.054654946695009,\"1590\":0.060861557960783,\"1591\":0.165731305598843,\"1592\":0.006731079702274,\"1593\":0.237594070869812,\"1594\":0.010872068024276,\"1595\":0.000403856332936,\"1596\":0.103661329464998,\"1597\":0.031922102326345,\"1598\":0.056526895840189,\"1599\":0.033321254802415,\"1600\":0.020725138947923,\"1601\":0.021088217566365,\"1602\":0.137139371652048,\"1603\":0.045882813692545,\"1604\":0.094193743598369,\"1605\":0.035673654188065,\"1606\":0.00944430703826,\"1607\":0.090296128019963,\"1608\":0.024694073816428,\"1609\":0.008931999977353,\"1610\":0.064700839002832,\"1611\":0.050496299623169,\"1612\":0.017039621689752,\"1613\":0.026332849916071,\"1614\":0.197488741665131,\"1615\":0.150090289920059,\"1616\":0.010851877633256,\"1617\":0.108239461637972,\"1618\":0.167533097303766,\"1619\":0.002533533133692,\"1620\":0.003717491366936,\"1621\":0.016697441534534,\"1622\":0.015470777815183,\"1623\":0.012425632053405,\"1624\":0.042463518098452,\"1625\":null,\"1626\":0.013961371400611,\"1627\":0.051987990797595,\"1628\":0.082234810907958,\"1629\":0.020270660168084,\"1630\":0.0,\"1631\":0.013820901346983,\"1632\":0.012660589866798,\"1633\":0.018508926390714,\"1634\":0.086476551875261,\"1635\":0.001807414862409,\"1636\":0.011688954381533,\"1637\":0.014968468889733,\"1638\":0.05404596993248,\"1639\":0.073871373042577,\"1640\":0.0852085996755,\"1641\":0.23569210303147,\"1642\":0.008641328199032,\"1643\":0.006927562282582,\"1644\":0.041395755524957,\"1645\":0.059261965359127,\"1646\":0.006804535744459,\"1647\":0.049282045793586,\"1648\":0.010016447123337,\"1649\":0.06463735610624,\"1650\":0.091343100025098,\"1651\":0.107627757214446,\"1652\":0.009886160665934,\"1653\":0.117868281378121,\"1654\":0.058642600725901,\"1655\":0.029606752329389,\"1656\":0.11424464464586,\"1657\":0.034457677685932,\"1658\":0.132538544050214,\"1659\":0.008510714758001,\"1660\":0.005931427697687,\"1661\":0.007799234963212,\"1662\":0.027350391970341,\"1663\":0.044243295749284,\"1664\":0.000127604306939,\"1665\":0.009989577492406,\"1666\":0.037225887218472,\"1667\":0.0331925893501,\"1668\":0.067957441310014,\"1669\":0.035706416508403,\"1670\":0.078905882769798,\"1671\":0.073103402872585,\"1672\":0.07772150880006,\"1673\":0.073220929728319,\"1674\":0.104724975364375,\"1675\":0.005263949125209,\"1676\":0.031025831974809,\"1677\":0.010196323827668,\"1678\":0.029627627846452,\"1679\":0.021464651759687,\"1680\":0.04825929761552,\"1681\":0.105816691202498,\"1682\":0.010318615015364,\"1683\":0.000370818389254,\"1684\":0.167345956327638,\"1685\":0.012095246418211,\"1686\":0.015380307653096,\"1687\":0.176999641649135,\"1688\":0.035121261611206,\"1689\":0.02222231064554,\"1690\":0.10640299339817,\"1691\":0.02422421262461,\"1692\":0.004744068651304,\"1693\":0.026994451235182,\"1694\":0.128309896953355,\"1695\":0.057406892365594,\"1696\":0.140193254255404,\"1697\":0.007679842190803,\"1698\":0.020391619596592,\"1699\":0.078386990285272,\"1700\":0.073170972289003,\"1701\":0.037054960262865,\"1702\":0.00087785301864,\"1703\":0.058554186221641,\"1704\":0.249896850992376,\"1705\":0.03372081272375,\"1706\":0.056794474128941,\"1707\":0.022633920887573,\"1708\":0.06077356842123,\"1709\":0.010778121236749,\"1710\":0.004525246266478,\"1711\":0.047669968209635,\"1712\":0.030629116107392,\"1713\":0.024736136399993,\"1714\":0.079753961452811,\"1715\":0.014051056697726,\"1716\":0.007431453103101,\"1717\":0.108249186227592,\"1718\":0.031455753605578,\"1719\":0.051013580682705,\"1720\":0.015463600859931,\"1721\":0.026134421380406,\"1722\":null,\"1723\":0.203749064938422,\"1724\":0.311648714749542,\"1725\":0.025272996663183,\"1726\":0.0,\"1727\":0.043650519871911,\"1728\":null,\"1729\":0.025412643435892,\"1730\":0.175761403679076,\"1731\":0.0,\"1732\":0.050812129516544,\"1733\":0.21639558830388,\"1734\":0.023265937811825,\"1735\":0.196291580764762,\"1736\":0.092398772779198,\"1737\":0.04796727741509,\"1738\":0.033368103790521,\"1739\":0.018094310329686,\"1740\":0.060998962714606,\"1741\":0.16985003252727,\"1742\":0.151219617587141,\"1743\":0.008144505166533,\"1744\":0.002929871843748,\"1745\":0.0045231053585,\"1746\":0.046398084372765,\"1747\":0.035274366948082,\"1748\":null,\"1749\":0.066078952124554,\"1750\":0.069906895963161,\"1751\":0.0134623947192,\"1752\":0.279012496854092,\"1753\":0.024148270959674,\"1754\":0.028484614718337,\"1755\":0.128300402813499,\"1756\":0.086582919956411,\"1757\":0.003781399735146,\"1758\":0.096824581984893,\"1759\":0.026677283471707,\"1760\":0.050981827729066,\"1761\":0.061019761217298,\"1762\":0.0853163228832,\"1763\":0.001457569405387,\"1764\":0.05181549267035,\"1765\":0.089247666888997,\"1766\":0.032337675059712,\"1767\":0.066616054586136,\"1768\":0.0,\"1769\":0.064727658977481,\"1770\":0.01852924811407,\"1771\":0.162875458273926,\"1772\":0.318518409673954,\"1773\":0.115962959379806,\"1774\":0.136196935089624,\"1775\":0.028854704832554,\"1776\":0.076429332509484,\"1777\":0.125997967365466,\"1778\":0.0,\"1779\":0.037488670132964,\"1780\":0.088342224349019,\"1781\":0.118928111735228,\"1782\":0.10276302417457,\"1783\":0.026293708599017,\"1784\":0.218326314158337,\"1785\":0.083746067790609,\"1786\":0.061363564455114,\"1787\":0.268289839733107,\"1788\":0.096428591384008,\"1789\":0.394555642751474,\"1790\":0.057193813157648,\"1791\":0.063731532328726,\"1792\":0.067921045705493,\"1793\":0.242082791540345,\"1794\":0.320800056266461,\"1795\":0.033429321083134,\"1796\":0.0,\"1797\":0.067978314388881,\"1798\":0.102259813090003,\"1799\":0.028457921988099,\"1800\":0.309437265769276,\"1801\":0.198816053974644,\"1802\":0.184042634695526,\"1803\":0.075069562322504,\"1804\":0.069175080001933,\"1805\":0.112817054925213,\"1806\":0.039615808163213,\"1807\":0.000455576134134,\"1808\":0.028998274845884,\"1809\":0.157167912974803,\"1810\":0.10024408859816,\"1811\":0.055168645135232,\"1812\":0.182148057536831,\"1813\":0.108261957110397,\"1814\":0.138987653219081,\"1815\":0.249484463071795,\"1816\":0.0},\"ANOSIM R\":{\"0\":0.259259259259259,\"1\":0.814814814814815,\"2\":0.703703703703704,\"3\":-0.148148148148148,\"4\":0.962962962962963,\"5\":1.0,\"6\":1.0,\"7\":0.407407407407407,\"8\":0.925925925925926,\"9\":1.0,\"10\":1.0,\"11\":0.962962962962963,\"12\":1.0,\"13\":1.0,\"14\":0.703703703703704,\"15\":-0.259259259259259,\"16\":1.0,\"17\":0.222222222222222,\"18\":0.962962962962963,\"19\":0.296296296296296,\"20\":0.333333333333333,\"21\":1.0,\"22\":0.518518518518518,\"23\":-0.111111111111111,\"24\":-0.111111111111111,\"25\":0.962962962962963,\"26\":1.0,\"27\":-0.148148148148148,\"28\":-0.259259259259259,\"29\":0.333333333333333,\"30\":-0.074074074074074,\"31\":0.0,\"32\":0.555555555555556,\"33\":0.333333333333333,\"34\":0.333333333333333,\"35\":1.0,\"36\":0.925925925925926,\"37\":0.592592592592593,\"38\":-0.222222222222222,\"39\":0.185185185185185,\"40\":1.0,\"41\":0.111111111111111,\"42\":1.0,\"43\":1.0,\"44\":1.0,\"45\":0.851851851851852,\"46\":1.0,\"47\":0.111111111111111,\"48\":0.407407407407407,\"49\":1.0,\"50\":-0.259259259259259,\"51\":0.444444444444444,\"52\":1.0,\"53\":1.0,\"54\":-0.259259259259259,\"55\":0.037037037037037,\"56\":-0.259259259259259,\"57\":1.0,\"58\":1.0,\"59\":0.703703703703704,\"60\":0.962962962962963,\"61\":0.777777777777778,\"62\":-0.037037037037037,\"63\":-0.074074074074074,\"64\":1.0,\"65\":0.0,\"66\":-0.037037037037037,\"67\":1.0,\"68\":1.0,\"69\":1.0,\"70\":1.0,\"71\":1.0,\"72\":0.148148148148148,\"73\":1.0,\"74\":0.703703703703704,\"75\":0.888888888888889,\"76\":-0.259259259259259,\"77\":-0.185185185185185,\"78\":1.0,\"79\":1.0,\"80\":1.0,\"81\":0.0,\"82\":1.0,\"83\":0.962962962962963,\"84\":-0.111111111111111,\"85\":0.222222222222222,\"86\":0.148148148148148,\"87\":-0.296296296296296,\"88\":-0.074074074074074,\"89\":-0.037037037037037,\"90\":-0.296296296296296,\"91\":1.0,\"92\":0.333333333333333,\"93\":-0.185185185185185,\"94\":1.0,\"95\":0.777777777777778,\"96\":-0.259259259259259,\"97\":1.0,\"98\":-0.333333333333333,\"99\":0.851851851851852,\"100\":0.037037037037037,\"101\":0.666666666666667,\"102\":0.555555555555556,\"103\":0.481481481481482,\"104\":1.0,\"105\":-0.185185185185185,\"106\":0.518518518518518,\"107\":-0.074074074074074,\"108\":0.0,\"109\":0.777777777777778,\"110\":0.222222222222222,\"111\":1.0,\"112\":1.0,\"113\":0.481481481481482,\"114\":-0.037037037037037,\"115\":1.0,\"116\":1.0,\"117\":0.62962962962963,\"118\":-0.148148148148148,\"119\":1.0,\"120\":0.814814814814815,\"121\":1.0,\"122\":-0.296296296296296,\"123\":1.0,\"124\":-0.222222222222222,\"125\":0.666666666666667,\"126\":0.037037037037037,\"127\":-0.111111111111111,\"128\":1.0,\"129\":1.0,\"130\":1.0,\"131\":0.777777777777778,\"132\":0.222222222222222,\"133\":-0.111111111111111,\"134\":-0.074074074074074,\"135\":0.296296296296296,\"136\":1.0,\"137\":1.0,\"138\":-0.185185185185185,\"139\":0.481481481481482,\"140\":null,\"141\":1.0,\"142\":0.962962962962963,\"143\":1.0,\"144\":-0.222222222222222,\"145\":0.333333333333333,\"146\":0.962962962962963,\"147\":0.148148148148148,\"148\":0.37037037037037,\"149\":0.703703703703704,\"150\":0.666666666666667,\"151\":0.851851851851852,\"152\":null,\"153\":-0.111111111111111,\"154\":0.962962962962963,\"155\":-0.074074074074074,\"156\":1.0,\"157\":-0.333333333333333,\"158\":0.296296296296296,\"159\":0.962962962962963,\"160\":-0.259259259259259,\"161\":0.962962962962963,\"162\":1.0,\"163\":0.962962962962963,\"164\":0.481481481481482,\"165\":0.555555555555556,\"166\":1.0,\"167\":0.37037037037037,\"168\":0.814814814814815,\"169\":0.666666666666667,\"170\":0.777777777777778,\"171\":null,\"172\":1.0,\"173\":0.333333333333333,\"174\":0.666666666666667,\"175\":-0.185185185185185,\"176\":0.555555555555556,\"177\":0.814814814814815,\"178\":0.148148148148148,\"179\":1.0,\"180\":0.481481481481482,\"181\":0.925925925925926,\"182\":0.0,\"183\":1.0,\"184\":0.296296296296296,\"185\":0.888888888888889,\"186\":1.0,\"187\":0.259259259259259,\"188\":1.0,\"189\":1.0,\"190\":1.0,\"191\":-0.111111111111111,\"192\":0.148148148148148,\"193\":-0.074074074074074,\"194\":0.407407407407407,\"195\":0.148148148148148,\"196\":1.0,\"197\":null,\"198\":1.0,\"199\":0.888888888888889,\"200\":1.0,\"201\":1.0,\"202\":1.0,\"203\":-0.333333333333333,\"204\":0.777777777777778,\"205\":0.962962962962963,\"206\":0.814814814814815,\"207\":0.666666666666667,\"208\":1.0,\"209\":0.407407407407407,\"210\":0.333333333333333,\"211\":0.518518518518518,\"212\":0.148148148148148,\"213\":1.0,\"214\":0.185185185185185,\"215\":0.555555555555556,\"216\":0.555555555555556,\"217\":0.592592592592593,\"218\":null,\"219\":0.962962962962963,\"220\":1.0,\"221\":0.925925925925926,\"222\":1.0,\"223\":-0.111111111111111,\"224\":0.962962962962963,\"225\":0.925925925925926,\"226\":-0.185185185185185,\"227\":0.185185185185185,\"228\":1.0,\"229\":1.0,\"230\":-0.185185185185185,\"231\":0.555555555555556,\"232\":0.148148148148148,\"233\":0.62962962962963,\"234\":1.0,\"235\":1.0,\"236\":0.62962962962963,\"237\":0.111111111111111,\"238\":0.740740740740741,\"239\":1.0,\"240\":0.777777777777778,\"241\":0.0,\"242\":-0.111111111111111,\"243\":1.0,\"244\":0.814814814814815,\"245\":1.0,\"246\":1.0,\"247\":1.0,\"248\":1.0,\"249\":1.0,\"250\":0.555555555555556,\"251\":1.0,\"252\":1.0,\"253\":1.0,\"254\":0.666666666666667,\"255\":0.851851851851852,\"256\":1.0,\"257\":1.0,\"258\":1.0,\"259\":-0.296296296296296,\"260\":0.222222222222222,\"261\":-0.111111111111111,\"262\":1.0,\"263\":1.0,\"264\":-0.148148148148148,\"265\":0.407407407407407,\"266\":0.814814814814815,\"267\":1.0,\"268\":0.851851851851852,\"269\":0.0,\"270\":0.481481481481482,\"271\":-0.222222222222222,\"272\":1.0,\"273\":1.0,\"274\":0.62962962962963,\"275\":1.0,\"276\":0.888888888888889,\"277\":1.0,\"278\":null,\"279\":null,\"280\":0.407407407407407,\"281\":0.592592592592593,\"282\":0.185185185185185,\"283\":0.962962962962963,\"284\":null,\"285\":0.222222222222222,\"286\":0.814814814814815,\"287\":0.814814814814815,\"288\":1.0,\"289\":-0.111111111111111,\"290\":-0.074074074074074,\"291\":0.111111111111111,\"292\":0.0,\"293\":-0.074074074074074,\"294\":0.777777777777778,\"295\":0.296296296296296,\"296\":1.0,\"297\":0.074074074074074,\"298\":0.148148148148148,\"299\":1.0,\"300\":0.037037037037037,\"301\":1.0,\"302\":-0.296296296296296,\"303\":-0.296296296296296,\"304\":null,\"305\":0.962962962962963,\"306\":0.962962962962963,\"307\":-0.074074074074074,\"308\":0.481481481481482,\"309\":1.0,\"310\":1.0,\"311\":0.0,\"312\":1.0,\"313\":0.259259259259259,\"314\":1.0,\"315\":0.925925925925926,\"316\":0.962962962962963,\"317\":0.481481481481482,\"318\":-0.222222222222222,\"319\":-0.037037037037037,\"320\":0.851851851851852,\"321\":0.333333333333333,\"322\":0.962962962962963,\"323\":0.222222222222222,\"324\":0.740740740740741,\"325\":1.0,\"326\":0.703703703703704,\"327\":0.703703703703704,\"328\":1.0,\"329\":0.407407407407407,\"330\":null,\"331\":0.296296296296296,\"332\":0.925925925925926,\"333\":0.148148148148148,\"334\":0.962962962962963,\"335\":0.518518518518518,\"336\":0.777777777777778,\"337\":-0.222222222222222,\"338\":-0.111111111111111,\"339\":0.962962962962963,\"340\":0.481481481481482,\"341\":-0.148148148148148,\"342\":-0.074074074074074,\"343\":0.925925925925926,\"344\":0.518518518518518,\"345\":0.62962962962963,\"346\":0.407407407407407,\"347\":-0.296296296296296,\"348\":1.0,\"349\":0.592592592592593,\"350\":1.0,\"351\":0.111111111111111,\"352\":0.592592592592593,\"353\":0.222222222222222,\"354\":-0.111111111111111,\"355\":1.0,\"356\":1.0,\"357\":1.0,\"358\":0.888888888888889,\"359\":-0.296296296296296,\"360\":0.37037037037037,\"361\":null,\"362\":-0.185185185185185,\"363\":0.814814814814815,\"364\":0.814814814814815,\"365\":1.0,\"366\":0.666666666666667,\"367\":0.518518518518518,\"368\":0.925925925925926,\"369\":0.222222222222222,\"370\":0.148148148148148,\"371\":0.259259259259259,\"372\":0.740740740740741,\"373\":1.0,\"374\":-0.259259259259259,\"375\":-0.185185185185185,\"376\":0.407407407407407,\"377\":0.481481481481482,\"378\":0.925925925925926,\"379\":0.777777777777778,\"380\":0.666666666666667,\"381\":-0.074074074074074,\"382\":1.0,\"383\":0.814814814814815,\"384\":1.0,\"385\":1.0,\"386\":1.0,\"387\":-0.259259259259259,\"388\":-0.222222222222222,\"389\":1.0,\"390\":0.814814814814815,\"391\":0.555555555555556,\"392\":0.814814814814815,\"393\":1.0,\"394\":-0.074074074074074,\"395\":0.777777777777778,\"396\":0.62962962962963,\"397\":0.666666666666667,\"398\":1.0,\"399\":0.333333333333333,\"400\":1.0,\"401\":1.0,\"402\":0.148148148148148,\"403\":0.925925925925926,\"404\":1.0,\"405\":0.222222222222222,\"406\":-0.148148148148148,\"407\":0.740740740740741,\"408\":0.851851851851852,\"409\":null,\"410\":-0.296296296296296,\"411\":0.259259259259259,\"412\":0.925925925925926,\"413\":-0.222222222222222,\"414\":0.888888888888889,\"415\":1.0,\"416\":1.0,\"417\":1.0,\"418\":0.888888888888889,\"419\":-0.296296296296296,\"420\":1.0,\"421\":0.851851851851852,\"422\":1.0,\"423\":0.962962962962963,\"424\":1.0,\"425\":1.0,\"426\":0.111111111111111,\"427\":1.0,\"428\":-0.185185185185185,\"429\":1.0,\"430\":-0.037037037037037,\"431\":1.0,\"432\":0.703703703703704,\"433\":0.037037037037037,\"434\":1.0,\"435\":-0.148148148148148,\"436\":0.259259259259259,\"437\":1.0,\"438\":null,\"439\":0.148148148148148,\"440\":1.0,\"441\":null,\"442\":-0.037037037037037,\"443\":0.740740740740741,\"444\":0.185185185185185,\"445\":0.333333333333333,\"446\":0.666666666666667,\"447\":1.0,\"448\":0.962962962962963,\"449\":1.0,\"450\":1.0,\"451\":-0.111111111111111,\"452\":null,\"453\":0.851851851851852,\"454\":0.074074074074074,\"455\":-0.296296296296296,\"456\":-0.037037037037037,\"457\":-0.111111111111111,\"458\":0.518518518518518,\"459\":0.518518518518518,\"460\":-0.296296296296296,\"461\":0.259259259259259,\"462\":-0.333333333333333,\"463\":1.0,\"464\":0.037037037037037,\"465\":0.925925925925926,\"466\":1.0,\"467\":1.0,\"468\":-0.037037037037037,\"469\":1.0,\"470\":0.37037037037037,\"471\":0.777777777777778,\"472\":-0.037037037037037,\"473\":1.0,\"474\":-0.222222222222222,\"475\":-0.333333333333333,\"476\":0.592592592592593,\"477\":0.111111111111111,\"478\":0.111111111111111,\"479\":0.074074074074074,\"480\":-0.222222222222222,\"481\":-0.222222222222222,\"482\":0.0,\"483\":1.0,\"484\":-0.037037037037037,\"485\":1.0,\"486\":-0.296296296296296,\"487\":0.592592592592593,\"488\":0.185185185185185,\"489\":0.333333333333333,\"490\":0.962962962962963,\"491\":1.0,\"492\":-0.296296296296296,\"493\":0.518518518518518,\"494\":null,\"495\":0.962962962962963,\"496\":0.925925925925926,\"497\":1.0,\"498\":1.0,\"499\":0.074074074074074,\"500\":0.0,\"501\":1.0,\"502\":0.333333333333333,\"503\":0.925925925925926,\"504\":1.0,\"505\":0.185185185185185,\"506\":0.962962962962963,\"507\":0.777777777777778,\"508\":0.925925925925926,\"509\":0.925925925925926,\"510\":0.962962962962963,\"511\":0.333333333333333,\"512\":0.925925925925926,\"513\":0.555555555555556,\"514\":0.62962962962963,\"515\":1.0,\"516\":1.0,\"517\":0.0,\"518\":-0.222222222222222,\"519\":1.0,\"520\":1.0,\"521\":1.0,\"522\":1.0,\"523\":0.333333333333333,\"524\":0.703703703703704,\"525\":1.0,\"526\":1.0,\"527\":0.333333333333333,\"528\":0.962962962962963,\"529\":0.925925925925926,\"530\":-0.074074074074074,\"531\":1.0,\"532\":0.481481481481482,\"533\":0.074074074074074,\"534\":0.37037037037037,\"535\":-0.259259259259259,\"536\":-0.037037037037037,\"537\":0.962962962962963,\"538\":-0.259259259259259,\"539\":1.0,\"540\":1.0,\"541\":0.296296296296296,\"542\":-0.222222222222222,\"543\":0.814814814814815,\"544\":0.185185185185185,\"545\":-0.222222222222222,\"546\":1.0,\"547\":1.0,\"548\":0.962962962962963,\"549\":-0.148148148148148,\"550\":-0.259259259259259,\"551\":null,\"552\":0.851851851851852,\"553\":0.074074074074074,\"554\":0.703703703703704,\"555\":1.0,\"556\":-0.222222222222222,\"557\":-0.333333333333333,\"558\":-0.222222222222222,\"559\":0.222222222222222,\"560\":1.0,\"561\":1.0,\"562\":0.962962962962963,\"563\":0.185185185185185,\"564\":0.259259259259259,\"565\":1.0,\"566\":1.0,\"567\":1.0,\"568\":0.444444444444444,\"569\":1.0,\"570\":1.0,\"571\":null,\"572\":0.185185185185185,\"573\":0.925925925925926,\"574\":-0.333333333333333,\"575\":-0.185185185185185,\"576\":-0.222222222222222,\"577\":0.222222222222222,\"578\":1.0,\"579\":0.777777777777778,\"580\":0.962962962962963,\"581\":1.0,\"582\":-0.296296296296296,\"583\":0.296296296296296,\"584\":1.0,\"585\":1.0,\"586\":1.0,\"587\":-0.074074074074074,\"588\":0.925925925925926,\"589\":-0.296296296296296,\"590\":0.111111111111111,\"591\":-0.074074074074074,\"592\":-0.111111111111111,\"593\":0.962962962962963,\"594\":-0.296296296296296,\"595\":0.962962962962963,\"596\":0.185185185185185,\"597\":-0.111111111111111,\"598\":0.444444444444444,\"599\":0.962962962962963,\"600\":0.666666666666667,\"601\":null,\"602\":0.222222222222222,\"603\":0.148148148148148,\"604\":0.148148148148148,\"605\":0.0,\"606\":0.703703703703704,\"607\":-0.148148148148148,\"608\":0.111111111111111,\"609\":-0.148148148148148,\"610\":-0.148148148148148,\"611\":1.0,\"612\":0.148148148148148,\"613\":0.814814814814815,\"614\":1.0,\"615\":1.0,\"616\":1.0,\"617\":0.333333333333333,\"618\":1.0,\"619\":1.0,\"620\":0.148148148148148,\"621\":-0.037037037037037,\"622\":1.0,\"623\":1.0,\"624\":1.0,\"625\":1.0,\"626\":0.296296296296296,\"627\":1.0,\"628\":1.0,\"629\":0.259259259259259,\"630\":-0.074074074074074,\"631\":-0.333333333333333,\"632\":0.296296296296296,\"633\":0.666666666666667,\"634\":-0.074074074074074,\"635\":1.0,\"636\":0.185185185185185,\"637\":0.518518518518518,\"638\":0.666666666666667,\"639\":0.333333333333333,\"640\":0.777777777777778,\"641\":-0.037037037037037,\"642\":0.296296296296296,\"643\":1.0,\"644\":0.962962962962963,\"645\":1.0,\"646\":1.0,\"647\":0.777777777777778,\"648\":0.703703703703704,\"649\":-0.148148148148148,\"650\":-0.185185185185185,\"651\":1.0,\"652\":1.0,\"653\":0.962962962962963,\"654\":1.0,\"655\":-0.037037037037037,\"656\":1.0,\"657\":0.37037037037037,\"658\":1.0,\"659\":0.888888888888889,\"660\":1.0,\"661\":1.0,\"662\":1.0,\"663\":0.444444444444444,\"664\":0.222222222222222,\"665\":0.703703703703704,\"666\":-0.222222222222222,\"667\":-0.111111111111111,\"668\":0.074074074074074,\"669\":0.777777777777778,\"670\":0.37037037037037,\"671\":0.777777777777778,\"672\":1.0,\"673\":null,\"674\":1.0,\"675\":0.074074074074074,\"676\":0.62962962962963,\"677\":-0.333333333333333,\"678\":1.0,\"679\":1.0,\"680\":1.0,\"681\":1.0,\"682\":0.185185185185185,\"683\":0.407407407407407,\"684\":1.0,\"685\":1.0,\"686\":1.0,\"687\":0.407407407407407,\"688\":0.962962962962963,\"689\":-0.222222222222222,\"690\":-0.222222222222222,\"691\":-0.037037037037037,\"692\":1.0,\"693\":1.0,\"694\":0.851851851851852,\"695\":0.407407407407407,\"696\":1.0,\"697\":0.148148148148148,\"698\":0.740740740740741,\"699\":1.0,\"700\":0.740740740740741,\"701\":0.481481481481482,\"702\":0.777777777777778,\"703\":1.0,\"704\":0.407407407407407,\"705\":0.814814814814815,\"706\":0.62962962962963,\"707\":0.925925925925926,\"708\":1.0,\"709\":0.555555555555556,\"710\":0.222222222222222,\"711\":1.0,\"712\":0.62962962962963,\"713\":0.962962962962963,\"714\":0.333333333333333,\"715\":0.074074074074074,\"716\":0.074074074074074,\"717\":-0.222222222222222,\"718\":1.0,\"719\":1.0,\"720\":1.0,\"721\":0.814814814814815,\"722\":-0.074074074074074,\"723\":-0.074074074074074,\"724\":1.0,\"725\":null,\"726\":1.0,\"727\":1.0,\"728\":0.481481481481482,\"729\":0.555555555555556,\"730\":-0.185185185185185,\"731\":1.0,\"732\":0.592592592592593,\"733\":0.481481481481482,\"734\":0.925925925925926,\"735\":0.814814814814815,\"736\":1.0,\"737\":-0.333333333333333,\"738\":0.666666666666667,\"739\":1.0,\"740\":0.962962962962963,\"741\":1.0,\"742\":-0.037037037037037,\"743\":0.333333333333333,\"744\":0.0,\"745\":1.0,\"746\":0.592592592592593,\"747\":0.37037037037037,\"748\":1.0,\"749\":1.0,\"750\":1.0,\"751\":1.0,\"752\":1.0,\"753\":0.666666666666667,\"754\":1.0,\"755\":0.925925925925926,\"756\":0.074074074074074,\"757\":-0.148148148148148,\"758\":0.185185185185185,\"759\":1.0,\"760\":0.074074074074074,\"761\":0.592592592592593,\"762\":0.296296296296296,\"763\":-0.222222222222222,\"764\":1.0,\"765\":0.703703703703704,\"766\":0.148148148148148,\"767\":0.555555555555556,\"768\":1.0,\"769\":-0.259259259259259,\"770\":1.0,\"771\":-0.074074074074074,\"772\":-0.074074074074074,\"773\":0.962962962962963,\"774\":-0.074074074074074,\"775\":-0.074074074074074,\"776\":1.0,\"777\":1.0,\"778\":1.0,\"779\":null,\"780\":1.0,\"781\":-0.111111111111111,\"782\":1.0,\"783\":null,\"784\":1.0,\"785\":0.185185185185185,\"786\":0.333333333333333,\"787\":1.0,\"788\":0.148148148148148,\"789\":-0.259259259259259,\"790\":-0.111111111111111,\"791\":-0.074074074074074,\"792\":0.407407407407407,\"793\":1.0,\"794\":0.481481481481482,\"795\":1.0,\"796\":0.888888888888889,\"797\":1.0,\"798\":0.814814814814815,\"799\":0.296296296296296,\"800\":1.0,\"801\":-0.037037037037037,\"802\":1.0,\"803\":1.0,\"804\":1.0,\"805\":1.0,\"806\":1.0,\"807\":0.074074074074074,\"808\":0.814814814814815,\"809\":0.555555555555556,\"810\":0.148148148148148,\"811\":0.333333333333333,\"812\":-0.296296296296296,\"813\":-0.185185185185185,\"814\":0.962962962962963,\"815\":-0.333333333333333,\"816\":1.0,\"817\":0.407407407407407,\"818\":0.333333333333333,\"819\":1.0,\"820\":1.0,\"821\":0.814814814814815,\"822\":-0.222222222222222,\"823\":-0.111111111111111,\"824\":1.0,\"825\":0.259259259259259,\"826\":1.0,\"827\":0.962962962962963,\"828\":1.0,\"829\":1.0,\"830\":0.0,\"831\":0.444444444444444,\"832\":0.740740740740741,\"833\":0.888888888888889,\"834\":1.0,\"835\":0.0,\"836\":1.0,\"837\":1.0,\"838\":0.148148148148148,\"839\":0.148148148148148,\"840\":0.111111111111111,\"841\":1.0,\"842\":0.148148148148148,\"843\":0.962962962962963,\"844\":1.0,\"845\":0.0,\"846\":-0.037037037037037,\"847\":1.0,\"848\":0.37037037037037,\"849\":0.296296296296296,\"850\":1.0,\"851\":-0.111111111111111,\"852\":1.0,\"853\":0.222222222222222,\"854\":0.777777777777778,\"855\":0.518518518518518,\"856\":null,\"857\":1.0,\"858\":1.0,\"859\":0.148148148148148,\"860\":1.0,\"861\":1.0,\"862\":1.0,\"863\":-0.037037037037037,\"864\":1.0,\"865\":0.851851851851852,\"866\":0.148148148148148,\"867\":null,\"868\":0.888888888888889,\"869\":0.37037037037037,\"870\":-0.074074074074074,\"871\":0.185185185185185,\"872\":-0.333333333333333,\"873\":0.333333333333333,\"874\":0.37037037037037,\"875\":1.0,\"876\":1.0,\"877\":1.0,\"878\":0.0,\"879\":0.111111111111111,\"880\":0.481481481481482,\"881\":1.0,\"882\":-0.037037037037037,\"883\":0.333333333333333,\"884\":1.0,\"885\":1.0,\"886\":-0.074074074074074,\"887\":1.0,\"888\":0.962962962962963,\"889\":0.0,\"890\":0.814814814814815,\"891\":0.703703703703704,\"892\":-0.074074074074074,\"893\":1.0,\"894\":0.777777777777778,\"895\":null,\"896\":1.0,\"897\":0.962962962962963,\"898\":1.0,\"899\":0.296296296296296,\"900\":null,\"901\":-0.259259259259259,\"902\":0.222222222222222,\"903\":1.0,\"904\":0.111111111111111,\"905\":0.185185185185185,\"906\":0.777777777777778,\"907\":-0.333333333333333,\"908\":1.0,\"909\":1.0,\"910\":1.0,\"911\":0.148148148148148,\"912\":-0.333333333333333,\"913\":0.703703703703704,\"914\":0.851851851851852,\"915\":1.0,\"916\":0.962962962962963,\"917\":1.0,\"918\":null,\"919\":0.037037037037037,\"920\":-0.037037037037037,\"921\":0.333333333333333,\"922\":0.407407407407407,\"923\":0.555555555555556,\"924\":-0.296296296296296,\"925\":0.888888888888889,\"926\":0.777777777777778,\"927\":0.444444444444444,\"928\":-0.296296296296296,\"929\":1.0,\"930\":-0.259259259259259,\"931\":0.37037037037037,\"932\":1.0,\"933\":0.592592592592593,\"934\":0.814814814814815,\"935\":0.592592592592593,\"936\":0.111111111111111,\"937\":1.0,\"938\":-0.148148148148148,\"939\":0.888888888888889,\"940\":1.0,\"941\":0.777777777777778,\"942\":0.0,\"943\":1.0,\"944\":-0.333333333333333,\"945\":0.703703703703704,\"946\":0.666666666666667,\"947\":-0.222222222222222,\"948\":-0.074074074074074,\"949\":0.814814814814815,\"950\":0.074074074074074,\"951\":0.259259259259259,\"952\":1.0,\"953\":0.259259259259259,\"954\":0.296296296296296,\"955\":-0.185185185185185,\"956\":0.444444444444444,\"957\":1.0,\"958\":0.592592592592593,\"959\":0.592592592592593,\"960\":0.555555555555556,\"961\":0.037037037037037,\"962\":0.148148148148148,\"963\":-0.185185185185185,\"964\":0.185185185185185,\"965\":0.851851851851852,\"966\":0.777777777777778,\"967\":-0.296296296296296,\"968\":0.962962962962963,\"969\":0.814814814814815,\"970\":1.0,\"971\":-0.074074074074074,\"972\":0.333333333333333,\"973\":0.703703703703704,\"974\":1.0,\"975\":-0.259259259259259,\"976\":0.0,\"977\":1.0,\"978\":0.814814814814815,\"979\":0.444444444444444,\"980\":0.888888888888889,\"981\":0.222222222222222,\"982\":-0.111111111111111,\"983\":-0.185185185185185,\"984\":-0.222222222222222,\"985\":1.0,\"986\":1.0,\"987\":0.777777777777778,\"988\":0.703703703703704,\"989\":0.148148148148148,\"990\":0.296296296296296,\"991\":-0.074074074074074,\"992\":1.0,\"993\":0.851851851851852,\"994\":-0.037037037037037,\"995\":0.814814814814815,\"996\":0.074074074074074,\"997\":1.0,\"998\":0.777777777777778,\"999\":0.296296296296296,\"1000\":-0.037037037037037,\"1001\":1.0,\"1002\":0.703703703703704,\"1003\":0.037037037037037,\"1004\":0.148148148148148,\"1005\":1.0,\"1006\":0.222222222222222,\"1007\":-0.222222222222222,\"1008\":1.0,\"1009\":null,\"1010\":0.740740740740741,\"1011\":0.148148148148148,\"1012\":1.0,\"1013\":0.074074074074074,\"1014\":1.0,\"1015\":0.777777777777778,\"1016\":0.296296296296296,\"1017\":-0.296296296296296,\"1018\":0.925925925925926,\"1019\":1.0,\"1020\":-0.148148148148148,\"1021\":null,\"1022\":0.222222222222222,\"1023\":0.888888888888889,\"1024\":0.740740740740741,\"1025\":0.0,\"1026\":1.0,\"1027\":-0.037037037037037,\"1028\":0.0,\"1029\":-0.259259259259259,\"1030\":-0.148148148148148,\"1031\":1.0,\"1032\":1.0,\"1033\":1.0,\"1034\":0.592592592592593,\"1035\":0.259259259259259,\"1036\":-0.222222222222222,\"1037\":1.0,\"1038\":null,\"1039\":1.0,\"1040\":0.888888888888889,\"1041\":0.555555555555556,\"1042\":1.0,\"1043\":1.0,\"1044\":0.925925925925926,\"1045\":-0.074074074074074,\"1046\":-0.259259259259259,\"1047\":0.592592592592593,\"1048\":1.0,\"1049\":1.0,\"1050\":1.0,\"1051\":-0.074074074074074,\"1052\":-0.259259259259259,\"1053\":1.0,\"1054\":0.37037037037037,\"1055\":1.0,\"1056\":0.037037037037037,\"1057\":0.185185185185185,\"1058\":0.703703703703704,\"1059\":1.0,\"1060\":-0.333333333333333,\"1061\":-0.148148148148148,\"1062\":1.0,\"1063\":-0.037037037037037,\"1064\":0.407407407407407,\"1065\":1.0,\"1066\":-0.037037037037037,\"1067\":-0.148148148148148,\"1068\":0.185185185185185,\"1069\":1.0,\"1070\":0.777777777777778,\"1071\":0.0,\"1072\":0.111111111111111,\"1073\":0.851851851851852,\"1074\":1.0,\"1075\":0.518518518518518,\"1076\":1.0,\"1077\":-0.111111111111111,\"1078\":-0.111111111111111,\"1079\":0.777777777777778,\"1080\":1.0,\"1081\":0.185185185185185,\"1082\":0.555555555555556,\"1083\":0.296296296296296,\"1084\":1.0,\"1085\":1.0,\"1086\":-0.333333333333333,\"1087\":1.0,\"1088\":0.444444444444444,\"1089\":0.074074074074074,\"1090\":1.0,\"1091\":1.0,\"1092\":-0.074074074074074,\"1093\":0.0,\"1094\":0.703703703703704,\"1095\":1.0,\"1096\":null,\"1097\":0.37037037037037,\"1098\":1.0,\"1099\":0.777777777777778,\"1100\":-0.037037037037037,\"1101\":1.0,\"1102\":1.0,\"1103\":-0.222222222222222,\"1104\":0.296296296296296,\"1105\":0.962962962962963,\"1106\":1.0,\"1107\":1.0,\"1108\":1.0,\"1109\":-0.074074074074074,\"1110\":1.0,\"1111\":0.592592592592593,\"1112\":1.0,\"1113\":0.888888888888889,\"1114\":1.0,\"1115\":0.62962962962963,\"1116\":1.0,\"1117\":0.074074074074074,\"1118\":-0.185185185185185,\"1119\":1.0,\"1120\":-0.148148148148148,\"1121\":1.0,\"1122\":1.0,\"1123\":1.0,\"1124\":1.0,\"1125\":0.037037037037037,\"1126\":0.962962962962963,\"1127\":0.074074074074074,\"1128\":0.592592592592593,\"1129\":0.703703703703704,\"1130\":0.888888888888889,\"1131\":0.407407407407407,\"1132\":0.962962962962963,\"1133\":1.0,\"1134\":1.0,\"1135\":0.555555555555556,\"1136\":-0.111111111111111,\"1137\":1.0,\"1138\":0.37037037037037,\"1139\":0.740740740740741,\"1140\":null,\"1141\":0.148148148148148,\"1142\":1.0,\"1143\":1.0,\"1144\":0.37037037037037,\"1145\":0.074074074074074,\"1146\":null,\"1147\":0.222222222222222,\"1148\":-0.037037037037037,\"1149\":0.037037037037037,\"1150\":1.0,\"1151\":-0.074074074074074,\"1152\":-0.037037037037037,\"1153\":0.666666666666667,\"1154\":1.0,\"1155\":0.592592592592593,\"1156\":0.814814814814815,\"1157\":0.62962962962963,\"1158\":1.0,\"1159\":0.518518518518518,\"1160\":0.740740740740741,\"1161\":-0.185185185185185,\"1162\":1.0,\"1163\":1.0,\"1164\":1.0,\"1165\":0.962962962962963,\"1166\":0.851851851851852,\"1167\":1.0,\"1168\":1.0,\"1169\":1.0,\"1170\":0.074074074074074,\"1171\":0.962962962962963,\"1172\":0.148148148148148,\"1173\":0.037037037037037,\"1174\":0.925925925925926,\"1175\":null,\"1176\":0.333333333333333,\"1177\":0.333333333333333,\"1178\":1.0,\"1179\":0.518518518518518,\"1180\":1.0,\"1181\":1.0,\"1182\":0.185185185185185,\"1183\":0.222222222222222,\"1184\":null,\"1185\":0.0,\"1186\":0.555555555555556,\"1187\":1.0,\"1188\":0.0,\"1189\":1.0,\"1190\":1.0,\"1191\":1.0,\"1192\":0.592592592592593,\"1193\":0.888888888888889,\"1194\":0.888888888888889,\"1195\":0.074074074074074,\"1196\":-0.037037037037037,\"1197\":-0.222222222222222,\"1198\":1.0,\"1199\":1.0,\"1200\":-0.074074074074074,\"1201\":-0.259259259259259,\"1202\":-0.111111111111111,\"1203\":0.037037037037037,\"1204\":1.0,\"1205\":0.0,\"1206\":1.0,\"1207\":1.0,\"1208\":0.222222222222222,\"1209\":1.0,\"1210\":-0.259259259259259,\"1211\":0.0,\"1212\":1.0,\"1213\":0.703703703703704,\"1214\":-0.037037037037037,\"1215\":-0.074074074074074,\"1216\":0.814814814814815,\"1217\":0.666666666666667,\"1218\":-0.037037037037037,\"1219\":-0.111111111111111,\"1220\":-0.296296296296296,\"1221\":0.037037037037037,\"1222\":1.0,\"1223\":1.0,\"1224\":0.111111111111111,\"1225\":0.185185185185185,\"1226\":0.925925925925926,\"1227\":0.962962962962963,\"1228\":0.962962962962963,\"1229\":-0.037037037037037,\"1230\":0.962962962962963,\"1231\":-0.185185185185185,\"1232\":-0.333333333333333,\"1233\":1.0,\"1234\":1.0,\"1235\":1.0,\"1236\":0.592592592592593,\"1237\":0.296296296296296,\"1238\":0.592592592592593,\"1239\":-0.111111111111111,\"1240\":0.962962962962963,\"1241\":1.0,\"1242\":1.0,\"1243\":0.481481481481482,\"1244\":1.0,\"1245\":-0.037037037037037,\"1246\":0.148148148148148,\"1247\":1.0,\"1248\":1.0,\"1249\":0.925925925925926,\"1250\":0.851851851851852,\"1251\":0.888888888888889,\"1252\":-0.037037037037037,\"1253\":-0.333333333333333,\"1254\":1.0,\"1255\":0.740740740740741,\"1256\":0.888888888888889,\"1257\":1.0,\"1258\":0.962962962962963,\"1259\":-0.185185185185185,\"1260\":-0.259259259259259,\"1261\":1.0,\"1262\":0.851851851851852,\"1263\":0.444444444444444,\"1264\":1.0,\"1265\":-0.148148148148148,\"1266\":-0.185185185185185,\"1267\":-0.222222222222222,\"1268\":1.0,\"1269\":0.0,\"1270\":-0.259259259259259,\"1271\":-0.185185185185185,\"1272\":1.0,\"1273\":0.888888888888889,\"1274\":0.185185185185185,\"1275\":-0.185185185185185,\"1276\":-0.296296296296296,\"1277\":0.962962962962963,\"1278\":1.0,\"1279\":0.888888888888889,\"1280\":0.777777777777778,\"1281\":0.333333333333333,\"1282\":1.0,\"1283\":0.0,\"1284\":0.111111111111111,\"1285\":0.222222222222222,\"1286\":null,\"1287\":1.0,\"1288\":0.962962962962963,\"1289\":0.666666666666667,\"1290\":0.851851851851852,\"1291\":1.0,\"1292\":0.555555555555556,\"1293\":0.555555555555556,\"1294\":0.148148148148148,\"1295\":1.0,\"1296\":0.888888888888889,\"1297\":1.0,\"1298\":0.111111111111111,\"1299\":-0.222222222222222,\"1300\":0.518518518518518,\"1301\":0.777777777777778,\"1302\":0.666666666666667,\"1303\":0.555555555555556,\"1304\":0.37037037037037,\"1305\":0.666666666666667,\"1306\":0.407407407407407,\"1307\":1.0,\"1308\":-0.185185185185185,\"1309\":0.407407407407407,\"1310\":0.814814814814815,\"1311\":null,\"1312\":1.0,\"1313\":1.0,\"1314\":0.185185185185185,\"1315\":1.0,\"1316\":-0.185185185185185,\"1317\":1.0,\"1318\":0.296296296296296,\"1319\":0.074074074074074,\"1320\":null,\"1321\":0.814814814814815,\"1322\":-0.185185185185185,\"1323\":-0.296296296296296,\"1324\":1.0,\"1325\":0.962962962962963,\"1326\":0.888888888888889,\"1327\":0.851851851851852,\"1328\":0.259259259259259,\"1329\":0.111111111111111,\"1330\":0.148148148148148,\"1331\":0.518518518518518,\"1332\":0.296296296296296,\"1333\":-0.037037037037037,\"1334\":0.962962962962963,\"1335\":0.925925925925926,\"1336\":0.777777777777778,\"1337\":0.851851851851852,\"1338\":0.703703703703704,\"1339\":null,\"1340\":0.185185185185185,\"1341\":0.37037037037037,\"1342\":1.0,\"1343\":0.111111111111111,\"1344\":0.962962962962963,\"1345\":0.407407407407407,\"1346\":0.962962962962963,\"1347\":-0.074074074074074,\"1348\":0.777777777777778,\"1349\":1.0,\"1350\":0.185185185185185,\"1351\":-0.296296296296296,\"1352\":0.518518518518518,\"1353\":-0.259259259259259,\"1354\":0.148148148148148,\"1355\":0.185185185185185,\"1356\":-0.185185185185185,\"1357\":-0.333333333333333,\"1358\":0.148148148148148,\"1359\":0.0,\"1360\":0.888888888888889,\"1361\":0.185185185185185,\"1362\":1.0,\"1363\":1.0,\"1364\":1.0,\"1365\":0.777777777777778,\"1366\":-0.111111111111111,\"1367\":-0.296296296296296,\"1368\":-0.222222222222222,\"1369\":0.111111111111111,\"1370\":0.777777777777778,\"1371\":1.0,\"1372\":0.148148148148148,\"1373\":1.0,\"1374\":0.814814814814815,\"1375\":0.555555555555556,\"1376\":0.037037037037037,\"1377\":1.0,\"1378\":0.740740740740741,\"1379\":0.074074074074074,\"1380\":-0.296296296296296,\"1381\":1.0,\"1382\":1.0,\"1383\":0.296296296296296,\"1384\":0.777777777777778,\"1385\":0.148148148148148,\"1386\":0.444444444444444,\"1387\":0.851851851851852,\"1388\":1.0,\"1389\":-0.074074074074074,\"1390\":1.0,\"1391\":0.0,\"1392\":0.0,\"1393\":0.703703703703704,\"1394\":-0.037037037037037,\"1395\":0.777777777777778,\"1396\":-0.259259259259259,\"1397\":-0.185185185185185,\"1398\":0.222222222222222,\"1399\":1.0,\"1400\":0.925925925925926,\"1401\":1.0,\"1402\":0.555555555555556,\"1403\":0.037037037037037,\"1404\":0.407407407407407,\"1405\":0.074074074074074,\"1406\":-0.185185185185185,\"1407\":1.0,\"1408\":0.666666666666667,\"1409\":0.814814814814815,\"1410\":0.666666666666667,\"1411\":0.703703703703704,\"1412\":1.0,\"1413\":0.814814814814815,\"1414\":1.0,\"1415\":1.0,\"1416\":0.703703703703704,\"1417\":0.925925925925926,\"1418\":0.444444444444444,\"1419\":0.62962962962963,\"1420\":0.074074074074074,\"1421\":1.0,\"1422\":0.703703703703704,\"1423\":1.0,\"1424\":0.0,\"1425\":null,\"1426\":-0.037037037037037,\"1427\":-0.148148148148148,\"1428\":0.407407407407407,\"1429\":-0.037037037037037,\"1430\":1.0,\"1431\":0.148148148148148,\"1432\":-0.259259259259259,\"1433\":1.0,\"1434\":1.0,\"1435\":0.111111111111111,\"1436\":null,\"1437\":0.444444444444444,\"1438\":0.925925925925926,\"1439\":0.703703703703704,\"1440\":-0.259259259259259,\"1441\":0.962962962962963,\"1442\":0.777777777777778,\"1443\":0.148148148148148,\"1444\":0.222222222222222,\"1445\":-0.148148148148148,\"1446\":1.0,\"1447\":1.0,\"1448\":0.407407407407407,\"1449\":0.148148148148148,\"1450\":-0.074074074074074,\"1451\":-0.148148148148148,\"1452\":0.222222222222222,\"1453\":0.925925925925926,\"1454\":0.185185185185185,\"1455\":0.962962962962963,\"1456\":1.0,\"1457\":0.888888888888889,\"1458\":1.0,\"1459\":0.962962962962963,\"1460\":0.444444444444444,\"1461\":0.518518518518518,\"1462\":1.0,\"1463\":-0.222222222222222,\"1464\":0.62962962962963,\"1465\":-0.259259259259259,\"1466\":0.37037037037037,\"1467\":-0.481481481481481,\"1468\":0.444444444444444,\"1469\":1.0,\"1470\":1.0,\"1471\":1.0,\"1472\":0.740740740740741,\"1473\":0.592592592592593,\"1474\":0.703703703703704,\"1475\":-0.185185185185185,\"1476\":0.962962962962963,\"1477\":-0.222222222222222,\"1478\":1.0,\"1479\":0.074074074074074,\"1480\":0.703703703703704,\"1481\":1.0,\"1482\":0.703703703703704,\"1483\":-0.111111111111111,\"1484\":0.37037037037037,\"1485\":1.0,\"1486\":1.0,\"1487\":1.0,\"1488\":0.481481481481482,\"1489\":0.962962962962963,\"1490\":1.0,\"1491\":0.518518518518518,\"1492\":-0.222222222222222,\"1493\":0.925925925925926,\"1494\":0.222222222222222,\"1495\":1.0,\"1496\":1.0,\"1497\":0.111111111111111,\"1498\":0.962962962962963,\"1499\":1.0,\"1500\":0.481481481481482,\"1501\":1.0,\"1502\":1.0,\"1503\":0.62962962962963,\"1504\":0.074074074074074,\"1505\":-0.111111111111111,\"1506\":-0.259259259259259,\"1507\":-0.037037037037037,\"1508\":null,\"1509\":null,\"1510\":-0.037037037037037,\"1511\":-0.074074074074074,\"1512\":1.0,\"1513\":0.851851851851852,\"1514\":1.0,\"1515\":1.0,\"1516\":0.407407407407407,\"1517\":-0.296296296296296,\"1518\":1.0,\"1519\":0.703703703703704,\"1520\":0.37037037037037,\"1521\":1.0,\"1522\":0.703703703703704,\"1523\":-0.111111111111111,\"1524\":0.518518518518518,\"1525\":-0.185185185185185,\"1526\":0.111111111111111,\"1527\":-0.296296296296296,\"1528\":0.444444444444444,\"1529\":1.0,\"1530\":0.259259259259259,\"1531\":0.111111111111111,\"1532\":-0.148148148148148,\"1533\":1.0,\"1534\":-0.185185185185185,\"1535\":1.0,\"1536\":1.0,\"1537\":-0.222222222222222,\"1538\":1.0,\"1539\":1.0,\"1540\":0.074074074074074,\"1541\":0.592592592592593,\"1542\":0.703703703703704,\"1543\":-0.074074074074074,\"1544\":0.777777777777778,\"1545\":0.185185185185185,\"1546\":0.074074074074074,\"1547\":-0.259259259259259,\"1548\":0.592592592592593,\"1549\":0.0,\"1550\":0.37037037037037,\"1551\":-0.222222222222222,\"1552\":0.185185185185185,\"1553\":0.296296296296296,\"1554\":0.37037037037037,\"1555\":0.185185185185185,\"1556\":-0.148148148148148,\"1557\":0.555555555555556,\"1558\":-0.148148148148148,\"1559\":1.0,\"1560\":1.0,\"1561\":0.37037037037037,\"1562\":0.185185185185185,\"1563\":-0.296296296296296,\"1564\":0.555555555555556,\"1565\":0.444444444444444,\"1566\":-0.111111111111111,\"1567\":0.925925925925926,\"1568\":1.0,\"1569\":null,\"1570\":null,\"1571\":0.740740740740741,\"1572\":-0.111111111111111,\"1573\":null,\"1574\":0.259259259259259,\"1575\":-0.148148148148148,\"1576\":1.0,\"1577\":1.0,\"1578\":1.0,\"1579\":null,\"1580\":1.0,\"1581\":0.481481481481482,\"1582\":0.481481481481482,\"1583\":-0.333333333333333,\"1584\":0.222222222222222,\"1585\":-0.222222222222222,\"1586\":-0.148148148148148,\"1587\":-0.074074074074074,\"1588\":-0.296296296296296,\"1589\":0.777777777777778,\"1590\":0.925925925925926,\"1591\":1.0,\"1592\":-0.185185185185185,\"1593\":1.0,\"1594\":0.444444444444444,\"1595\":-0.37037037037037,\"1596\":0.962962962962963,\"1597\":-0.037037037037037,\"1598\":0.740740740740741,\"1599\":1.0,\"1600\":-0.148148148148148,\"1601\":0.185185185185185,\"1602\":0.444444444444444,\"1603\":1.0,\"1604\":0.814814814814815,\"1605\":-0.037037037037037,\"1606\":0.592592592592593,\"1607\":0.740740740740741,\"1608\":0.518518518518518,\"1609\":0.148148148148148,\"1610\":0.62962962962963,\"1611\":0.888888888888889,\"1612\":1.0,\"1613\":1.0,\"1614\":1.0,\"1615\":1.0,\"1616\":0.0,\"1617\":1.0,\"1618\":0.851851851851852,\"1619\":-0.148148148148148,\"1620\":-0.185185185185185,\"1621\":0.407407407407407,\"1622\":0.37037037037037,\"1623\":0.592592592592593,\"1624\":0.777777777777778,\"1625\":null,\"1626\":0.444444444444444,\"1627\":0.925925925925926,\"1628\":0.925925925925926,\"1629\":0.37037037037037,\"1630\":null,\"1631\":1.0,\"1632\":0.407407407407407,\"1633\":-0.259259259259259,\"1634\":1.0,\"1635\":-0.074074074074074,\"1636\":-0.037037037037037,\"1637\":-0.037037037037037,\"1638\":1.0,\"1639\":1.0,\"1640\":1.0,\"1641\":0.962962962962963,\"1642\":-0.185185185185185,\"1643\":0.074074074074074,\"1644\":0.592592592592593,\"1645\":0.444444444444444,\"1646\":-0.111111111111111,\"1647\":0.740740740740741,\"1648\":0.481481481481482,\"1649\":0.962962962962963,\"1650\":1.0,\"1651\":1.0,\"1652\":-0.037037037037037,\"1653\":1.0,\"1654\":-0.037037037037037,\"1655\":0.407407407407407,\"1656\":0.962962962962963,\"1657\":0.592592592592593,\"1658\":1.0,\"1659\":-0.222222222222222,\"1660\":-0.185185185185185,\"1661\":0.037037037037037,\"1662\":0.814814814814815,\"1663\":0.62962962962963,\"1664\":0.111111111111111,\"1665\":0.555555555555556,\"1666\":0.925925925925926,\"1667\":-0.185185185185185,\"1668\":1.0,\"1669\":0.703703703703704,\"1670\":1.0,\"1671\":0.185185185185185,\"1672\":1.0,\"1673\":1.0,\"1674\":1.0,\"1675\":0.37037037037037,\"1676\":1.0,\"1677\":0.0,\"1678\":-0.148148148148148,\"1679\":1.0,\"1680\":0.518518518518518,\"1681\":1.0,\"1682\":0.259259259259259,\"1683\":0.0,\"1684\":1.0,\"1685\":-0.222222222222222,\"1686\":1.0,\"1687\":1.0,\"1688\":0.481481481481482,\"1689\":0.851851851851852,\"1690\":0.555555555555556,\"1691\":0.0,\"1692\":-0.481481481481481,\"1693\":0.592592592592593,\"1694\":1.0,\"1695\":0.703703703703704,\"1696\":0.888888888888889,\"1697\":-0.259259259259259,\"1698\":-0.074074074074074,\"1699\":0.925925925925926,\"1700\":1.0,\"1701\":0.62962962962963,\"1702\":-0.148148148148148,\"1703\":1.0,\"1704\":1.0,\"1705\":0.555555555555556,\"1706\":0.888888888888889,\"1707\":0.148148148148148,\"1708\":0.740740740740741,\"1709\":0.703703703703704,\"1710\":-0.037037037037037,\"1711\":0.851851851851852,\"1712\":0.518518518518518,\"1713\":0.925925925925926,\"1714\":0.703703703703704,\"1715\":0.222222222222222,\"1716\":0.592592592592593,\"1717\":1.0,\"1718\":0.888888888888889,\"1719\":1.0,\"1720\":0.111111111111111,\"1721\":0.148148148148148,\"1722\":null,\"1723\":1.0,\"1724\":1.0,\"1725\":1.0,\"1726\":null,\"1727\":1.0,\"1728\":null,\"1729\":-0.074074074074074,\"1730\":1.0,\"1731\":null,\"1732\":0.555555555555556,\"1733\":1.0,\"1734\":0.851851851851852,\"1735\":1.0,\"1736\":1.0,\"1737\":0.925925925925926,\"1738\":0.296296296296296,\"1739\":-0.074074074074074,\"1740\":1.0,\"1741\":1.0,\"1742\":1.0,\"1743\":-0.111111111111111,\"1744\":-0.111111111111111,\"1745\":-0.111111111111111,\"1746\":0.703703703703704,\"1747\":0.444444444444444,\"1748\":null,\"1749\":1.0,\"1750\":0.962962962962963,\"1751\":0.148148148148148,\"1752\":1.0,\"1753\":-0.037037037037037,\"1754\":0.185185185185185,\"1755\":1.0,\"1756\":0.925925925925926,\"1757\":-0.037037037037037,\"1758\":1.0,\"1759\":0.777777777777778,\"1760\":0.592592592592593,\"1761\":1.0,\"1762\":0.814814814814815,\"1763\":-0.185185185185185,\"1764\":0.740740740740741,\"1765\":0.851851851851852,\"1766\":-0.037037037037037,\"1767\":1.0,\"1768\":null,\"1769\":0.925925925925926,\"1770\":-0.259259259259259,\"1771\":1.0,\"1772\":1.0,\"1773\":0.148148148148148,\"1774\":1.0,\"1775\":0.703703703703704,\"1776\":1.0,\"1777\":1.0,\"1778\":null,\"1779\":1.0,\"1780\":0.777777777777778,\"1781\":1.0,\"1782\":1.0,\"1783\":-0.111111111111111,\"1784\":1.0,\"1785\":1.0,\"1786\":0.333333333333333,\"1787\":1.0,\"1788\":1.0,\"1789\":1.0,\"1790\":1.0,\"1791\":1.0,\"1792\":1.0,\"1793\":1.0,\"1794\":1.0,\"1795\":1.0,\"1796\":null,\"1797\":0.37037037037037,\"1798\":1.0,\"1799\":-0.037037037037037,\"1800\":1.0,\"1801\":1.0,\"1802\":1.0,\"1803\":0.407407407407407,\"1804\":0.962962962962963,\"1805\":1.0,\"1806\":0.185185185185185,\"1807\":-0.259259259259259,\"1808\":0.222222222222222,\"1809\":1.0,\"1810\":1.0,\"1811\":1.0,\"1812\":1.0,\"1813\":1.0,\"1814\":0.925925925925926,\"1815\":1.0,\"1816\":null},\"position strongest shift\":{\"0\":\"Soluble\",\"1\":\"Membrane\",\"2\":\"Soluble\",\"3\":\"Soluble\",\"4\":\"Soluble\",\"5\":\"Soluble\",\"6\":\"Membrane\",\"7\":\"Soluble\",\"8\":\"Membrane\",\"9\":\"Membrane\",\"10\":\"Soluble\",\"11\":\"Membrane\",\"12\":\"Membrane\",\"13\":\"Soluble\",\"14\":\"Soluble\",\"15\":\"Soluble\",\"16\":\"Membrane\",\"17\":\"Membrane\",\"18\":\"Membrane\",\"19\":\"Membrane\",\"20\":\"Membrane\",\"21\":\"Membrane\",\"22\":\"Membrane\",\"23\":\"Soluble\",\"24\":\"Soluble\",\"25\":\"Membrane\",\"26\":\"Soluble\",\"27\":\"Soluble\",\"28\":\"Membrane\",\"29\":\"Membrane\",\"30\":\"Membrane\",\"31\":\"Membrane\",\"32\":\"Membrane\",\"33\":\"Membrane\",\"34\":\"Membrane\",\"35\":\"Membrane\",\"36\":\"Soluble\",\"37\":\"Membrane\",\"38\":\"Soluble\",\"39\":\"Membrane\",\"40\":\"Soluble\",\"41\":\"Soluble\",\"42\":\"Membrane\",\"43\":\"Membrane\",\"44\":\"Membrane\",\"45\":\"Membrane\",\"46\":\"Membrane\",\"47\":\"Membrane\",\"48\":\"Soluble\",\"49\":\"Membrane\",\"50\":\"Membrane\",\"51\":\"Soluble\",\"52\":\"Membrane\",\"53\":\"Soluble\",\"54\":\"Soluble\",\"55\":\"Soluble\",\"56\":\"Membrane\",\"57\":\"Membrane\",\"58\":\"Membrane\",\"59\":\"Soluble\",\"60\":\"Membrane\",\"61\":\"Membrane\",\"62\":\"Membrane\",\"63\":\"Soluble\",\"64\":\"Soluble\",\"65\":\"Soluble\",\"66\":\"Soluble\",\"67\":\"Soluble\",\"68\":\"Membrane\",\"69\":\"Membrane\",\"70\":\"Soluble\",\"71\":\"Membrane\",\"72\":\"Membrane\",\"73\":\"Soluble\",\"74\":\"Membrane\",\"75\":\"Soluble\",\"76\":\"Membrane\",\"77\":\"Membrane\",\"78\":\"Membrane\",\"79\":\"Soluble\",\"80\":\"Soluble\",\"81\":\"Membrane\",\"82\":\"Membrane\",\"83\":\"Soluble\",\"84\":\"Soluble\",\"85\":\"Membrane\",\"86\":\"Membrane\",\"87\":\"Membrane\",\"88\":\"Soluble\",\"89\":\"Soluble\",\"90\":\"Membrane\",\"91\":\"Soluble\",\"92\":\"Membrane\",\"93\":\"Soluble\",\"94\":\"Soluble\",\"95\":\"Soluble\",\"96\":\"Membrane\",\"97\":\"Soluble\",\"98\":\"Soluble\",\"99\":\"Membrane\",\"100\":\"Soluble\",\"101\":\"Membrane\",\"102\":\"Membrane\",\"103\":\"Membrane\",\"104\":\"Membrane\",\"105\":\"Soluble\",\"106\":\"Soluble\",\"107\":\"Soluble\",\"108\":\"Membrane\",\"109\":\"Membrane\",\"110\":\"Membrane\",\"111\":\"Membrane\",\"112\":\"Membrane\",\"113\":\"Membrane\",\"114\":\"Soluble\",\"115\":\"Soluble\",\"116\":\"Membrane\",\"117\":\"Membrane\",\"118\":\"Membrane\",\"119\":\"Membrane\",\"120\":\"Soluble\",\"121\":\"Membrane\",\"122\":\"Soluble\",\"123\":\"Membrane\",\"124\":\"Soluble\",\"125\":\"Membrane\",\"126\":\"Soluble\",\"127\":\"Soluble\",\"128\":\"Membrane\",\"129\":\"Membrane\",\"130\":\"Membrane\",\"131\":\"Membrane\",\"132\":\"Soluble\",\"133\":\"Soluble\",\"134\":\"Membrane\",\"135\":\"Soluble\",\"136\":\"Membrane\",\"137\":\"Membrane\",\"138\":\"Membrane\",\"139\":\"Membrane\",\"140\":\"Membrane\",\"141\":\"Soluble\",\"142\":\"Soluble\",\"143\":\"Membrane\",\"144\":\"Membrane\",\"145\":\"Membrane\",\"146\":\"Membrane\",\"147\":\"Soluble\",\"148\":\"Soluble\",\"149\":\"Membrane\",\"150\":\"Membrane\",\"151\":\"Membrane\",\"152\":\"Membrane\",\"153\":\"Membrane\",\"154\":\"Soluble\",\"155\":\"Soluble\",\"156\":\"Membrane\",\"157\":\"Soluble\",\"158\":\"Membrane\",\"159\":\"Soluble\",\"160\":\"Soluble\",\"161\":\"Membrane\",\"162\":\"Membrane\",\"163\":\"Soluble\",\"164\":\"Soluble\",\"165\":\"Membrane\",\"166\":\"Soluble\",\"167\":\"Soluble\",\"168\":\"Membrane\",\"169\":\"Soluble\",\"170\":\"Membrane\",\"171\":\"Membrane\",\"172\":\"Membrane\",\"173\":\"Membrane\",\"174\":\"Membrane\",\"175\":\"Membrane\",\"176\":\"Membrane\",\"177\":\"Membrane\",\"178\":\"Membrane\",\"179\":\"Soluble\",\"180\":\"Soluble\",\"181\":\"Membrane\",\"182\":\"Membrane\",\"183\":\"Membrane\",\"184\":\"Membrane\",\"185\":\"Membrane\",\"186\":\"Membrane\",\"187\":\"Soluble\",\"188\":\"Membrane\",\"189\":\"Soluble\",\"190\":\"Soluble\",\"191\":\"Membrane\",\"192\":\"Soluble\",\"193\":\"Soluble\",\"194\":\"Membrane\",\"195\":\"Soluble\",\"196\":\"Soluble\",\"197\":\"Membrane\",\"198\":\"Soluble\",\"199\":\"Soluble\",\"200\":\"Membrane\",\"201\":\"Soluble\",\"202\":\"Membrane\",\"203\":\"Soluble\",\"204\":\"Soluble\",\"205\":\"Membrane\",\"206\":\"Membrane\",\"207\":\"Soluble\",\"208\":\"Membrane\",\"209\":\"Membrane\",\"210\":\"Membrane\",\"211\":\"Membrane\",\"212\":\"Soluble\",\"213\":\"Membrane\",\"214\":\"Membrane\",\"215\":\"Membrane\",\"216\":\"Membrane\",\"217\":\"Membrane\",\"218\":\"Membrane\",\"219\":\"Membrane\",\"220\":\"Soluble\",\"221\":\"Membrane\",\"222\":\"Membrane\",\"223\":\"Soluble\",\"224\":\"Soluble\",\"225\":\"Soluble\",\"226\":\"Soluble\",\"227\":\"Soluble\",\"228\":\"Membrane\",\"229\":\"Membrane\",\"230\":\"Membrane\",\"231\":\"Membrane\",\"232\":\"Soluble\",\"233\":\"Soluble\",\"234\":\"Membrane\",\"235\":\"Soluble\",\"236\":\"Membrane\",\"237\":\"Membrane\",\"238\":\"Membrane\",\"239\":\"Soluble\",\"240\":\"Soluble\",\"241\":\"Membrane\",\"242\":\"Membrane\",\"243\":\"Membrane\",\"244\":\"Soluble\",\"245\":\"Soluble\",\"246\":\"Soluble\",\"247\":\"Soluble\",\"248\":\"Membrane\",\"249\":\"Membrane\",\"250\":\"Membrane\",\"251\":\"Membrane\",\"252\":\"Membrane\",\"253\":\"Soluble\",\"254\":\"Soluble\",\"255\":\"Soluble\",\"256\":\"Membrane\",\"257\":\"Membrane\",\"258\":\"Membrane\",\"259\":\"Soluble\",\"260\":\"Membrane\",\"261\":\"Soluble\",\"262\":\"Soluble\",\"263\":\"Soluble\",\"264\":\"Membrane\",\"265\":\"Membrane\",\"266\":\"Membrane\",\"267\":\"Membrane\",\"268\":\"Membrane\",\"269\":\"Soluble\",\"270\":\"Membrane\",\"271\":\"Membrane\",\"272\":\"Membrane\",\"273\":\"Membrane\",\"274\":\"Membrane\",\"275\":\"Soluble\",\"276\":\"Soluble\",\"277\":\"Membrane\",\"278\":\"Membrane\",\"279\":\"Membrane\",\"280\":\"Membrane\",\"281\":\"Membrane\",\"282\":\"Membrane\",\"283\":\"Membrane\",\"284\":\"Membrane\",\"285\":\"Membrane\",\"286\":\"Membrane\",\"287\":\"Soluble\",\"288\":\"Membrane\",\"289\":\"Membrane\",\"290\":\"Membrane\",\"291\":\"Membrane\",\"292\":\"Membrane\",\"293\":\"Membrane\",\"294\":\"Soluble\",\"295\":\"Soluble\",\"296\":\"Soluble\",\"297\":\"Membrane\",\"298\":\"Soluble\",\"299\":\"Membrane\",\"300\":\"Membrane\",\"301\":\"Membrane\",\"302\":\"Soluble\",\"303\":\"Soluble\",\"304\":\"Membrane\",\"305\":\"Soluble\",\"306\":\"Membrane\",\"307\":\"Membrane\",\"308\":\"Membrane\",\"309\":\"Membrane\",\"310\":\"Membrane\",\"311\":\"Soluble\",\"312\":\"Soluble\",\"313\":\"Soluble\",\"314\":\"Soluble\",\"315\":\"Soluble\",\"316\":\"Membrane\",\"317\":\"Membrane\",\"318\":\"Membrane\",\"319\":\"Membrane\",\"320\":\"Membrane\",\"321\":\"Soluble\",\"322\":\"Soluble\",\"323\":\"Membrane\",\"324\":\"Membrane\",\"325\":\"Membrane\",\"326\":\"Membrane\",\"327\":\"Soluble\",\"328\":\"Membrane\",\"329\":\"Soluble\",\"330\":\"Membrane\",\"331\":\"Soluble\",\"332\":\"Soluble\",\"333\":\"Membrane\",\"334\":\"Membrane\",\"335\":\"Membrane\",\"336\":\"Soluble\",\"337\":\"Membrane\",\"338\":\"Membrane\",\"339\":\"Membrane\",\"340\":\"Soluble\",\"341\":\"Membrane\",\"342\":\"Membrane\",\"343\":\"Soluble\",\"344\":\"Soluble\",\"345\":\"Soluble\",\"346\":\"Soluble\",\"347\":\"Soluble\",\"348\":\"Soluble\",\"349\":\"Membrane\",\"350\":\"Membrane\",\"351\":\"Membrane\",\"352\":\"Soluble\",\"353\":\"Soluble\",\"354\":\"Soluble\",\"355\":\"Membrane\",\"356\":\"Membrane\",\"357\":\"Soluble\",\"358\":\"Soluble\",\"359\":\"Soluble\",\"360\":\"Membrane\",\"361\":\"Membrane\",\"362\":\"Membrane\",\"363\":\"Soluble\",\"364\":\"Membrane\",\"365\":\"Soluble\",\"366\":\"Membrane\",\"367\":\"Soluble\",\"368\":\"Membrane\",\"369\":\"Soluble\",\"370\":\"Membrane\",\"371\":\"Membrane\",\"372\":\"Membrane\",\"373\":\"Soluble\",\"374\":\"Soluble\",\"375\":\"Membrane\",\"376\":\"Soluble\",\"377\":\"Membrane\",\"378\":\"Soluble\",\"379\":\"Membrane\",\"380\":\"Membrane\",\"381\":\"Membrane\",\"382\":\"Membrane\",\"383\":\"Soluble\",\"384\":\"Membrane\",\"385\":\"Soluble\",\"386\":\"Soluble\",\"387\":\"Soluble\",\"388\":\"Membrane\",\"389\":\"Membrane\",\"390\":\"Soluble\",\"391\":\"Soluble\",\"392\":\"Membrane\",\"393\":\"Membrane\",\"394\":\"Membrane\",\"395\":\"Membrane\",\"396\":\"Soluble\",\"397\":\"Soluble\",\"398\":\"Membrane\",\"399\":\"Membrane\",\"400\":\"Membrane\",\"401\":\"Membrane\",\"402\":\"Soluble\",\"403\":\"Soluble\",\"404\":\"Membrane\",\"405\":\"Membrane\",\"406\":\"Soluble\",\"407\":\"Soluble\",\"408\":\"Soluble\",\"409\":\"Membrane\",\"410\":\"Membrane\",\"411\":\"Membrane\",\"412\":\"Membrane\",\"413\":\"Membrane\",\"414\":\"Membrane\",\"415\":\"Membrane\",\"416\":\"Membrane\",\"417\":\"Membrane\",\"418\":\"Membrane\",\"419\":\"Soluble\",\"420\":\"Membrane\",\"421\":\"Membrane\",\"422\":\"Soluble\",\"423\":\"Membrane\",\"424\":\"Membrane\",\"425\":\"Membrane\",\"426\":\"Soluble\",\"427\":\"Membrane\",\"428\":\"Membrane\",\"429\":\"Membrane\",\"430\":\"Membrane\",\"431\":\"Membrane\",\"432\":\"Membrane\",\"433\":\"Membrane\",\"434\":\"Membrane\",\"435\":\"Soluble\",\"436\":\"Membrane\",\"437\":\"Soluble\",\"438\":\"Membrane\",\"439\":\"Soluble\",\"440\":\"Membrane\",\"441\":\"Membrane\",\"442\":\"Membrane\",\"443\":\"Soluble\",\"444\":\"Membrane\",\"445\":\"Membrane\",\"446\":\"Soluble\",\"447\":\"Membrane\",\"448\":\"Membrane\",\"449\":\"Membrane\",\"450\":\"Membrane\",\"451\":\"Membrane\",\"452\":\"Membrane\",\"453\":\"Soluble\",\"454\":\"Soluble\",\"455\":\"Membrane\",\"456\":\"Membrane\",\"457\":\"Soluble\",\"458\":\"Membrane\",\"459\":\"Membrane\",\"460\":\"Soluble\",\"461\":\"Membrane\",\"462\":\"Membrane\",\"463\":\"Soluble\",\"464\":\"Soluble\",\"465\":\"Membrane\",\"466\":\"Membrane\",\"467\":\"Membrane\",\"468\":\"Soluble\",\"469\":\"Membrane\",\"470\":\"Membrane\",\"471\":\"Membrane\",\"472\":\"Soluble\",\"473\":\"Membrane\",\"474\":\"Membrane\",\"475\":\"Membrane\",\"476\":\"Soluble\",\"477\":\"Membrane\",\"478\":\"Membrane\",\"479\":\"Soluble\",\"480\":\"Soluble\",\"481\":\"Soluble\",\"482\":\"Membrane\",\"483\":\"Membrane\",\"484\":\"Soluble\",\"485\":\"Soluble\",\"486\":\"Membrane\",\"487\":\"Soluble\",\"488\":\"Membrane\",\"489\":\"Soluble\",\"490\":\"Soluble\",\"491\":\"Soluble\",\"492\":\"Membrane\",\"493\":\"Soluble\",\"494\":\"Membrane\",\"495\":\"Membrane\",\"496\":\"Membrane\",\"497\":\"Membrane\",\"498\":\"Soluble\",\"499\":\"Soluble\",\"500\":\"Soluble\",\"501\":\"Membrane\",\"502\":\"Soluble\",\"503\":\"Membrane\",\"504\":\"Membrane\",\"505\":\"Soluble\",\"506\":\"Soluble\",\"507\":\"Membrane\",\"508\":\"Soluble\",\"509\":\"Membrane\",\"510\":\"Membrane\",\"511\":\"Soluble\",\"512\":\"Membrane\",\"513\":\"Membrane\",\"514\":\"Soluble\",\"515\":\"Soluble\",\"516\":\"Membrane\",\"517\":\"Soluble\",\"518\":\"Membrane\",\"519\":\"Membrane\",\"520\":\"Membrane\",\"521\":\"Membrane\",\"522\":\"Membrane\",\"523\":\"Soluble\",\"524\":\"Membrane\",\"525\":\"Membrane\",\"526\":\"Soluble\",\"527\":\"Membrane\",\"528\":\"Soluble\",\"529\":\"Soluble\",\"530\":\"Membrane\",\"531\":\"Membrane\",\"532\":\"Membrane\",\"533\":\"Soluble\",\"534\":\"Membrane\",\"535\":\"Membrane\",\"536\":\"Soluble\",\"537\":\"Membrane\",\"538\":\"Soluble\",\"539\":\"Membrane\",\"540\":\"Soluble\",\"541\":\"Soluble\",\"542\":\"Soluble\",\"543\":\"Membrane\",\"544\":\"Membrane\",\"545\":\"Soluble\",\"546\":\"Soluble\",\"547\":\"Soluble\",\"548\":\"Membrane\",\"549\":\"Membrane\",\"550\":\"Soluble\",\"551\":\"Membrane\",\"552\":\"Soluble\",\"553\":\"Soluble\",\"554\":\"Membrane\",\"555\":\"Soluble\",\"556\":\"Membrane\",\"557\":\"Soluble\",\"558\":\"Membrane\",\"559\":\"Membrane\",\"560\":\"Membrane\",\"561\":\"Membrane\",\"562\":\"Membrane\",\"563\":\"Soluble\",\"564\":\"Membrane\",\"565\":\"Membrane\",\"566\":\"Membrane\",\"567\":\"Membrane\",\"568\":\"Membrane\",\"569\":\"Membrane\",\"570\":\"Membrane\",\"571\":\"Membrane\",\"572\":\"Membrane\",\"573\":\"Membrane\",\"574\":\"Membrane\",\"575\":\"Membrane\",\"576\":\"Membrane\",\"577\":\"Membrane\",\"578\":\"Soluble\",\"579\":\"Membrane\",\"580\":\"Membrane\",\"581\":\"Membrane\",\"582\":\"Soluble\",\"583\":\"Soluble\",\"584\":\"Membrane\",\"585\":\"Soluble\",\"586\":\"Membrane\",\"587\":\"Soluble\",\"588\":\"Membrane\",\"589\":\"Soluble\",\"590\":\"Membrane\",\"591\":\"Membrane\",\"592\":\"Membrane\",\"593\":\"Soluble\",\"594\":\"Membrane\",\"595\":\"Membrane\",\"596\":\"Membrane\",\"597\":\"Membrane\",\"598\":\"Soluble\",\"599\":\"Membrane\",\"600\":\"Soluble\",\"601\":\"Membrane\",\"602\":\"Membrane\",\"603\":\"Soluble\",\"604\":\"Soluble\",\"605\":\"Soluble\",\"606\":\"Membrane\",\"607\":\"Membrane\",\"608\":\"Membrane\",\"609\":\"Soluble\",\"610\":\"Membrane\",\"611\":\"Membrane\",\"612\":\"Soluble\",\"613\":\"Membrane\",\"614\":\"Membrane\",\"615\":\"Membrane\",\"616\":\"Membrane\",\"617\":\"Soluble\",\"618\":\"Soluble\",\"619\":\"Membrane\",\"620\":\"Membrane\",\"621\":\"Soluble\",\"622\":\"Membrane\",\"623\":\"Membrane\",\"624\":\"Membrane\",\"625\":\"Membrane\",\"626\":\"Membrane\",\"627\":\"Soluble\",\"628\":\"Membrane\",\"629\":\"Membrane\",\"630\":\"Membrane\",\"631\":\"Soluble\",\"632\":\"Membrane\",\"633\":\"Soluble\",\"634\":\"Soluble\",\"635\":\"Membrane\",\"636\":\"Membrane\",\"637\":\"Soluble\",\"638\":\"Membrane\",\"639\":\"Soluble\",\"640\":\"Soluble\",\"641\":\"Soluble\",\"642\":\"Soluble\",\"643\":\"Membrane\",\"644\":\"Membrane\",\"645\":\"Membrane\",\"646\":\"Membrane\",\"647\":\"Membrane\",\"648\":\"Soluble\",\"649\":\"Soluble\",\"650\":\"Membrane\",\"651\":\"Membrane\",\"652\":\"Soluble\",\"653\":\"Membrane\",\"654\":\"Membrane\",\"655\":\"Soluble\",\"656\":\"Membrane\",\"657\":\"Soluble\",\"658\":\"Membrane\",\"659\":\"Membrane\",\"660\":\"Membrane\",\"661\":\"Membrane\",\"662\":\"Membrane\",\"663\":\"Membrane\",\"664\":\"Membrane\",\"665\":\"Membrane\",\"666\":\"Membrane\",\"667\":\"Membrane\",\"668\":\"Soluble\",\"669\":\"Soluble\",\"670\":\"Soluble\",\"671\":\"Membrane\",\"672\":\"Membrane\",\"673\":\"Membrane\",\"674\":\"Soluble\",\"675\":\"Soluble\",\"676\":\"Membrane\",\"677\":\"Soluble\",\"678\":\"Membrane\",\"679\":\"Membrane\",\"680\":\"Soluble\",\"681\":\"Membrane\",\"682\":\"Membrane\",\"683\":\"Membrane\",\"684\":\"Soluble\",\"685\":\"Soluble\",\"686\":\"Soluble\",\"687\":\"Soluble\",\"688\":\"Soluble\",\"689\":\"Soluble\",\"690\":\"Membrane\",\"691\":\"Soluble\",\"692\":\"Soluble\",\"693\":\"Soluble\",\"694\":\"Membrane\",\"695\":\"Membrane\",\"696\":\"Soluble\",\"697\":\"Soluble\",\"698\":\"Soluble\",\"699\":\"Soluble\",\"700\":\"Soluble\",\"701\":\"Membrane\",\"702\":\"Soluble\",\"703\":\"Soluble\",\"704\":\"Membrane\",\"705\":\"Soluble\",\"706\":\"Membrane\",\"707\":\"Soluble\",\"708\":\"Soluble\",\"709\":\"Membrane\",\"710\":\"Soluble\",\"711\":\"Soluble\",\"712\":\"Membrane\",\"713\":\"Membrane\",\"714\":\"Soluble\",\"715\":\"Membrane\",\"716\":\"Soluble\",\"717\":\"Membrane\",\"718\":\"Membrane\",\"719\":\"Membrane\",\"720\":\"Soluble\",\"721\":\"Membrane\",\"722\":\"Membrane\",\"723\":\"Membrane\",\"724\":\"Membrane\",\"725\":\"Membrane\",\"726\":\"Membrane\",\"727\":\"Membrane\",\"728\":\"Membrane\",\"729\":\"Soluble\",\"730\":\"Soluble\",\"731\":\"Soluble\",\"732\":\"Membrane\",\"733\":\"Membrane\",\"734\":\"Membrane\",\"735\":\"Membrane\",\"736\":\"Membrane\",\"737\":\"Soluble\",\"738\":\"Soluble\",\"739\":\"Membrane\",\"740\":\"Membrane\",\"741\":\"Membrane\",\"742\":\"Soluble\",\"743\":\"Soluble\",\"744\":\"Soluble\",\"745\":\"Membrane\",\"746\":\"Soluble\",\"747\":\"Soluble\",\"748\":\"Membrane\",\"749\":\"Soluble\",\"750\":\"Soluble\",\"751\":\"Membrane\",\"752\":\"Soluble\",\"753\":\"Soluble\",\"754\":\"Membrane\",\"755\":\"Soluble\",\"756\":\"Membrane\",\"757\":\"Soluble\",\"758\":\"Membrane\",\"759\":\"Membrane\",\"760\":\"Soluble\",\"761\":\"Soluble\",\"762\":\"Soluble\",\"763\":\"Soluble\",\"764\":\"Membrane\",\"765\":\"Membrane\",\"766\":\"Membrane\",\"767\":\"Soluble\",\"768\":\"Membrane\",\"769\":\"Membrane\",\"770\":\"Membrane\",\"771\":\"Soluble\",\"772\":\"Membrane\",\"773\":\"Soluble\",\"774\":\"Soluble\",\"775\":\"Soluble\",\"776\":\"Membrane\",\"777\":\"Membrane\",\"778\":\"Membrane\",\"779\":\"Membrane\",\"780\":\"Membrane\",\"781\":\"Soluble\",\"782\":\"Soluble\",\"783\":\"Membrane\",\"784\":\"Membrane\",\"785\":\"Soluble\",\"786\":\"Soluble\",\"787\":\"Membrane\",\"788\":\"Soluble\",\"789\":\"Soluble\",\"790\":\"Membrane\",\"791\":\"Soluble\",\"792\":\"Membrane\",\"793\":\"Membrane\",\"794\":\"Membrane\",\"795\":\"Membrane\",\"796\":\"Soluble\",\"797\":\"Membrane\",\"798\":\"Membrane\",\"799\":\"Membrane\",\"800\":\"Soluble\",\"801\":\"Membrane\",\"802\":\"Membrane\",\"803\":\"Membrane\",\"804\":\"Membrane\",\"805\":\"Membrane\",\"806\":\"Membrane\",\"807\":\"Membrane\",\"808\":\"Soluble\",\"809\":\"Membrane\",\"810\":\"Membrane\",\"811\":\"Soluble\",\"812\":\"Membrane\",\"813\":\"Membrane\",\"814\":\"Membrane\",\"815\":\"Membrane\",\"816\":\"Membrane\",\"817\":\"Soluble\",\"818\":\"Membrane\",\"819\":\"Membrane\",\"820\":\"Membrane\",\"821\":\"Membrane\",\"822\":\"Soluble\",\"823\":\"Soluble\",\"824\":\"Soluble\",\"825\":\"Soluble\",\"826\":\"Membrane\",\"827\":\"Membrane\",\"828\":\"Membrane\",\"829\":\"Membrane\",\"830\":\"Membrane\",\"831\":\"Membrane\",\"832\":\"Membrane\",\"833\":\"Soluble\",\"834\":\"Membrane\",\"835\":\"Soluble\",\"836\":\"Membrane\",\"837\":\"Membrane\",\"838\":\"Soluble\",\"839\":\"Soluble\",\"840\":\"Membrane\",\"841\":\"Membrane\",\"842\":\"Soluble\",\"843\":\"Membrane\",\"844\":\"Soluble\",\"845\":\"Soluble\",\"846\":\"Membrane\",\"847\":\"Membrane\",\"848\":\"Membrane\",\"849\":\"Soluble\",\"850\":\"Membrane\",\"851\":\"Membrane\",\"852\":\"Soluble\",\"853\":\"Soluble\",\"854\":\"Membrane\",\"855\":\"Membrane\",\"856\":\"Membrane\",\"857\":\"Membrane\",\"858\":\"Membrane\",\"859\":\"Membrane\",\"860\":\"Membrane\",\"861\":\"Membrane\",\"862\":\"Membrane\",\"863\":\"Soluble\",\"864\":\"Membrane\",\"865\":\"Membrane\",\"866\":\"Membrane\",\"867\":\"Membrane\",\"868\":\"Membrane\",\"869\":\"Membrane\",\"870\":\"Soluble\",\"871\":\"Soluble\",\"872\":\"Soluble\",\"873\":\"Soluble\",\"874\":\"Soluble\",\"875\":\"Membrane\",\"876\":\"Membrane\",\"877\":\"Soluble\",\"878\":\"Membrane\",\"879\":\"Soluble\",\"880\":\"Soluble\",\"881\":\"Membrane\",\"882\":\"Membrane\",\"883\":\"Membrane\",\"884\":\"Soluble\",\"885\":\"Soluble\",\"886\":\"Membrane\",\"887\":\"Membrane\",\"888\":\"Membrane\",\"889\":\"Membrane\",\"890\":\"Membrane\",\"891\":\"Soluble\",\"892\":\"Membrane\",\"893\":\"Membrane\",\"894\":\"Soluble\",\"895\":\"Membrane\",\"896\":\"Membrane\",\"897\":\"Soluble\",\"898\":\"Membrane\",\"899\":\"Soluble\",\"900\":\"Membrane\",\"901\":\"Soluble\",\"902\":\"Membrane\",\"903\":\"Membrane\",\"904\":\"Membrane\",\"905\":\"Soluble\",\"906\":\"Soluble\",\"907\":\"Soluble\",\"908\":\"Membrane\",\"909\":\"Soluble\",\"910\":\"Membrane\",\"911\":\"Membrane\",\"912\":\"Soluble\",\"913\":\"Soluble\",\"914\":\"Membrane\",\"915\":\"Membrane\",\"916\":\"Membrane\",\"917\":\"Membrane\",\"918\":\"Membrane\",\"919\":\"Membrane\",\"920\":\"Membrane\",\"921\":\"Soluble\",\"922\":\"Soluble\",\"923\":\"Membrane\",\"924\":\"Membrane\",\"925\":\"Membrane\",\"926\":\"Soluble\",\"927\":\"Membrane\",\"928\":\"Membrane\",\"929\":\"Membrane\",\"930\":\"Membrane\",\"931\":\"Membrane\",\"932\":\"Membrane\",\"933\":\"Membrane\",\"934\":\"Membrane\",\"935\":\"Membrane\",\"936\":\"Soluble\",\"937\":\"Membrane\",\"938\":\"Membrane\",\"939\":\"Membrane\",\"940\":\"Membrane\",\"941\":\"Membrane\",\"942\":\"Soluble\",\"943\":\"Soluble\",\"944\":\"Soluble\",\"945\":\"Soluble\",\"946\":\"Membrane\",\"947\":\"Soluble\",\"948\":\"Membrane\",\"949\":\"Soluble\",\"950\":\"Soluble\",\"951\":\"Membrane\",\"952\":\"Membrane\",\"953\":\"Membrane\",\"954\":\"Soluble\",\"955\":\"Membrane\",\"956\":\"Soluble\",\"957\":\"Membrane\",\"958\":\"Membrane\",\"959\":\"Soluble\",\"960\":\"Membrane\",\"961\":\"Membrane\",\"962\":\"Soluble\",\"963\":\"Membrane\",\"964\":\"Soluble\",\"965\":\"Membrane\",\"966\":\"Membrane\",\"967\":\"Soluble\",\"968\":\"Membrane\",\"969\":\"Soluble\",\"970\":\"Membrane\",\"971\":\"Soluble\",\"972\":\"Membrane\",\"973\":\"Soluble\",\"974\":\"Membrane\",\"975\":\"Soluble\",\"976\":\"Membrane\",\"977\":\"Membrane\",\"978\":\"Soluble\",\"979\":\"Membrane\",\"980\":\"Membrane\",\"981\":\"Soluble\",\"982\":\"Soluble\",\"983\":\"Soluble\",\"984\":\"Membrane\",\"985\":\"Soluble\",\"986\":\"Membrane\",\"987\":\"Membrane\",\"988\":\"Soluble\",\"989\":\"Membrane\",\"990\":\"Membrane\",\"991\":\"Membrane\",\"992\":\"Membrane\",\"993\":\"Membrane\",\"994\":\"Soluble\",\"995\":\"Soluble\",\"996\":\"Soluble\",\"997\":\"Membrane\",\"998\":\"Soluble\",\"999\":\"Membrane\",\"1000\":\"Soluble\",\"1001\":\"Membrane\",\"1002\":\"Membrane\",\"1003\":\"Soluble\",\"1004\":\"Membrane\",\"1005\":\"Soluble\",\"1006\":\"Membrane\",\"1007\":\"Soluble\",\"1008\":\"Membrane\",\"1009\":\"Membrane\",\"1010\":\"Soluble\",\"1011\":\"Soluble\",\"1012\":\"Membrane\",\"1013\":\"Membrane\",\"1014\":\"Membrane\",\"1015\":\"Soluble\",\"1016\":\"Soluble\",\"1017\":\"Soluble\",\"1018\":\"Membrane\",\"1019\":\"Membrane\",\"1020\":\"Membrane\",\"1021\":\"Membrane\",\"1022\":\"Membrane\",\"1023\":\"Membrane\",\"1024\":\"Membrane\",\"1025\":\"Membrane\",\"1026\":\"Membrane\",\"1027\":\"Membrane\",\"1028\":\"Membrane\",\"1029\":\"Soluble\",\"1030\":\"Membrane\",\"1031\":\"Soluble\",\"1032\":\"Membrane\",\"1033\":\"Membrane\",\"1034\":\"Membrane\",\"1035\":\"Soluble\",\"1036\":\"Soluble\",\"1037\":\"Soluble\",\"1038\":\"Membrane\",\"1039\":\"Membrane\",\"1040\":\"Soluble\",\"1041\":\"Soluble\",\"1042\":\"Soluble\",\"1043\":\"Membrane\",\"1044\":\"Soluble\",\"1045\":\"Soluble\",\"1046\":\"Membrane\",\"1047\":\"Membrane\",\"1048\":\"Soluble\",\"1049\":\"Soluble\",\"1050\":\"Membrane\",\"1051\":\"Membrane\",\"1052\":\"Soluble\",\"1053\":\"Membrane\",\"1054\":\"Membrane\",\"1055\":\"Membrane\",\"1056\":\"Soluble\",\"1057\":\"Soluble\",\"1058\":\"Soluble\",\"1059\":\"Soluble\",\"1060\":\"Soluble\",\"1061\":\"Membrane\",\"1062\":\"Soluble\",\"1063\":\"Membrane\",\"1064\":\"Membrane\",\"1065\":\"Soluble\",\"1066\":\"Membrane\",\"1067\":\"Soluble\",\"1068\":\"Membrane\",\"1069\":\"Soluble\",\"1070\":\"Membrane\",\"1071\":\"Soluble\",\"1072\":\"Membrane\",\"1073\":\"Membrane\",\"1074\":\"Membrane\",\"1075\":\"Soluble\",\"1076\":\"Membrane\",\"1077\":\"Soluble\",\"1078\":\"Membrane\",\"1079\":\"Soluble\",\"1080\":\"Membrane\",\"1081\":\"Soluble\",\"1082\":\"Soluble\",\"1083\":\"Membrane\",\"1084\":\"Membrane\",\"1085\":\"Membrane\",\"1086\":\"Membrane\",\"1087\":\"Membrane\",\"1088\":\"Membrane\",\"1089\":\"Membrane\",\"1090\":\"Soluble\",\"1091\":\"Membrane\",\"1092\":\"Soluble\",\"1093\":\"Membrane\",\"1094\":\"Membrane\",\"1095\":\"Membrane\",\"1096\":\"Membrane\",\"1097\":\"Soluble\",\"1098\":\"Soluble\",\"1099\":\"Membrane\",\"1100\":\"Membrane\",\"1101\":\"Soluble\",\"1102\":\"Membrane\",\"1103\":\"Membrane\",\"1104\":\"Membrane\",\"1105\":\"Membrane\",\"1106\":\"Membrane\",\"1107\":\"Membrane\",\"1108\":\"Soluble\",\"1109\":\"Membrane\",\"1110\":\"Membrane\",\"1111\":\"Membrane\",\"1112\":\"Soluble\",\"1113\":\"Soluble\",\"1114\":\"Membrane\",\"1115\":\"Membrane\",\"1116\":\"Membrane\",\"1117\":\"Membrane\",\"1118\":\"Soluble\",\"1119\":\"Membrane\",\"1120\":\"Membrane\",\"1121\":\"Membrane\",\"1122\":\"Membrane\",\"1123\":\"Membrane\",\"1124\":\"Soluble\",\"1125\":\"Soluble\",\"1126\":\"Membrane\",\"1127\":\"Soluble\",\"1128\":\"Membrane\",\"1129\":\"Membrane\",\"1130\":\"Membrane\",\"1131\":\"Membrane\",\"1132\":\"Membrane\",\"1133\":\"Soluble\",\"1134\":\"Soluble\",\"1135\":\"Soluble\",\"1136\":\"Membrane\",\"1137\":\"Membrane\",\"1138\":\"Soluble\",\"1139\":\"Membrane\",\"1140\":\"Membrane\",\"1141\":\"Membrane\",\"1142\":\"Soluble\",\"1143\":\"Soluble\",\"1144\":\"Soluble\",\"1145\":\"Membrane\",\"1146\":\"Membrane\",\"1147\":\"Membrane\",\"1148\":\"Membrane\",\"1149\":\"Membrane\",\"1150\":\"Membrane\",\"1151\":\"Membrane\",\"1152\":\"Membrane\",\"1153\":\"Membrane\",\"1154\":\"Soluble\",\"1155\":\"Membrane\",\"1156\":\"Membrane\",\"1157\":\"Soluble\",\"1158\":\"Membrane\",\"1159\":\"Membrane\",\"1160\":\"Membrane\",\"1161\":\"Soluble\",\"1162\":\"Membrane\",\"1163\":\"Soluble\",\"1164\":\"Membrane\",\"1165\":\"Soluble\",\"1166\":\"Membrane\",\"1167\":\"Soluble\",\"1168\":\"Membrane\",\"1169\":\"Soluble\",\"1170\":\"Soluble\",\"1171\":\"Membrane\",\"1172\":\"Membrane\",\"1173\":\"Membrane\",\"1174\":\"Soluble\",\"1175\":\"Membrane\",\"1176\":\"Soluble\",\"1177\":\"Soluble\",\"1178\":\"Membrane\",\"1179\":\"Membrane\",\"1180\":\"Membrane\",\"1181\":\"Membrane\",\"1182\":\"Membrane\",\"1183\":\"Soluble\",\"1184\":\"Membrane\",\"1185\":\"Membrane\",\"1186\":\"Membrane\",\"1187\":\"Membrane\",\"1188\":\"Soluble\",\"1189\":\"Membrane\",\"1190\":\"Membrane\",\"1191\":\"Membrane\",\"1192\":\"Membrane\",\"1193\":\"Membrane\",\"1194\":\"Membrane\",\"1195\":\"Soluble\",\"1196\":\"Soluble\",\"1197\":\"Membrane\",\"1198\":\"Membrane\",\"1199\":\"Membrane\",\"1200\":\"Soluble\",\"1201\":\"Membrane\",\"1202\":\"Soluble\",\"1203\":\"Membrane\",\"1204\":\"Membrane\",\"1205\":\"Membrane\",\"1206\":\"Membrane\",\"1207\":\"Membrane\",\"1208\":\"Membrane\",\"1209\":\"Soluble\",\"1210\":\"Soluble\",\"1211\":\"Soluble\",\"1212\":\"Membrane\",\"1213\":\"Membrane\",\"1214\":\"Soluble\",\"1215\":\"Soluble\",\"1216\":\"Membrane\",\"1217\":\"Membrane\",\"1218\":\"Soluble\",\"1219\":\"Soluble\",\"1220\":\"Membrane\",\"1221\":\"Soluble\",\"1222\":\"Membrane\",\"1223\":\"Soluble\",\"1224\":\"Membrane\",\"1225\":\"Soluble\",\"1226\":\"Membrane\",\"1227\":\"Membrane\",\"1228\":\"Soluble\",\"1229\":\"Membrane\",\"1230\":\"Soluble\",\"1231\":\"Membrane\",\"1232\":\"Soluble\",\"1233\":\"Membrane\",\"1234\":\"Membrane\",\"1235\":\"Membrane\",\"1236\":\"Soluble\",\"1237\":\"Soluble\",\"1238\":\"Membrane\",\"1239\":\"Membrane\",\"1240\":\"Soluble\",\"1241\":\"Membrane\",\"1242\":\"Membrane\",\"1243\":\"Membrane\",\"1244\":\"Membrane\",\"1245\":\"Soluble\",\"1246\":\"Membrane\",\"1247\":\"Membrane\",\"1248\":\"Membrane\",\"1249\":\"Membrane\",\"1250\":\"Membrane\",\"1251\":\"Membrane\",\"1252\":\"Soluble\",\"1253\":\"Membrane\",\"1254\":\"Membrane\",\"1255\":\"Soluble\",\"1256\":\"Membrane\",\"1257\":\"Membrane\",\"1258\":\"Membrane\",\"1259\":\"Membrane\",\"1260\":\"Soluble\",\"1261\":\"Soluble\",\"1262\":\"Soluble\",\"1263\":\"Soluble\",\"1264\":\"Membrane\",\"1265\":\"Membrane\",\"1266\":\"Membrane\",\"1267\":\"Membrane\",\"1268\":\"Membrane\",\"1269\":\"Membrane\",\"1270\":\"Soluble\",\"1271\":\"Soluble\",\"1272\":\"Soluble\",\"1273\":\"Soluble\",\"1274\":\"Membrane\",\"1275\":\"Soluble\",\"1276\":\"Membrane\",\"1277\":\"Membrane\",\"1278\":\"Membrane\",\"1279\":\"Soluble\",\"1280\":\"Membrane\",\"1281\":\"Membrane\",\"1282\":\"Membrane\",\"1283\":\"Membrane\",\"1284\":\"Soluble\",\"1285\":\"Membrane\",\"1286\":\"Membrane\",\"1287\":\"Membrane\",\"1288\":\"Membrane\",\"1289\":\"Soluble\",\"1290\":\"Membrane\",\"1291\":\"Soluble\",\"1292\":\"Membrane\",\"1293\":\"Membrane\",\"1294\":\"Membrane\",\"1295\":\"Membrane\",\"1296\":\"Soluble\",\"1297\":\"Membrane\",\"1298\":\"Membrane\",\"1299\":\"Membrane\",\"1300\":\"Soluble\",\"1301\":\"Membrane\",\"1302\":\"Membrane\",\"1303\":\"Membrane\",\"1304\":\"Membrane\",\"1305\":\"Membrane\",\"1306\":\"Membrane\",\"1307\":\"Membrane\",\"1308\":\"Soluble\",\"1309\":\"Membrane\",\"1310\":\"Membrane\",\"1311\":\"Membrane\",\"1312\":\"Membrane\",\"1313\":\"Membrane\",\"1314\":\"Membrane\",\"1315\":\"Soluble\",\"1316\":\"Soluble\",\"1317\":\"Membrane\",\"1318\":\"Membrane\",\"1319\":\"Soluble\",\"1320\":\"Membrane\",\"1321\":\"Soluble\",\"1322\":\"Soluble\",\"1323\":\"Membrane\",\"1324\":\"Soluble\",\"1325\":\"Membrane\",\"1326\":\"Membrane\",\"1327\":\"Membrane\",\"1328\":\"Soluble\",\"1329\":\"Membrane\",\"1330\":\"Soluble\",\"1331\":\"Membrane\",\"1332\":\"Membrane\",\"1333\":\"Soluble\",\"1334\":\"Membrane\",\"1335\":\"Soluble\",\"1336\":\"Soluble\",\"1337\":\"Membrane\",\"1338\":\"Membrane\",\"1339\":\"Membrane\",\"1340\":\"Membrane\",\"1341\":\"Membrane\",\"1342\":\"Membrane\",\"1343\":\"Membrane\",\"1344\":\"Membrane\",\"1345\":\"Soluble\",\"1346\":\"Membrane\",\"1347\":\"Membrane\",\"1348\":\"Soluble\",\"1349\":\"Soluble\",\"1350\":\"Membrane\",\"1351\":\"Membrane\",\"1352\":\"Membrane\",\"1353\":\"Membrane\",\"1354\":\"Membrane\",\"1355\":\"Membrane\",\"1356\":\"Soluble\",\"1357\":\"Soluble\",\"1358\":\"Soluble\",\"1359\":\"Membrane\",\"1360\":\"Membrane\",\"1361\":\"Soluble\",\"1362\":\"Membrane\",\"1363\":\"Soluble\",\"1364\":\"Soluble\",\"1365\":\"Membrane\",\"1366\":\"Soluble\",\"1367\":\"Soluble\",\"1368\":\"Membrane\",\"1369\":\"Membrane\",\"1370\":\"Soluble\",\"1371\":\"Membrane\",\"1372\":\"Soluble\",\"1373\":\"Soluble\",\"1374\":\"Membrane\",\"1375\":\"Soluble\",\"1376\":\"Membrane\",\"1377\":\"Membrane\",\"1378\":\"Membrane\",\"1379\":\"Soluble\",\"1380\":\"Membrane\",\"1381\":\"Membrane\",\"1382\":\"Soluble\",\"1383\":\"Membrane\",\"1384\":\"Membrane\",\"1385\":\"Membrane\",\"1386\":\"Soluble\",\"1387\":\"Membrane\",\"1388\":\"Membrane\",\"1389\":\"Soluble\",\"1390\":\"Soluble\",\"1391\":\"Membrane\",\"1392\":\"Membrane\",\"1393\":\"Soluble\",\"1394\":\"Membrane\",\"1395\":\"Membrane\",\"1396\":\"Soluble\",\"1397\":\"Soluble\",\"1398\":\"Soluble\",\"1399\":\"Membrane\",\"1400\":\"Membrane\",\"1401\":\"Soluble\",\"1402\":\"Soluble\",\"1403\":\"Membrane\",\"1404\":\"Soluble\",\"1405\":\"Soluble\",\"1406\":\"Soluble\",\"1407\":\"Membrane\",\"1408\":\"Soluble\",\"1409\":\"Membrane\",\"1410\":\"Membrane\",\"1411\":\"Membrane\",\"1412\":\"Membrane\",\"1413\":\"Soluble\",\"1414\":\"Soluble\",\"1415\":\"Soluble\",\"1416\":\"Membrane\",\"1417\":\"Membrane\",\"1418\":\"Membrane\",\"1419\":\"Soluble\",\"1420\":\"Soluble\",\"1421\":\"Membrane\",\"1422\":\"Membrane\",\"1423\":\"Membrane\",\"1424\":\"Soluble\",\"1425\":\"Membrane\",\"1426\":\"Soluble\",\"1427\":\"Membrane\",\"1428\":\"Soluble\",\"1429\":\"Membrane\",\"1430\":\"Membrane\",\"1431\":\"Soluble\",\"1432\":\"Soluble\",\"1433\":\"Soluble\",\"1434\":\"Soluble\",\"1435\":\"Soluble\",\"1436\":\"Membrane\",\"1437\":\"Membrane\",\"1438\":\"Soluble\",\"1439\":\"Membrane\",\"1440\":\"Soluble\",\"1441\":\"Membrane\",\"1442\":\"Membrane\",\"1443\":\"Membrane\",\"1444\":\"Soluble\",\"1445\":\"Membrane\",\"1446\":\"Membrane\",\"1447\":\"Membrane\",\"1448\":\"Membrane\",\"1449\":\"Soluble\",\"1450\":\"Soluble\",\"1451\":\"Soluble\",\"1452\":\"Membrane\",\"1453\":\"Membrane\",\"1454\":\"Soluble\",\"1455\":\"Soluble\",\"1456\":\"Membrane\",\"1457\":\"Membrane\",\"1458\":\"Membrane\",\"1459\":\"Membrane\",\"1460\":\"Soluble\",\"1461\":\"Membrane\",\"1462\":\"Membrane\",\"1463\":\"Membrane\",\"1464\":\"Membrane\",\"1465\":\"Membrane\",\"1466\":\"Soluble\",\"1467\":\"Soluble\",\"1468\":\"Soluble\",\"1469\":\"Soluble\",\"1470\":\"Soluble\",\"1471\":\"Membrane\",\"1472\":\"Soluble\",\"1473\":\"Membrane\",\"1474\":\"Membrane\",\"1475\":\"Membrane\",\"1476\":\"Membrane\",\"1477\":\"Membrane\",\"1478\":\"Membrane\",\"1479\":\"Membrane\",\"1480\":\"Membrane\",\"1481\":\"Membrane\",\"1482\":\"Membrane\",\"1483\":\"Soluble\",\"1484\":\"Soluble\",\"1485\":\"Soluble\",\"1486\":\"Membrane\",\"1487\":\"Membrane\",\"1488\":\"Membrane\",\"1489\":\"Membrane\",\"1490\":\"Membrane\",\"1491\":\"Membrane\",\"1492\":\"Membrane\",\"1493\":\"Membrane\",\"1494\":\"Soluble\",\"1495\":\"Membrane\",\"1496\":\"Soluble\",\"1497\":\"Soluble\",\"1498\":\"Membrane\",\"1499\":\"Membrane\",\"1500\":\"Soluble\",\"1501\":\"Membrane\",\"1502\":\"Membrane\",\"1503\":\"Membrane\",\"1504\":\"Soluble\",\"1505\":\"Membrane\",\"1506\":\"Membrane\",\"1507\":\"Membrane\",\"1508\":\"Membrane\",\"1509\":\"Membrane\",\"1510\":\"Membrane\",\"1511\":\"Soluble\",\"1512\":\"Soluble\",\"1513\":\"Membrane\",\"1514\":\"Membrane\",\"1515\":\"Soluble\",\"1516\":\"Soluble\",\"1517\":\"Soluble\",\"1518\":\"Membrane\",\"1519\":\"Membrane\",\"1520\":\"Soluble\",\"1521\":\"Membrane\",\"1522\":\"Membrane\",\"1523\":\"Membrane\",\"1524\":\"Membrane\",\"1525\":\"Soluble\",\"1526\":\"Soluble\",\"1527\":\"Soluble\",\"1528\":\"Membrane\",\"1529\":\"Membrane\",\"1530\":\"Membrane\",\"1531\":\"Soluble\",\"1532\":\"Membrane\",\"1533\":\"Membrane\",\"1534\":\"Soluble\",\"1535\":\"Soluble\",\"1536\":\"Membrane\",\"1537\":\"Membrane\",\"1538\":\"Membrane\",\"1539\":\"Membrane\",\"1540\":\"Soluble\",\"1541\":\"Membrane\",\"1542\":\"Membrane\",\"1543\":\"Soluble\",\"1544\":\"Membrane\",\"1545\":\"Membrane\",\"1546\":\"Soluble\",\"1547\":\"Soluble\",\"1548\":\"Soluble\",\"1549\":\"Soluble\",\"1550\":\"Membrane\",\"1551\":\"Soluble\",\"1552\":\"Membrane\",\"1553\":\"Soluble\",\"1554\":\"Soluble\",\"1555\":\"Membrane\",\"1556\":\"Membrane\",\"1557\":\"Membrane\",\"1558\":\"Soluble\",\"1559\":\"Membrane\",\"1560\":\"Membrane\",\"1561\":\"Soluble\",\"1562\":\"Soluble\",\"1563\":\"Soluble\",\"1564\":\"Membrane\",\"1565\":\"Soluble\",\"1566\":\"Soluble\",\"1567\":\"Membrane\",\"1568\":\"Membrane\",\"1569\":\"Membrane\",\"1570\":\"Membrane\",\"1571\":\"Soluble\",\"1572\":\"Soluble\",\"1573\":\"Membrane\",\"1574\":\"Soluble\",\"1575\":\"Membrane\",\"1576\":\"Membrane\",\"1577\":\"Membrane\",\"1578\":\"Membrane\",\"1579\":\"Membrane\",\"1580\":\"Membrane\",\"1581\":\"Soluble\",\"1582\":\"Membrane\",\"1583\":\"Soluble\",\"1584\":\"Membrane\",\"1585\":\"Membrane\",\"1586\":\"Soluble\",\"1587\":\"Soluble\",\"1588\":\"Membrane\",\"1589\":\"Membrane\",\"1590\":\"Membrane\",\"1591\":\"Membrane\",\"1592\":\"Membrane\",\"1593\":\"Membrane\",\"1594\":\"Soluble\",\"1595\":\"Membrane\",\"1596\":\"Membrane\",\"1597\":\"Soluble\",\"1598\":\"Membrane\",\"1599\":\"Membrane\",\"1600\":\"Membrane\",\"1601\":\"Membrane\",\"1602\":\"Membrane\",\"1603\":\"Membrane\",\"1604\":\"Membrane\",\"1605\":\"Membrane\",\"1606\":\"Membrane\",\"1607\":\"Membrane\",\"1608\":\"Membrane\",\"1609\":\"Membrane\",\"1610\":\"Soluble\",\"1611\":\"Membrane\",\"1612\":\"Soluble\",\"1613\":\"Membrane\",\"1614\":\"Membrane\",\"1615\":\"Membrane\",\"1616\":\"Soluble\",\"1617\":\"Soluble\",\"1618\":\"Membrane\",\"1619\":\"Soluble\",\"1620\":\"Membrane\",\"1621\":\"Membrane\",\"1622\":\"Membrane\",\"1623\":\"Membrane\",\"1624\":\"Membrane\",\"1625\":\"Membrane\",\"1626\":\"Membrane\",\"1627\":\"Membrane\",\"1628\":\"Soluble\",\"1629\":\"Soluble\",\"1630\":\"Membrane\",\"1631\":\"Membrane\",\"1632\":\"Membrane\",\"1633\":\"Membrane\",\"1634\":\"Soluble\",\"1635\":\"Soluble\",\"1636\":\"Soluble\",\"1637\":\"Soluble\",\"1638\":\"Soluble\",\"1639\":\"Membrane\",\"1640\":\"Membrane\",\"1641\":\"Membrane\",\"1642\":\"Soluble\",\"1643\":\"Membrane\",\"1644\":\"Soluble\",\"1645\":\"Soluble\",\"1646\":\"Soluble\",\"1647\":\"Membrane\",\"1648\":\"Soluble\",\"1649\":\"Soluble\",\"1650\":\"Membrane\",\"1651\":\"Membrane\",\"1652\":\"Soluble\",\"1653\":\"Membrane\",\"1654\":\"Membrane\",\"1655\":\"Membrane\",\"1656\":\"Membrane\",\"1657\":\"Soluble\",\"1658\":\"Membrane\",\"1659\":\"Soluble\",\"1660\":\"Soluble\",\"1661\":\"Membrane\",\"1662\":\"Membrane\",\"1663\":\"Soluble\",\"1664\":\"Soluble\",\"1665\":\"Membrane\",\"1666\":\"Soluble\",\"1667\":\"Soluble\",\"1668\":\"Soluble\",\"1669\":\"Membrane\",\"1670\":\"Membrane\",\"1671\":\"Membrane\",\"1672\":\"Soluble\",\"1673\":\"Soluble\",\"1674\":\"Soluble\",\"1675\":\"Membrane\",\"1676\":\"Soluble\",\"1677\":\"Soluble\",\"1678\":\"Membrane\",\"1679\":\"Soluble\",\"1680\":\"Membrane\",\"1681\":\"Membrane\",\"1682\":\"Membrane\",\"1683\":\"Membrane\",\"1684\":\"Membrane\",\"1685\":\"Soluble\",\"1686\":\"Soluble\",\"1687\":\"Membrane\",\"1688\":\"Membrane\",\"1689\":\"Soluble\",\"1690\":\"Membrane\",\"1691\":\"Membrane\",\"1692\":\"Membrane\",\"1693\":\"Membrane\",\"1694\":\"Membrane\",\"1695\":\"Membrane\",\"1696\":\"Membrane\",\"1697\":\"Soluble\",\"1698\":\"Membrane\",\"1699\":\"Membrane\",\"1700\":\"Membrane\",\"1701\":\"Soluble\",\"1702\":\"Membrane\",\"1703\":\"Soluble\",\"1704\":\"Membrane\",\"1705\":\"Soluble\",\"1706\":\"Membrane\",\"1707\":\"Membrane\",\"1708\":\"Membrane\",\"1709\":\"Soluble\",\"1710\":\"Membrane\",\"1711\":\"Membrane\",\"1712\":\"Soluble\",\"1713\":\"Soluble\",\"1714\":\"Soluble\",\"1715\":\"Membrane\",\"1716\":\"Soluble\",\"1717\":\"Membrane\",\"1718\":\"Membrane\",\"1719\":\"Membrane\",\"1720\":\"Membrane\",\"1721\":\"Membrane\",\"1722\":\"Membrane\",\"1723\":\"Membrane\",\"1724\":\"Membrane\",\"1725\":\"Membrane\",\"1726\":\"Membrane\",\"1727\":\"Soluble\",\"1728\":\"Membrane\",\"1729\":\"Membrane\",\"1730\":\"Membrane\",\"1731\":\"Membrane\",\"1732\":\"Membrane\",\"1733\":\"Membrane\",\"1734\":\"Membrane\",\"1735\":\"Membrane\",\"1736\":\"Membrane\",\"1737\":\"Soluble\",\"1738\":\"Soluble\",\"1739\":\"Soluble\",\"1740\":\"Membrane\",\"1741\":\"Membrane\",\"1742\":\"Membrane\",\"1743\":\"Membrane\",\"1744\":\"Membrane\",\"1745\":\"Membrane\",\"1746\":\"Membrane\",\"1747\":\"Membrane\",\"1748\":\"Membrane\",\"1749\":\"Membrane\",\"1750\":\"Membrane\",\"1751\":\"Soluble\",\"1752\":\"Membrane\",\"1753\":\"Membrane\",\"1754\":\"Soluble\",\"1755\":\"Membrane\",\"1756\":\"Membrane\",\"1757\":\"Soluble\",\"1758\":\"Membrane\",\"1759\":\"Membrane\",\"1760\":\"Membrane\",\"1761\":\"Membrane\",\"1762\":\"Soluble\",\"1763\":\"Membrane\",\"1764\":\"Membrane\",\"1765\":\"Soluble\",\"1766\":\"Soluble\",\"1767\":\"Membrane\",\"1768\":\"Membrane\",\"1769\":\"Soluble\",\"1770\":\"Soluble\",\"1771\":\"Membrane\",\"1772\":\"Membrane\",\"1773\":\"Soluble\",\"1774\":\"Membrane\",\"1775\":\"Membrane\",\"1776\":\"Membrane\",\"1777\":\"Membrane\",\"1778\":\"Membrane\",\"1779\":\"Membrane\",\"1780\":\"Membrane\",\"1781\":\"Membrane\",\"1782\":\"Soluble\",\"1783\":\"Soluble\",\"1784\":\"Membrane\",\"1785\":\"Membrane\",\"1786\":\"Membrane\",\"1787\":\"Membrane\",\"1788\":\"Soluble\",\"1789\":\"Membrane\",\"1790\":\"Soluble\",\"1791\":\"Membrane\",\"1792\":\"Soluble\",\"1793\":\"Membrane\",\"1794\":\"Membrane\",\"1795\":\"Membrane\",\"1796\":\"Membrane\",\"1797\":\"Membrane\",\"1798\":\"Membrane\",\"1799\":\"Membrane\",\"1800\":\"Membrane\",\"1801\":\"Membrane\",\"1802\":\"Membrane\",\"1803\":\"Membrane\",\"1804\":\"Soluble\",\"1805\":\"Soluble\",\"1806\":\"Membrane\",\"1807\":\"Soluble\",\"1808\":\"Soluble\",\"1809\":\"Membrane\",\"1810\":\"Soluble\",\"1811\":\"Membrane\",\"1812\":\"Membrane\",\"1813\":\"Membrane\",\"1814\":\"Membrane\",\"1815\":\"Membrane\",\"1816\":\"Membrane\"},\"Rank\":{\"0\":1181,\"1\":760,\"2\":835,\"3\":1558,\"4\":560,\"5\":79,\"6\":143,\"7\":1076,\"8\":658,\"9\":529,\"10\":545,\"11\":582,\"12\":478,\"13\":466,\"14\":837,\"15\":1688,\"16\":246,\"17\":1205,\"18\":566,\"19\":1154,\"20\":1122,\"21\":327,\"22\":986,\"23\":1551,\"24\":1540,\"25\":547,\"26\":415,\"27\":1562,\"28\":1685,\"29\":1127,\"30\":1513,\"31\":1402,\"32\":976,\"33\":1117,\"34\":1131,\"35\":342,\"36\":666,\"37\":934,\"38\":1633,\"39\":1243,\"40\":325,\"41\":1318,\"42\":237,\"43\":467,\"44\":365,\"45\":707,\"46\":510,\"47\":1307,\"48\":1070,\"49\":128,\"50\":1692,\"51\":1031,\"52\":64,\"53\":498,\"54\":1701,\"55\":1368,\"56\":1677,\"57\":337,\"58\":6,\"59\":858,\"60\":567,\"61\":779,\"62\":1462,\"63\":1515,\"64\":480,\"65\":1399,\"66\":1432,\"67\":328,\"68\":4,\"69\":221,\"70\":520,\"71\":101,\"72\":1261,\"73\":169,\"74\":836,\"75\":685,\"76\":1673,\"77\":1591,\"78\":471,\"79\":204,\"80\":488,\"81\":1380,\"82\":285,\"83\":607,\"84\":1555,\"85\":1206,\"86\":1280,\"87\":1708,\"88\":1501,\"89\":1417,\"90\":1714,\"91\":490,\"92\":1126,\"93\":1621,\"94\":410,\"95\":789,\"96\":1671,\"97\":412,\"98\":1742,\"99\":710,\"100\":1359,\"101\":886,\"102\":956,\"103\":1010,\"104\":202,\"105\":1618,\"106\":997,\"107\":1508,\"108\":1408,\"109\":777,\"110\":1185,\"111\":297,\"112\":138,\"113\":1006,\"114\":1436,\"115\":484,\"116\":214,\"117\":914,\"118\":1587,\"119\":436,\"120\":751,\"121\":233,\"122\":1730,\"123\":77,\"124\":1640,\"125\":882,\"126\":1367,\"127\":1549,\"128\":500,\"129\":110,\"130\":541,\"131\":778,\"132\":1191,\"133\":1518,\"134\":1473,\"135\":1153,\"136\":217,\"137\":271,\"138\":1614,\"139\":1018,\"140\":1805,\"141\":472,\"142\":584,\"143\":343,\"144\":1659,\"145\":1132,\"146\":589,\"147\":1272,\"148\":1104,\"149\":844,\"150\":878,\"151\":717,\"152\":1806,\"153\":1529,\"154\":593,\"155\":1492,\"156\":408,\"157\":1754,\"158\":1157,\"159\":614,\"160\":1668,\"161\":568,\"162\":205,\"163\":611,\"164\":1025,\"165\":972,\"166\":453,\"167\":1090,\"168\":736,\"169\":879,\"170\":786,\"171\":1759,\"172\":512,\"173\":1136,\"174\":888,\"175\":1613,\"176\":951,\"177\":753,\"178\":1263,\"179\":114,\"180\":1014,\"181\":667,\"182\":1387,\"183\":198,\"184\":1146,\"185\":680,\"186\":318,\"187\":1179,\"188\":40,\"189\":460,\"190\":349,\"191\":1547,\"192\":1277,\"193\":1512,\"194\":1061,\"195\":1289,\"196\":176,\"197\":1760,\"198\":350,\"199\":672,\"200\":53,\"201\":536,\"202\":14,\"203\":1738,\"204\":788,\"205\":617,\"206\":732,\"207\":899,\"208\":367,\"209\":1057,\"210\":1121,\"211\":984,\"212\":1274,\"213\":228,\"214\":1241,\"215\":965,\"216\":980,\"217\":946,\"218\":1761,\"219\":594,\"220\":462,\"221\":653,\"222\":35,\"223\":1521,\"224\":556,\"225\":627,\"226\":1605,\"227\":1228,\"228\":276,\"229\":304,\"230\":1609,\"231\":968,\"232\":1259,\"233\":915,\"234\":190,\"235\":299,\"236\":907,\"237\":1302,\"238\":829,\"239\":400,\"240\":796,\"241\":1412,\"242\":1543,\"243\":177,\"244\":765,\"245\":501,\"246\":511,\"247\":494,\"248\":118,\"249\":109,\"250\":962,\"251\":457,\"252\":527,\"253\":386,\"254\":897,\"255\":722,\"256\":163,\"257\":148,\"258\":159,\"259\":1703,\"260\":1190,\"261\":1550,\"262\":20,\"263\":134,\"264\":1570,\"265\":1074,\"266\":766,\"267\":531,\"268\":709,\"269\":1405,\"270\":1016,\"271\":1646,\"272\":475,\"273\":438,\"274\":912,\"275\":73,\"276\":699,\"277\":519,\"278\":1762,\"279\":1807,\"280\":1050,\"281\":928,\"282\":1248,\"283\":599,\"284\":1763,\"285\":1208,\"286\":755,\"287\":768,\"288\":59,\"289\":1531,\"290\":1494,\"291\":1304,\"292\":1395,\"293\":1470,\"294\":776,\"295\":1163,\"296\":71,\"297\":1349,\"298\":1287,\"299\":321,\"300\":1363,\"301\":122,\"302\":1705,\"303\":1723,\"304\":1764,\"305\":603,\"306\":616,\"307\":1471,\"308\":1015,\"309\":229,\"310\":416,\"311\":1376,\"312\":260,\"313\":1180,\"314\":409,\"315\":647,\"316\":578,\"317\":1009,\"318\":1648,\"319\":1464,\"320\":705,\"321\":1130,\"322\":577,\"323\":1209,\"324\":830,\"325\":136,\"326\":868,\"327\":864,\"328\":424,\"329\":1067,\"330\":1765,\"331\":1142,\"332\":634,\"333\":1282,\"334\":549,\"335\":988,\"336\":812,\"337\":1647,\"338\":1523,\"339\":592,\"340\":1017,\"341\":1569,\"342\":1505,\"343\":664,\"344\":990,\"345\":911,\"346\":1065,\"347\":1724,\"348\":291,\"349\":935,\"350\":535,\"351\":1305,\"352\":947,\"353\":1193,\"354\":1522,\"355\":67,\"356\":329,\"357\":398,\"358\":687,\"359\":1716,\"360\":1089,\"361\":1766,\"362\":1607,\"363\":738,\"364\":746,\"365\":295,\"366\":896,\"367\":1001,\"368\":646,\"369\":1202,\"370\":1291,\"371\":1178,\"372\":834,\"373\":220,\"374\":1667,\"375\":1617,\"376\":1062,\"377\":1019,\"378\":650,\"379\":809,\"380\":900,\"381\":1468,\"382\":370,\"383\":734,\"384\":224,\"385\":491,\"386\":422,\"387\":1679,\"388\":1662,\"389\":123,\"390\":762,\"391\":959,\"392\":739,\"393\":98,\"394\":1493,\"395\":771,\"396\":908,\"397\":895,\"398\":81,\"399\":1137,\"400\":50,\"401\":486,\"402\":1267,\"403\":630,\"404\":92,\"405\":1186,\"406\":1579,\"407\":822,\"408\":723,\"409\":1767,\"410\":1728,\"411\":1172,\"412\":659,\"413\":1663,\"414\":689,\"415\":29,\"416\":113,\"417\":283,\"418\":674,\"419\":1717,\"420\":153,\"421\":703,\"422\":381,\"423\":554,\"424\":306,\"425\":263,\"426\":1308,\"427\":282,\"428\":1625,\"429\":232,\"430\":1463,\"431\":188,\"432\":853,\"433\":1361,\"434\":450,\"435\":1576,\"436\":1170,\"437\":334,\"438\":1768,\"439\":1296,\"440\":150,\"441\":1769,\"442\":1442,\"443\":827,\"444\":1227,\"445\":1125,\"446\":880,\"447\":168,\"448\":572,\"449\":166,\"450\":210,\"451\":1554,\"452\":1770,\"453\":721,\"454\":1348,\"455\":1721,\"456\":1450,\"457\":1536,\"458\":992,\"459\":995,\"460\":1725,\"461\":1174,\"462\":1736,\"463\":392,\"464\":1357,\"465\":644,\"466\":227,\"467\":451,\"468\":1435,\"469\":452,\"470\":1096,\"471\":797,\"472\":1446,\"473\":331,\"474\":1630,\"475\":1735,\"476\":921,\"477\":1306,\"478\":1301,\"479\":1354,\"480\":1664,\"481\":1636,\"482\":1409,\"483\":489,\"484\":1466,\"485\":414,\"486\":1712,\"487\":925,\"488\":1246,\"489\":1116,\"490\":613,\"491\":435,\"492\":1734,\"493\":1004,\"494\":1771,\"495\":575,\"496\":631,\"497\":2,\"498\":191,\"499\":1328,\"500\":1410,\"501\":302,\"502\":1111,\"503\":651,\"504\":432,\"505\":1221,\"506\":619,\"507\":798,\"508\":652,\"509\":625,\"510\":600,\"511\":1112,\"512\":662,\"513\":966,\"514\":903,\"515\":405,\"516\":307,\"517\":1391,\"518\":1642,\"519\":240,\"520\":203,\"521\":407,\"522\":523,\"523\":1113,\"524\":859,\"525\":411,\"526\":443,\"527\":1110,\"528\":591,\"529\":657,\"530\":1514,\"531\":459,\"532\":1013,\"533\":1355,\"534\":1084,\"535\":1678,\"536\":1430,\"537\":615,\"538\":1695,\"539\":139,\"540\":433,\"541\":1160,\"542\":1638,\"543\":764,\"544\":1247,\"545\":1653,\"546\":208,\"547\":96,\"548\":586,\"549\":1574,\"550\":1686,\"551\":1772,\"552\":714,\"553\":1329,\"554\":867,\"555\":167,\"556\":1657,\"557\":1746,\"558\":1660,\"559\":1182,\"560\":5,\"561\":366,\"562\":597,\"563\":1215,\"564\":1165,\"565\":94,\"566\":183,\"567\":269,\"568\":1043,\"569\":507,\"570\":195,\"571\":1773,\"572\":1213,\"573\":628,\"574\":1752,\"575\":1590,\"576\":1644,\"577\":1199,\"578\":396,\"579\":806,\"580\":618,\"581\":172,\"582\":1732,\"583\":1161,\"584\":362,\"585\":160,\"586\":288,\"587\":1504,\"588\":656,\"589\":1706,\"590\":1309,\"591\":1481,\"592\":1519,\"593\":601,\"594\":1711,\"595\":552,\"596\":1233,\"597\":1517,\"598\":1036,\"599\":574,\"600\":889,\"601\":1774,\"602\":1187,\"603\":1293,\"604\":1298,\"605\":1403,\"606\":856,\"607\":1563,\"608\":1322,\"609\":1572,\"610\":1564,\"611\":216,\"612\":1288,\"613\":748,\"614\":23,\"615\":242,\"616\":34,\"617\":1115,\"618\":258,\"619\":426,\"620\":1265,\"621\":1448,\"622\":352,\"623\":142,\"624\":487,\"625\":164,\"626\":1152,\"627\":129,\"628\":294,\"629\":1166,\"630\":1476,\"631\":1745,\"632\":1138,\"633\":883,\"634\":1495,\"635\":368,\"636\":1236,\"637\":999,\"638\":885,\"639\":1135,\"640\":770,\"641\":1447,\"642\":1164,\"643\":251,\"644\":564,\"645\":420,\"646\":534,\"647\":807,\"648\":866,\"649\":1556,\"650\":1597,\"651\":401,\"652\":379,\"653\":571,\"654\":517,\"655\":1455,\"656\":526,\"657\":1081,\"658\":230,\"659\":677,\"660\":178,\"661\":103,\"662\":56,\"663\":1044,\"664\":1198,\"665\":851,\"666\":1627,\"667\":1528,\"668\":1327,\"669\":782,\"670\":1088,\"671\":775,\"672\":116,\"673\":1775,\"674\":286,\"675\":1337,\"676\":916,\"677\":1751,\"678\":264,\"679\":104,\"680\":384,\"681\":333,\"682\":1238,\"683\":1069,\"684\":441,\"685\":156,\"686\":340,\"687\":1052,\"688\":553,\"689\":1654,\"690\":1650,\"691\":1433,\"692\":382,\"693\":194,\"694\":713,\"695\":1063,\"696\":320,\"697\":1256,\"698\":817,\"699\":141,\"700\":832,\"701\":1007,\"702\":785,\"703\":199,\"704\":1056,\"705\":744,\"706\":901,\"707\":636,\"708\":170,\"709\":953,\"710\":1188,\"711\":280,\"712\":910,\"713\":595,\"714\":1119,\"715\":1333,\"716\":1335,\"717\":1629,\"718\":83,\"719\":241,\"720\":245,\"721\":754,\"722\":1507,\"723\":1489,\"724\":19,\"725\":1776,\"726\":338,\"727\":22,\"728\":1005,\"729\":974,\"730\":1622,\"731\":493,\"732\":932,\"733\":1020,\"734\":654,\"735\":741,\"736\":57,\"737\":1750,\"738\":890,\"739\":275,\"740\":604,\"741\":52,\"742\":1460,\"743\":1133,\"744\":1383,\"745\":265,\"746\":919,\"747\":1105,\"748\":238,\"749\":413,\"750\":154,\"751\":266,\"752\":231,\"753\":891,\"754\":184,\"755\":661,\"756\":1344,\"757\":1584,\"758\":1249,\"759\":85,\"760\":1334,\"761\":937,\"762\":1150,\"763\":1643,\"764\":66,\"765\":869,\"766\":1273,\"767\":971,\"768\":359,\"769\":1696,\"770\":277,\"771\":1497,\"772\":1500,\"773\":602,\"774\":1510,\"775\":1503,\"776\":31,\"777\":21,\"778\":447,\"779\":1777,\"780\":354,\"781\":1535,\"782\":524,\"783\":1808,\"784\":38,\"785\":1220,\"786\":1118,\"787\":361,\"788\":1271,\"789\":1689,\"790\":1516,\"791\":1486,\"792\":1055,\"793\":236,\"794\":1008,\"795\":186,\"796\":676,\"797\":287,\"798\":747,\"799\":1147,\"800\":339,\"801\":1415,\"802\":256,\"803\":137,\"804\":308,\"805\":126,\"806\":257,\"807\":1346,\"808\":759,\"809\":961,\"810\":1294,\"811\":1114,\"812\":1709,\"813\":1615,\"814\":562,\"815\":1737,\"816\":479,\"817\":1053,\"818\":1124,\"819\":377,\"820\":279,\"821\":749,\"822\":1651,\"823\":1532,\"824\":417,\"825\":1173,\"826\":522,\"827\":609,\"828\":499,\"829\":513,\"830\":1388,\"831\":1035,\"832\":816,\"833\":698,\"834\":87,\"835\":1396,\"836\":470,\"837\":346,\"838\":1258,\"839\":1278,\"840\":1314,\"841\":312,\"842\":1297,\"843\":550,\"844\":298,\"845\":1404,\"846\":1453,\"847\":397,\"848\":1099,\"849\":1155,\"850\":51,\"851\":1524,\"852\":162,\"853\":1195,\"854\":801,\"855\":994,\"856\":1778,\"857\":387,\"858\":90,\"859\":1281,\"860\":74,\"861\":358,\"862\":1,\"863\":1457,\"864\":389,\"865\":728,\"866\":1253,\"867\":1779,\"868\":682,\"869\":1085,\"870\":1488,\"871\":1214,\"872\":1740,\"873\":1134,\"874\":1101,\"875\":254,\"876\":437,\"877\":95,\"878\":1378,\"879\":1303,\"880\":1011,\"881\":124,\"882\":1426,\"883\":1120,\"884\":270,\"885\":144,\"886\":1469,\"887\":239,\"888\":559,\"889\":1401,\"890\":740,\"891\":863,\"892\":1502,\"893\":174,\"894\":790,\"895\":1780,\"896\":503,\"897\":596,\"898\":351,\"899\":1151,\"900\":1809,\"901\":1697,\"902\":1207,\"903\":326,\"904\":1299,\"905\":1225,\"906\":808,\"907\":1744,\"908\":120,\"909\":375,\"910\":357,\"911\":1270,\"912\":1748,\"913\":846,\"914\":711,\"915\":421,\"916\":570,\"917\":24,\"918\":1781,\"919\":1372,\"920\":1424,\"921\":1107,\"922\":1073,\"923\":970,\"924\":1729,\"925\":679,\"926\":780,\"927\":1045,\"928\":1718,\"929\":482,\"930\":1702,\"931\":1091,\"932\":316,\"933\":940,\"934\":743,\"935\":944,\"936\":1300,\"937\":192,\"938\":1578,\"939\":683,\"940\":39,\"941\":810,\"942\":1411,\"943\":319,\"944\":1755,\"945\":876,\"946\":877,\"947\":1666,\"948\":1498,\"949\":761,\"950\":1332,\"951\":1176,\"952\":290,\"953\":1171,\"954\":1159,\"955\":1616,\"956\":1039,\"957\":201,\"958\":922,\"959\":926,\"960\":960,\"961\":1366,\"962\":1285,\"963\":1606,\"964\":1242,\"965\":720,\"966\":773,\"967\":1704,\"968\":605,\"969\":763,\"970\":173,\"971\":1490,\"972\":1123,\"973\":841,\"974\":49,\"975\":1683,\"976\":1384,\"977\":175,\"978\":756,\"979\":1037,\"980\":673,\"981\":1201,\"982\":1541,\"983\":1626,\"984\":1632,\"985\":151,\"986\":289,\"987\":805,\"988\":857,\"989\":1290,\"990\":1149,\"991\":1511,\"992\":324,\"993\":704,\"994\":1434,\"995\":731,\"996\":1353,\"997\":17,\"998\":787,\"999\":1162,\"1000\":1458,\"1001\":7,\"1002\":840,\"1003\":1364,\"1004\":1262,\"1005\":274,\"1006\":1184,\"1007\":1652,\"1008\":293,\"1009\":1782,\"1010\":826,\"1011\":1276,\"1012\":125,\"1013\":1331,\"1014\":99,\"1015\":793,\"1016\":1140,\"1017\":1722,\"1018\":638,\"1019\":215,\"1020\":1568,\"1021\":1783,\"1022\":1194,\"1023\":696,\"1024\":831,\"1025\":1398,\"1026\":393,\"1027\":1418,\"1028\":1385,\"1029\":1672,\"1030\":1567,\"1031\":222,\"1032\":495,\"1033\":235,\"1034\":939,\"1035\":1169,\"1036\":1655,\"1037\":445,\"1038\":1784,\"1039\":322,\"1040\":697,\"1041\":952,\"1042\":481,\"1043\":394,\"1044\":635,\"1045\":1484,\"1046\":1675,\"1047\":938,\"1048\":344,\"1049\":430,\"1050\":383,\"1051\":1479,\"1052\":1681,\"1053\":234,\"1054\":1092,\"1055\":54,\"1056\":1362,\"1057\":1231,\"1058\":847,\"1059\":542,\"1060\":1739,\"1061\":1571,\"1062\":108,\"1063\":1465,\"1064\":1054,\"1065\":223,\"1066\":1431,\"1067\":1582,\"1068\":1235,\"1069\":356,\"1070\":800,\"1071\":1377,\"1072\":1311,\"1073\":716,\"1074\":446,\"1075\":982,\"1076\":244,\"1077\":1527,\"1078\":1537,\"1079\":781,\"1080\":47,\"1081\":1229,\"1082\":973,\"1083\":1139,\"1084\":461,\"1085\":380,\"1086\":1753,\"1087\":100,\"1088\":1048,\"1089\":1338,\"1090\":463,\"1091\":78,\"1092\":1499,\"1093\":1397,\"1094\":875,\"1095\":41,\"1096\":1810,\"1097\":1095,\"1098\":444,\"1099\":783,\"1100\":1440,\"1101\":378,\"1102\":371,\"1103\":1634,\"1104\":1144,\"1105\":565,\"1106\":448,\"1107\":360,\"1108\":212,\"1109\":1482,\"1110\":187,\"1111\":930,\"1112\":539,\"1113\":678,\"1114\":252,\"1115\":905,\"1116\":300,\"1117\":1340,\"1118\":1598,\"1119\":313,\"1120\":1586,\"1121\":335,\"1122\":464,\"1123\":157,\"1124\":504,\"1125\":1374,\"1126\":579,\"1127\":1336,\"1128\":923,\"1129\":838,\"1130\":695,\"1131\":1071,\"1132\":558,\"1133\":36,\"1134\":369,\"1135\":981,\"1136\":1526,\"1137\":44,\"1138\":1100,\"1139\":819,\"1140\":1785,\"1141\":1286,\"1142\":537,\"1143\":332,\"1144\":1086,\"1145\":1326,\"1146\":1811,\"1147\":1212,\"1148\":1421,\"1149\":1365,\"1150\":249,\"1151\":1475,\"1152\":1459,\"1153\":884,\"1154\":314,\"1155\":949,\"1156\":750,\"1157\":913,\"1158\":117,\"1159\":983,\"1160\":814,\"1161\":1594,\"1162\":158,\"1163\":427,\"1164\":284,\"1165\":588,\"1166\":706,\"1167\":440,\"1168\":483,\"1169\":364,\"1170\":1350,\"1171\":576,\"1172\":1257,\"1173\":1358,\"1174\":649,\"1175\":1786,\"1176\":1128,\"1177\":1108,\"1178\":303,\"1179\":993,\"1180\":26,\"1
```
