## Supplementary Dataset S1 archive file for "RAPDOR: Using Jensen-Shannon Distance for the computational analysis of complex proteomics datasets": RAPDORforSynechocystisabioticStressN.json (part 2 of 4)

```
181\":255,\"1182\":1224,\"1183\":1203,\"1184\":1812,\"1185\":1414,\"1186\":975,\"1187\":211,\"1188\":1375,\"1189\":310,\"1190\":33,\"1191\":133,\"1192\":920,\"1193\":670,\"1194\":675,\"1195\":1343,\"1196\":1437,\"1197\":1649,\"1198\":530,\"1199\":112,\"1200\":1496,\"1201\":1674,\"1202\":1525,\"1203\":1370,\"1204\":469,\"1205\":1382,\"1206\":196,\"1207\":468,\"1208\":1192,\"1209\":278,\"1210\":1684,\"1211\":1407,\"1212\":119,\"1213\":874,\"1214\":1438,\"1215\":1483,\"1216\":767,\"1217\":894,\"1218\":1452,\"1219\":1542,\"1220\":1726,\"1221\":1373,\"1222\":473,\"1223\":115,\"1224\":1312,\"1225\":1239,\"1226\":648,\"1227\":610,\"1228\":590,\"1229\":1443,\"1230\":569,\"1231\":1593,\"1232\":1743,\"1233\":155,\"1234\":89,\"1235\":25,\"1236\":931,\"1237\":1156,\"1238\":933,\"1239\":1533,\"1240\":623,\"1241\":423,\"1242\":248,\"1243\":1023,\"1244\":82,\"1245\":1451,\"1246\":1269,\"1247\":336,\"1248\":518,\"1249\":641,\"1250\":729,\"1251\":693,\"1252\":1449,\"1253\":1749,\"1254\":404,\"1255\":833,\"1256\":694,\"1257\":399,\"1258\":581,\"1259\":1592,\"1260\":1698,\"1261\":189,\"1262\":726,\"1263\":1030,\"1264\":13,\"1265\":1575,\"1266\":1619,\"1267\":1637,\"1268\":63,\"1269\":1386,\"1270\":1687,\"1271\":1600,\"1272\":508,\"1273\":691,\"1274\":1250,\"1275\":1599,\"1276\":1713,\"1277\":622,\"1278\":281,\"1279\":681,\"1280\":799,\"1281\":1129,\"1282\":506,\"1283\":1394,\"1284\":1320,\"1285\":1204,\"1286\":1813,\"1287\":219,\"1288\":608,\"1289\":898,\"1290\":724,\"1291\":374,\"1292\":967,\"1293\":977,\"1294\":1255,\"1295\":272,\"1296\":688,\"1297\":213,\"1298\":1319,\"1299\":1631,\"1300\":998,\"1301\":795,\"1302\":887,\"1303\":979,\"1304\":1082,\"1305\":892,\"1306\":1078,\"1307\":65,\"1308\":1623,\"1309\":1059,\"1310\":745,\"1311\":1787,\"1312\":330,\"1313\":12,\"1314\":1218,\"1315\":474,\"1316\":1610,\"1317\":485,\"1318\":1141,\"1319\":1342,\"1320\":1788,\"1321\":752,\"1322\":1611,\"1323\":1710,\"1324\":455,\"1325\":620,\"1326\":701,\"1327\":712,\"1328\":1175,\"1329\":1316,\"1330\":1252,\"1331\":1002,\"1332\":1158,\"1333\":1420,\"1334\":563,\"1335\":660,\"1336\":813,\"1337\":715,\"1338\":861,\"1339\":1789,\"1340\":1244,\"1341\":1102,\"1342\":309,\"1343\":1321,\"1344\":555,\"1345\":1077,\"1346\":621,\"1347\":1485,\"1348\":772,\"1349\":434,\"1350\":1232,\"1351\":1731,\"1352\":1000,\"1353\":1691,\"1354\":1254,\"1355\":1234,\"1356\":1608,\"1357\":1741,\"1358\":1295,\"1359\":1390,\"1360\":690,\"1361\":1230,\"1362\":442,\"1363\":516,\"1364\":102,\"1365\":769,\"1366\":1546,\"1367\":1720,\"1368\":1658,\"1369\":1315,\"1370\":811,\"1371\":544,\"1372\":1268,\"1373\":268,\"1374\":737,\"1375\":964,\"1376\":1360,\"1377\":253,\"1378\":818,\"1379\":1339,\"1380\":1707,\"1381\":391,\"1382\":428,\"1383\":1143,\"1384\":802,\"1385\":1260,\"1386\":1032,\"1387\":718,\"1388\":130,\"1389\":1487,\"1390\":345,\"1391\":1381,\"1392\":1400,\"1393\":845,\"1394\":1425,\"1395\":803,\"1396\":1676,\"1397\":1604,\"1398\":1211,\"1399\":465,\"1400\":626,\"1401\":146,\"1402\":955,\"1403\":1371,\"1404\":1066,\"1405\":1345,\"1406\":1589,\"1407\":492,\"1408\":893,\"1409\":758,\"1410\":881,\"1411\":865,\"1412\":515,\"1413\":742,\"1414\":454,\"1415\":305,\"1416\":860,\"1417\":643,\"1418\":1041,\"1419\":918,\"1420\":1352,\"1421\":16,\"1422\":855,\"1423\":48,\"1424\":1406,\"1425\":1790,\"1426\":1444,\"1427\":1557,\"1428\":1064,\"1429\":1428,\"1430\":45,\"1431\":1292,\"1432\":1694,\"1433\":72,\"1434\":376,\"1435\":1324,\"1436\":1791,\"1437\":1033,\"1438\":665,\"1439\":849,\"1440\":1700,\"1441\":580,\"1442\":794,\"1443\":1284,\"1444\":1183,\"1445\":1565,\"1446\":68,\"1447\":86,\"1448\":1058,\"1449\":1275,\"1450\":1480,\"1451\":1566,\"1452\":1197,\"1453\":640,\"1454\":1240,\"1455\":606,\"1456\":418,\"1457\":700,\"1458\":261,\"1459\":551,\"1460\":1046,\"1461\":989,\"1462\":207,\"1463\":1665,\"1464\":904,\"1465\":1682,\"1466\":1087,\"1467\":1757,\"1468\":1040,\"1469\":514,\"1470\":502,\"1471\":546,\"1472\":825,\"1473\":943,\"1474\":842,\"1475\":1595,\"1476\":598,\"1477\":1645,\"1478\":37,\"1479\":1347,\"1480\":870,\"1481\":439,\"1482\":871,\"1483\":1534,\"1484\":1080,\"1485\":385,\"1486\":341,\"1487\":179,\"1488\":1026,\"1489\":573,\"1490\":62,\"1491\":1003,\"1492\":1661,\"1493\":668,\"1494\":1210,\"1495\":533,\"1496\":429,\"1497\":1313,\"1498\":612,\"1499\":509,\"1500\":1021,\"1501\":140,\"1502\":403,\"1503\":917,\"1504\":1356,\"1505\":1553,\"1506\":1690,\"1507\":1467,\"1508\":1792,\"1509\":1793,\"1510\":1454,\"1511\":1506,\"1512\":147,\"1513\":730,\"1514\":250,\"1515\":161,\"1516\":1075,\"1517\":1719,\"1518\":46,\"1519\":852,\"1520\":1103,\"1521\":431,\"1522\":872,\"1523\":1539,\"1524\":987,\"1525\":1620,\"1526\":1317,\"1527\":1715,\"1528\":1042,\"1529\":145,\"1530\":1167,\"1531\":1323,\"1532\":1577,\"1533\":528,\"1534\":1601,\"1535\":390,\"1536\":80,\"1537\":1639,\"1538\":425,\"1539\":458,\"1540\":1341,\"1541\":942,\"1542\":850,\"1543\":1478,\"1544\":792,\"1545\":1237,\"1546\":1330,\"1547\":1693,\"1548\":941,\"1549\":1389,\"1550\":1093,\"1551\":1656,\"1552\":1219,\"1553\":1148,\"1554\":1098,\"1555\":1245,\"1556\":1560,\"1557\":957,\"1558\":1583,\"1559\":171,\"1560\":323,\"1561\":1083,\"1562\":1222,\"1563\":1733,\"1564\":958,\"1565\":1038,\"1566\":1530,\"1567\":669,\"1568\":259,\"1569\":1794,\"1570\":1795,\"1571\":828,\"1572\":1544,\"1573\":1796,\"1574\":1168,\"1575\":1573,\"1576\":197,\"1577\":476,\"1578\":105,\"1579\":1797,\"1580\":106,\"1581\":1022,\"1582\":1024,\"1583\":1747,\"1584\":1200,\"1585\":1628,\"1586\":1580,\"1587\":1491,\"1588\":1727,\"1589\":784,\"1590\":639,\"1591\":91,\"1592\":1602,\"1593\":32,\"1594\":1049,\"1595\":1756,\"1596\":561,\"1597\":1423,\"1598\":821,\"1599\":497,\"1600\":1561,\"1601\":1226,\"1602\":1028,\"1603\":449,\"1604\":733,\"1605\":1419,\"1606\":948,\"1607\":815,\"1608\":996,\"1609\":1283,\"1610\":902,\"1611\":686,\"1612\":538,\"1613\":521,\"1614\":60,\"1615\":111,\"1616\":1392,\"1617\":182,\"1618\":702,\"1619\":1581,\"1620\":1612,\"1621\":1068,\"1622\":1097,\"1623\":945,\"1624\":791,\"1625\":1814,\"1626\":1047,\"1627\":642,\"1628\":632,\"1629\":1094,\"1630\":1798,\"1631\":543,\"1632\":1072,\"1633\":1670,\"1634\":262,\"1635\":1509,\"1636\":1441,\"1637\":1439,\"1638\":406,\"1639\":311,\"1640\":267,\"1641\":548,\"1642\":1596,\"1643\":1351,\"1644\":927,\"1645\":1029,\"1646\":1545,\"1647\":824,\"1648\":1027,\"1649\":587,\"1650\":247,\"1651\":185,\"1652\":1445,\"1653\":152,\"1654\":1416,\"1655\":1060,\"1656\":557,\"1657\":929,\"1658\":127,\"1659\":1641,\"1660\":1603,\"1661\":1369,\"1662\":757,\"1663\":906,\"1664\":1325,\"1665\":978,\"1666\":655,\"1667\":1588,\"1668\":347,\"1669\":854,\"1670\":292,\"1671\":1216,\"1672\":296,\"1673\":315,\"1674\":200,\"1675\":1106,\"1676\":505,\"1677\":1393,\"1678\":1559,\"1679\":532,\"1680\":985,\"1681\":193,\"1682\":1177,\"1683\":1413,\"1684\":88,\"1685\":1635,\"1686\":540,\"1687\":75,\"1688\":1012,\"1689\":727,\"1690\":954,\"1691\":1379,\"1692\":1758,\"1693\":936,\"1694\":131,\"1695\":843,\"1696\":671,\"1697\":1680,\"1698\":1474,\"1699\":633,\"1700\":317,\"1701\":909,\"1702\":1585,\"1703\":388,\"1704\":27,\"1705\":969,\"1706\":684,\"1707\":1266,\"1708\":820,\"1709\":873,\"1710\":1456,\"1711\":719,\"1712\":991,\"1713\":663,\"1714\":839,\"1715\":1196,\"1716\":950,\"1717\":181,\"1718\":692,\"1719\":419,\"1720\":1310,\"1721\":1264,\"1722\":1815,\"1723\":55,\"1724\":10,\"1725\":525,\"1726\":1799,\"1727\":456,\"1728\":1816,\"1729\":1472,\"1730\":76,\"1731\":1800,\"1732\":963,\"1733\":43,\"1734\":725,\"1735\":61,\"1736\":243,\"1737\":645,\"1738\":1145,\"1739\":1477,\"1740\":373,\"1741\":84,\"1742\":107,\"1743\":1538,\"1744\":1552,\"1745\":1548,\"1746\":848,\"1747\":1034,\"1748\":1817,\"1749\":355,\"1750\":583,\"1751\":1279,\"1752\":15,\"1753\":1429,\"1754\":1223,\"1755\":132,\"1756\":629,\"1757\":1461,\"1758\":225,\"1759\":804,\"1760\":924,\"1761\":372,\"1762\":735,\"1763\":1624,\"1764\":823,\"1765\":708,\"1766\":1422,\"1767\":353,\"1768\":1801,\"1769\":637,\"1770\":1669,\"1771\":93,\"1772\":9,\"1773\":1251,\"1774\":121,\"1775\":862,\"1776\":301,\"1777\":135,\"1778\":1802,\"1779\":477,\"1780\":774,\"1781\":149,\"1782\":206,\"1783\":1520,\"1784\":42,\"1785\":273,\"1786\":1109,\"1787\":18,\"1788\":226,\"1789\":3,\"1790\":395,\"1791\":363,\"1792\":348,\"1793\":30,\"1794\":8,\"1795\":496,\"1796\":1803,\"1797\":1079,\"1798\":209,\"1799\":1427,\"1800\":11,\"1801\":58,\"1802\":69,\"1803\":1051,\"1804\":585,\"1805\":165,\"1806\":1217,\"1807\":1699,\"1808\":1189,\"1809\":97,\"1810\":218,\"1811\":402,\"1812\":70,\"1813\":180,\"1814\":624,\"1815\":28,\"1816\":1804}}", "logbase": null, "design": "{\"Name\":{\"0\":\"Ctrl1_1_Soluble\",\"1\":\"Ctrl1_2_Soluble\",\"2\":\"Ctrl1_3_Soluble\",\"3\":\"N_1_Soluble\",\"4\":\"N_2_Soluble\",\"5\":\"N_3_Soluble\",\"6\":\"Ctrl1_1_Membrane\",\"7\":\"Ctrl1_2_Membrane\",\"8\":\"Ctrl1_3_Membrane\",\"9\":\"N_1_Membrane\",\"10\":\"N_2_Membrane\",\"11\":\"N_3_Membrane\"},\"Treatment\":{\"0\":\"Control\",\"1\":\"Control\",\"2\":\"Control\",\"3\":\"N\",\"4\":\"N\",\"5\":\"N\",\"6\":\"Control\",\"7\":\"Control\",\"8\":\"Control\",\"9\":\"N\",\"10\":\"N\",\"11\":\"N\"},\"Fraction\":{\"0\":\"Soluble\",\"1\":\"Soluble\",\"2\":\"Soluble\",\"3\":\"Soluble\",\"4\":\"Soluble\",\"5\":\"Soluble\",\"6\":\"Membrane\",\"7\":\"Membrane\",\"8\":\"Membrane\",\"9\":\"Membrane\",\"10\":\"Membrane\",\"11\":\"Membrane\"},\"Replicate\":{\"0\":1,\"1\":2,\"2\":3,\"3\":1,\"4\":2,\"5\":3,\"6\":1,\"7\":2,\"8\":3,\"9\":1,\"10\":2,\"11\":3}}", "min_replicates": 2, "control": "Control", "measure_type": "Protein", "measure": "Intensities", "array": [[[7041352.913, 32458.47381], [7205833.923, 29467.89334], [6428544.015, 25087.32893], [7948781.7, 40276.11396], [7780104.522, 38893.97608], [8379404.655, 36991.19682999999]], [[969341.5671, 95261.11795999999], [978350.1261, 97593.29409], [1036989.602, 94154.10032], [943150.7801, 79085.09712], [1027792.139, 82811.71407000002], [1096930.634, 79734.84352999998]], [[885978.3944000001, 1519281.363], [777725.0715, 1777711.488], [1078606.292, 1771564.47], [789068.4095, 2107855.127], [441106.5131, 2185534.963], [605470.4673, 2403686.0900000003]], [[809156.9765, 1294377.513], [770350.288, 1427344.716], [765054.8050000002, 1338484.883], [917882.7757, 1554937.126], [712130.4986, 1351235.021], [648669.2697, 1660736.8069999998]], [[2678078.231, 630663.5629000001], [2769308.566, 756095.3658000001], [2482681.938, 528276.5912], [2231858.593, 906398.8505], [2223054.309, 841768.4622], [1904694.494, 985276.8961000001]], [[7142889.03, 23213578.2], [6685473.325, 23024975.43], [6112049.706000001, 22619122.91], [2872812.751, 29818905.02], [2398181.657, 28291512.8], [2539416.445, 30192435.21]], [[7177365.846, 49942934.47], [7055140.795, 50434884.24], [8234264.131, 54442330.59], [11364168.68, 35489058.47], [9115810.898, 28652648.87], [9596601.178, 32889745.37]], [[471359.9543, 17818419.26], [472976.3253, 18759242.15], [451210.1629, 16885895.68], [533626.9974, 20777472.26], [450061.0699, 20483599.81], [464737.3507, 21744939.93]], [[42333236.06, 12015600.5], [43886666.23, 11491092.83], [41484770.67, 10867242.11], [39428182.16, 9325393.555], [44205241.7, 9752564.528000003], [47009424.89, 9636825.616]], [[320634.3875, 214942.6714], [300313.5618, 211870.5261], [314848.1331, 218561.5634], [317794.8894, 195510.0327], [300238.9027, 183082.7498], [317501.94639999996, 199807.0432]], [[6893468.842, 343724.0213], [6454328.012, 311917.1008], [7049355.439, 336867.12359999993], [6817016.6, 379530.7294], [6638173.314, 376101.4682], [6144133.154, 332294.5698]], [[2147413.102, 4545061.536], [2034099.379, 4162324.652], [2193022.557, 3814649.898], [2595488.237, 3433206.924], [2615829.638, 3625163.236], [2629373.567, 3782575.5010000006]], [[3732462.611, 334522.8858], [3662018.374, 353270.3642], [3916208.354, 367257.7106], [3464972.838, 249885.5053], [3921177.003, 254241.6807], [3964368.986, 249167.1396]], [[12699591.95, 1849439.7549999997], [12463899.85, 1776590.803], [12527852.770000001, 1697188.952], [11044483.39, 2086407.024], [10970683.379999999, 1963559.182], [10811595.03, 2044724.16]], [[518503.52699999994, 354330.0861000001], [465611.85620000004, 445146.129], [435413.6354, 407967.5577], [601562.5955, 721945.1639], [580235.4621, 840936.5257], [614369.262, 735260.4774]], [[3069699.499, 83961.8011], [3072860.843, 79127.46756000002], [3060196.67, 66599.48021], [2740979.684, 76796.2925], [3032928.209, 73950.64512], [2751225.38, 72706.2104]], [[1023393.132, 601609.1638], [1017513.837, 687040.8155999999], [1000390.367, 579031.25], [1137307.632, 415871.6703], [1127697.607, 424079.6235], [1003801.664, 419045.5903]], [[32256660.47, 1259023.963], [32276797.25, 1300707.351], [32524384.93, 1226052.519], [29480328.18, 1080057.999], [32586839.37, 1211885.66], [35273588.7, 1084755.778]], [[269247.5143, 141759.6724], [277890.0941, 162081.5638], [266308.4821, 186725.5482], [365589.3247, 134518.8776], [363200.0672, 122757.9007], [328224.5535, 132555.4689]], [[5074532.655, 855348.6132], [4994946.028, 877720.2139], [4868735.58, 833005.8063], [4166103.049, 696136.9535], [4316474.742, 695877.0548], [4722704.887, 673183.8432000001]], [[42665.37535, 1338713.3970000003], [36402.55026, 1185684.354], [44511.02904, 1262920.088], [49756.09543, 933012.6235], [41787.331190000004, 1049752.584], [36116.77153, 1001481.14]], [[4316674.15, 1462853.8740000003], [4417856.325, 1405440.425], [4983967.922, 1519986.763], [5027174.879, 1102815.141], [5313997.9569999995, 965519.0144], [5005616.072999999, 1164191.675]], [[64455.22813, 2612938.235], [55656.40813, 2906750.328], [73765.6117, 2456313.247], [198036.62350000002, 3320226.776], [144615.1916, 3191043.6510000005], [119693.1941, 3555421.674]], [[8799670.522, 2196296.078], [8868718.675, 2033533.228], [8715488.824, 1991580.61], [8191168.471, 1719070.497], [7176077.325, 1991353.424], [7207847.495, 1689272.582]], [[150346.7007, 63533.89835], [146381.7169, 64125.575379999995], [149756.944, 68550.80839], [134762.69, 61738.3144], [122318.8856, 52693.72253000001], [128089.7796, 62132.120460000006]], [[11547586.41, 16173961.0], [11208639.5, 16897886.84], [11829919.11, 20310096.98], [14045368.2, 9798258.776], [24361078.99, 7979027.202], [21629357.54, 9457118.176]], [[9255193.873, 21420565.93], [9399703.087, 20667462.46], [9160407.436, 20541548.47], [9712098.449000001, 26579536.58], [9160853.94, 28118507.83], [8812449.962, 27195046.47]], [[1058337.216, 3065855.206], [1038864.608, 3372649.499], [1138342.197, 2644950.785], [1154924.963, 3135249.473], [1095897.219, 3650310.407], [992964.5178000001, 3321586.851]], [[9577987.797, 4563601.997], [9037874.548, 4516053.478], [10128268.909999998, 4322836.866], [8996716.014, 3481742.068], [7512638.937, 3798168.209], [6759647.805, 3276744.9189999998]], [[6428473.838, 47986.39764], [5940156.043, 62303.95343], [6244082.066, 56809.90550999999], [4995602.245, 38915.72019], [6088107.682, 40304.48658], [6438674.448, 38078.27397]], [[146924.2768, 684039.3616], [169011.4721, 934518.5493], [177189.4575, 844861.9775], [248849.7588, 971045.2457], [189505.0875, 942754.2069], [167429.5007, 1078108.754]], [[5262071.379, 415651.7966], [5364819.785, 398821.101], [5550094.722, 372627.7511], [4062774.43, 281997.2427], [4095133.233, 280939.2789], [4070185.347, 299931.3774]], [[206216.8228, 5427172.901], [200635.369, 6327793.027], [219200.7791, 6702396.041000001], [325158.5382, 8020382.212000001], [262123.4803, 6631195.557], [302444.4809000001, 7891047.67]], [[48835.84137, 703547.1508], [47489.48005, 686653.6700000002], [47081.77014, 730517.6226999998], [56118.12958999999, 510484.9926], [40624.31984, 561916.373], [41334.46086, 531399.5423]], [[1066823.817, 50107.61061], [1085279.33, 53054.22989], [1131802.593, 52601.6966], [1208865.67, 63387.70373], [1343093.435, 54707.38698], [1395172.417, 53924.68804]], [[2779740.637, 14197847.29], [2770443.148, 12843046.03], [2751707.738, 13338192.6], [4388101.223, 15067040.68], [4701592.754, 15036306.59], [4634421.795, 14399242.63]], [[4405581.397, 45601472.52], [4133695.087, 46695872.74], [4527774.13, 44732345.93], [4944531.778, 61319421.87], [4884107.161, 61995339.67000001], [4776714.404, 63098033.79]], [[772798.459, 95578.95443], [797054.2244, 92047.94271], [761649.7005, 102607.1113], [624445.332, 55141.76401], [618188.7296, 65981.07174], [633964.2317, 65729.66637]], [[11121362.03, 2237062.06], [11020917.729999999, 2191753.524], [11121048.53, 1859479.443], [9352526.73, 1839904.881], [9150043.61, 2079463.0610000002], [9367523.295, 1805227.477]], [[1422010.793, 385065.7942], [1392029.066, 377283.5797], [1450777.442, 348311.6222], [1286857.0030000003, 307875.9399], [1307239.173, 333067.6627], [1322308.029, 320970.8495]], [[4939403.743, 1088048.67], [4753589.477, 1025222.689], [4743919.335, 931111.9637], [2805213.6629999997, 945237.0353], [2981849.399, 855750.6674], [2737745.028, 931523.1962]], [[666564.4022000001, 1157224.166], [673580.7511, 1189453.93], [674436.1814, 1122859.918], [671210.44, 1071599.592], [588505.3647, 1157715.25], [615778.9719999998, 1124513.36]], [[88135.62279, 333578.5889999999], [93352.38197, 354757.8184], [100983.8968, 393193.0851], [146471.2875, 345102.9996], [143858.4685, 297029.6868], [144363.12, 361192.70379999996]], [[1018379.47, 911050.6063], [1032779.123, 935578.1057], [1165064.374, 1057083.783], [1119591.326, 803327.1213], [1026440.8479999999, 763972.9468999999], [982744.1199, 764169.9351]], [[2175828.06, 6175009.873], [2066486.54, 6378733.237999999], [2487304.761, 7321917.58], [2899139.774, 6678415.687], [2567273.238, 5191472.746], [2992550.119, 6159650.849]], [[4699960.363, 6848454.686], [4478298.607, 7647450.136000001], [4951495.403, 8069606.524], [5124960.967, 6358808.742], [5794967.562, 5062144.438], [5907830.507, 6005874.729]], [[2369049.7760000005, 123979.2553], [2458226.788, 150905.28150000004], [2467122.189, 129338.3862], [6840275.436, 276660.3908], [6409624.918, 238075.6422], [5851001.57, 249065.2262]], [[246591.3211, 5368672.565], [258829.1152, 6094283.099], [269533.1837, 5483204.733], [421954.8887, 6173428.659], [337219.2404, 6081833.862], [330092.4193, 7005872.460999999]], [[577290.9182, 6052366.452], [578698.7462, 5905600.557], [628388.3453, 5873104.437], [714273.9288, 7852422.419], [639818.3985, 7785223.816], [704220.6564, 7788341.528000001]], [[924370.1601, 278475.4182], [927489.9059, 309920.2445], [948964.2699, 321882.2405], [2014017.318, 325719.1505], [2245215.486, 303751.3555], [2433511.977, 323699.8661]], [[2228490.449, 123299.8223], [2491232.813, 98266.72368999998], [2076211.69, 83409.44517], [2441485.046, 102004.3588], [2514122.448, 139368.269], [2740652.555, 93836.27232]], [[4110949.853, 7282370.564000001], [4149269.804, 7536502.356], [4120063.612, 6537635.514], [3582256.7589999996, 6508643.378], [2842936.6569999997, 6938728.442], [3068762.5689999997, 7111409.533]], [[1176619.215, 21705006.54], [1237003.897, 21824824.06], [1287625.584, 22785621.61], [2275209.106, 8313707.678], [1900365.954, 7354602.146999999], [1482662.547, 6476941.490000001]], [[3344630.005, 4949036.297], [3269349.8309999993, 4705754.824], [3209480.056, 4524190.514], [3132816.854, 5224576.661], [3058422.571, 5173888.634], [3212200.567, 5501629.467]], [[4034545.188, 545561.6962], [3906881.8149999995, 493396.697], [3792294.123, 479397.3299], [3522773.521, 454176.1699], [3531915.032, 474373.9656], [3495640.3940000003, 437944.8794]], [[558499.1592, 3194.256534], [586702.7071, 3017.698107], [594653.006, 3280.298849], [620011.3069, 5527.367488], [624882.1257, 3428.240088], [632651.4392, 4226.918282]], [[1752760.9059999997, 485967.3579], [1792330.2520000003, 466367.8209], [1796587.22, 387768.1549], [1974031.913, 457338.0029], [1948652.095, 540560.1853], [2097119.916, 439450.93419999996]], [[6601489.361, 53756972.12], [6673302.353, 51692088.65], [6437902.415, 50200273.04], [13880082.0, 69041745.93], [14881320.31, 75937838.86], [14813409.44, 68656848.05]], [[95416.1665, 282782.3327], [95437.95011, 281984.6327], [119054.6282, 312651.62580000004], [166681.732, 147307.1832], [301292.9099, 151677.1474], [316999.7372, 129101.7342]], [[14590133.83, 3500462.033], [14239005.08, 3029719.9970000004], [14153733.76, 2845023.674], [10442722.85, 2578404.356], [9531107.748, 2632039.056], [9564882.702000001, 2673077.394]], [[2305779.136, 5410590.129], [2226462.613, 5338228.485], [2373087.186, 5281576.636], [3070067.481, 3904360.3250000007], [2921761.981, 4958719.607000001], [3222244.751, 4541377.993]], [[387655.8021, 2413254.017], [397227.5, 2269895.808], [437319.1409, 2590335.552], [757951.0551, 2715047.904], [685410.9659, 2318172.109], [588897.5635, 2781105.685]], [[11755078.74, 581468.0048], [12160656.999999998, 633869.4232], [11570589.96, 563094.9459], [12326193.76, 585130.4331], [12669706.93, 638388.3529000002], [12322627.99, 580816.2574]], [[18813228.05, 150085606.1], [18896980.23, 140594982.7], [17973764.82, 139008118.4], [29733701.04, 209224735.2], [25288965.66, 212493595.3], [26349243.01, 208458365.5]], [[1074691.603, 4862091.9], [1059802.805, 4708811.237], [1045265.584, 4765064.733], [807952.6055, 4443785.153], [826593.8776, 4638045.907], [768274.3569, 4643517.949]], [[565356.6358, 2965897.939], [500928.302, 3195886.966], [525412.1241, 3382027.725], [846938.3749, 4814746.71], [830737.8375, 4231626.026], [559672.512, 4954920.255]], [[1378062.325, 18783444.49], [1455565.663, 17587617.3], [1527110.412, 16118354.97], [2343698.957, 29337581.39], [1935049.097, 26638039.04], [1531209.437, 28874354.18]], [[2305021.403, 1798194.382], [2350338.347, 1736755.558], [2372185.171, 1790684.376], [2251059.505, 2361305.246], [2160894.911, 2522941.9309999994], [2398709.76, 2357485.312]], [[121509.9383, 940842.0174999998], [146928.3791, 763522.4486], [146487.1417, 895580.0432], [658066.7228, 647390.3492], [632152.0727, 449737.301], [573716.7484, 529825.5452]], [[646888.6223, 10189653.01], [645773.1758, 9059410.908], [690931.7701, 10701658.23], [1370984.7109999997, 7753338.224], [1041575.31, 7689929.273], [1079397.365, 7767279.408]], [[48587052.62, 5114633.705], [47808194.47, 5319584.368], [43665390.52, 5106753.0], [39623160.5, 5229712.123], [38252353.23, 5007595.875], [36707968.68, 5321129.367]], [[1392206.66, 1623499.481], [1439784.657, 1497030.925], [1452468.719, 1588598.8649999998], [1483517.891, 954631.9086], [1734607.5579999997, 830603.4964], [1751564.739, 791652.6041]], [[70669895.19, 4552316.499], [66388523.16, 6269313.664], [64807481.0, 6655099.432], [77874544.49, 6447622.014], [102229688.8, 5676264.824999999], [129543543.1, 6020595.565]], [[5477267.329, 771294.6855], [5566465.964, 768239.5121], [5395399.248999999, 752711.3505999999], [5007874.993, 1523419.491], [5318412.175, 1393682.69], [5165177.63, 1458495.164]], [[208174.2977, 371016.5009], [226844.215, 454692.3246], [223440.2469, 632164.4617], [295337.7402, 364929.908], [318292.154, 308799.6973], [299510.5219, 426213.5052]], [[348670.4795, 182352.9174], [349482.2233, 173298.5983], [338695.1393, 177156.447], [283648.9376, 168866.05110000004], [257312.8834, 193907.3779], [239095.6355, 161600.8112]], [[4979689.84, 78472212.49], [4669011.54, 51075712.09], [4308359.122, 49412606.11], [6572056.51, 54753080.07], [5797760.231, 70697584.39], [4160230.577, 57609426.6]], [[16878485.13, 2413944.966], [16687639.5, 2049426.574], [19382034.84, 1924340.75], [19206850.49, 1440950.025], [12648987.14, 1616509.314], [12708536.12, 1527456.62]], [[252046.993, 1672556.85], [233125.6739, 1609812.552], [271822.0453, 1706611.68], [292229.9637, 1408727.5219999999], [269789.8061, 1411266.802], [273192.9974, 1414219.418]], [[122425.5314, 81568.81492000002], [119636.523, 89680.24170000001], [124308.8622, 74932.64869], [104110.5124, 112184.6556], [96428.14493, 95682.14966], [86155.31089, 105996.8155]], [[2582477.683, 2686178.813], [2572200.715, 2443092.526], [2537141.058, 2668004.452], [2914777.631, 3442772.98], [2913023.631, 3533366.608], [2889729.393, 3449884.601]], [[1741773.789, 545745.9492], [1720645.294, 617222.1622], [1819024.828, 636894.1226], [1666421.425, 529798.3549], [1981443.43, 538716.6897], [1754648.48, 551567.088]], [[2308683.776, 4778141.615], [2295568.976, 4725010.224], [2282547.488, 4323751.694], [2408922.674, 3029116.6060000006], [2297645.587, 3296264.709], [2291924.224, 3093074.177]], [[535388.3266, 178679.37259999997], [528261.4157, 198789.07990000004], [555685.9831, 193303.1616], [364470.921, 165261.15859999997], [365461.2279, 160459.7496], [366321.9677, 152598.4536]], [[13120133.33, 1970931.595], [13360219.69, 1861559.076], [13618162.700000001, 1871463.69], [6780693.225, 865717.9414], [6335934.5, 937601.873], [6353651.311, 977588.09]], [[33567537.2, 4047923.838], [33101947.85, 3990758.02], [32068867.64, 3783454.262], [16527630.44, 1630257.226], [15128156.18, 1901163.946], [15341169.639999999, 1722451.082]], [[994763.483, 33858796.82], [1029839.524, 32759649.78], [1022884.352, 34051728.74], [1403646.056, 32304065.5], [1117607.965, 36062555.88], [1188121.253, 34540743.78]], [[185429.7023, 300850.6451], [200439.3957, 305651.4548], [188746.5173, 262473.3086], [249592.0621, 327199.3717], [222737.8441, 340337.6532], [200857.2503, 292389.7797]], [[451974.6384, 931468.1448], [519772.67880000005, 978194.6863], [477887.2394, 965783.9458], [565070.9652, 1242278.159], [597973.4122, 1086811.572], [570694.6824, 1200880.529]], [[5884295.818, 810241.1691], [5821850.074999999, 1031131.754], [6898042.52, 856279.0313], [11350312.35, 1575277.5809999998], [8667992.972, 1676919.248], [5928799.944, 1822439.532]], [[7842907.309, 848577.3144], [8355371.856, 794137.5155], [8013045.095, 734405.6418], [6773765.061, 661507.8331], [6817895.053, 655556.4968], [7285822.082000001, 604618.7172]], [[8395546.673, 21252435.05], [8321953.257, 20128515.03], [7560572.111, 18983596.34], [7776963.229, 23859755.999999996], [6986896.547, 19615738.79], [7383796.931, 22875047.21]], [[92868.92337, 2900833.589], [110157.6054, 2834007.706], [110464.0684, 2653184.238], [156042.05140000003, 3140687.021], [132345.4668, 3074478.005], [147112.0546, 3293956.9739999995]], [[1116051.153, 1547379.95], [1025703.456, 1783314.9110000003], [1128081.783, 1543040.43], [1257164.871, 1622402.991], [1135715.268, 1694314.283], [948470.5442999998, 1683157.773]], [[764021.3941, 164595.5319], [723007.2722, 162081.5638], [732131.2787, 159911.9387], [568297.5102, 167395.89939999997], [534886.1272, 147498.5574], [498438.2316, 163978.7925]], [[15299876.34, 3425378.924], [15571623.31, 3378558.563], [15062513.29, 3161828.619], [12728027.279999997, 3135551.559], [11870643.36, 3685100.4779999997], [11874163.98, 3452602.294]], [[1506245.358, 1235416.5439999998], [1559328.351, 1777507.727], [1514707.714, 2134659.713], [1714324.731, 2292026.866], [1861088.421, 1151759.341], [1776851.413, 2180382.328]], [[2682624.6250000005, 259197.9453], [2807884.356, 277603.7746], [2326295.188, 238651.1868], [3551376.942, 567277.1529], [3846405.553, 541165.23], [3984809.782, 578834.6063]], [[404868.9523, 46500.85761], [434936.8825, 57943.47136], [411780.8576, 41963.1615], [415719.541, 41171.29536], [350579.0067, 48180.4671], [340682.8661, 42727.79349]], [[2467049.809, 23137573.83], [2547343.053, 34056587.55], [2711455.345, 46425692.6], [3787825.2869999995, 25877690.200000003], [3551824.057, 24166809.52], [3317047.752, 25248498.97]], [[673712.3428, 23508.38304], [699748.3396, 28024.24775], [708340.6484, 40147.22787], [661105.2177, 43719.8939], [628647.724, 24555.36168], [575240.9973, 56867.72293]], [[941734.8566999999, 770603.7367], [978494.5274999999, 858648.1988], [941511.3758, 817581.8058], [1097817.096, 669271.4422], [913112.5533, 639664.6191], [886531.4089, 677033.908]], [[14385546.13, 3531439.5730000003], [13650053.84, 3928509.082], [15087318.68, 3868258.82], [16339580.27, 3837800.719], [23683631.63, 3135266.092], [24846139.66, 3066576.672]], [[734974.9925, 2726369.004], [664132.7767, 2263273.581], [741140.1477, 2023874.039], [777023.3013, 1778077.955], [737129.387, 1871006.248], [658184.8125, 1696746.237]], [[48328.160780000006, 389441.8035], [48090.80855, 387308.6133], [50616.53914, 454504.8593], [84018.83635000001, 344408.2018999999], [76374.98250000001, 291442.477], [74812.43138, 341534.7255]], [[2599652.947, 1138637.642], [2534965.794, 1539820.702], [2771213.7999999993, 2267126.811], [2910224.837, 2235637.487], [2660512.336, 834337.7567], [2672898.365, 2372206.148]], [[8329371.392, 4083622.862], [8595696.969, 4212653.58], [8646033.713, 4002647.057], [7620782.614, 3881905.269], [7265532.807, 3933736.041], [6999474.728, 3975984.642]], [[219805.4872, 6897627.212], [207927.6374, 6617133.426], [210958.6223, 7129254.798], [239358.1739, 7242510.868], [220260.4768, 7878533.056], [229826.79190000004, 7797740.216]], [[1369095.827, 19698951.72], [1281562.029, 18984397.88], [1299013.516, 18882965.26], [1517663.843, 19599337.02], [1431648.056, 21650201.65], [1256668.404, 18608269.43]], [[159010.1057, 71915.1079], [149610.1186, 71958.14224], [142969.2855, 90222.16947], [182042.4617, 61398.97117], [182451.3471, 59095.85194], [183006.7968, 67227.79455]], [[20375.41931, 75377.91322], [18631.9006, 63669.15109000001], [21544.61441, 60895.52746999999], [17347.13329, 40780.59751], [14122.79548, 47515.86329], [17140.31209, 38451.95674]], [[614255.6215, 352740.9038], [532531.57, 377894.8623], [605916.911, 373505.986], [809555.9806, 333241.0909], [713670.9706000001, 329201.0488], [695216.1334, 289037.9585]], [[37433.23439, 142070.5994], [32774.98193, 145505.6191], [38943.34504, 141935.5681], [56669.41351, 102900.5472], [50452.711670000004, 100692.6762], [46922.19908, 105308.3333]], [[1831059.9019999998, 1853930.923], [1851019.089, 2246463.311], [1947223.628, 3615857.768], [3747740.909, 3476203.826], [4700421.635, 3240959.841], [4620500.909, 3272441.905]], [[1277283.94, 51350.16696], [1082907.022, 62544.39123000001], [1080511.798, 50342.98621], [901849.0244, 43929.34016], [936264.677, 61042.39424], [846689.4785, 51277.20226]], [[18866269.31, 5340919.453], [19839714.8, 5410257.944], [18661550.82, 4978402.628], [15254827.709999999, 5244111.553], [15436250.590000002, 5027827.058], [14781690.96, 5015728.633]], [[370000.6414, 9351532.053], [378197.4642, 9085696.057], [409976.8288, 9795978.49], [783209.1621, 6703388.126], [730562.1115, 6872740.752999999], [704802.1618, 6708738.041999999]], [[30767.71666, 692814.4119999999], [32544.9712, 732897.1935999999], [28105.64179, 708168.374], [32749.43192, 622931.4561], [27902.36298, 571360.7429], [36152.89535, 620811.6372]], [[3679926.511, 183297.2141], [3710186.54, 176609.712], [3254355.273, 176122.6913], [3095899.636, 176961.9548], [3625154.129, 167899.9089], [3544275.3910000003, 167104.1392]], [[4642625.292, 59817745.12], [4702223.852, 59799732.65], [5357063.636999999, 67951596.03], [10889094.56, 80508928.94], [8384762.322, 78289004.82], [9035360.364, 83764955.56]], [[973597.4964, 2472445.302], [900559.0531000001, 2551900.817], [922309.7438, 2788304.337], [1461644.688, 4966595.252], [1309761.584, 4294966.645], [1337638.625, 4875427.739]], [[2131374.437, 950135.2796], [2200264.081, 973059.913], [2218391.713, 994601.0286000001], [1832598.391, 478705.5497], [1829468.206, 506800.5809], [1835794.915, 485459.2094]], [[1656150.048, 19673.61692], [1716725.828, 21667.92821], [1738181.786, 26199.7598], [1798650.3860000002, 22602.07145], [1742895.478, 25555.57622], [1732093.1190000002, 22991.68153]], [[6292334.616, 153275486.6], [6023186.822, 143783839.9], [7007975.528, 147406239.6], [23452825.38, 132716431.3], [26028572.419999998, 143641397.3], [28077018.89, 128875259.8]], [[7968690.857, 13079661.73], [7986426.393, 11868050.39], [8424589.173, 11427116.86], [6477239.635, 10328318.94], [6291702.233, 10057923.03], [6814890.818, 9991258.059]], [[3748122.41, 12828616.98], [3647475.094, 12043284.72], [4112396.49, 12148001.34], [3807026.199, 8081504.270999999], [3092745.37, 7363677.817], [2651488.394, 7456103.577]], [[5408692.563, 78669132.91], [5484260.335, 74829132.54], [5396188.511999999, 77106280.07], [8002029.59, 113997171.4], [6792580.863, 112689578.5], [7546001.694, 115898276.4]], [[2743116.913, 5748464.116], [2772196.593, 6167840.764], [2880695.8, 6329146.207], [3175672.498, 7740147.137], [3134275.055, 6370364.561], [3405947.592, 7533557.823]], [[2079217.2029999997, 474762.4707], [2167361.201, 489301.104], [2136984.911, 444844.2754], [3759617.761, 696287.9965], [4114051.31, 765249.2131], [4349307.937, 733697.804]], [[2458588.466, 8756855.41], [2623463.197, 7716525.063], [2369366.376, 7546507.86], [3066900.32, 4977772.433], [3155265.112, 4751113.638], [3136340.545, 4258964.411]], [[504384.4501, 3028428.81], [506075.1788, 3123755.6269999994], [499637.0621, 3094314.311], [601899.1064, 3336640.113], [549227.8318, 2995349.501], [590721.3759, 3301883.578]], [[494988.5706, 155210.1434], [489561.8524, 175794.66860000003], [542629.3243, 208617.3828], [491553.2463, 127621.2482], [541471.4199, 99974.18562], [478323.4313, 122047.05649999999]], [[14299669.82, 1594018.997], [14383406.44, 1818259.896], [13851558.93, 1844293.298], [13681144.72, 2160518.779], [13930912.12, 1732318.655], [13344667.78, 2152639.213]], [[35485.8626, 1452.604799], [35398.96084, 2183.39933], [31639.28328, 1570.48527], [31045.103540000004, 3818.668608], [33388.60553, 1623.410606], [31993.36963, 2167.586524]], [[458756.34170000005, 9562386.611], [407696.5983, 10358182.53], [504147.1342, 10190269.370000001], [776963.917, 10982838.52], [539048.1043, 9866010.412], [507627.779, 10892060.0]], [[1777134.626, 375162.194], [1768091.453, 350448.2764999999], [1881263.823, 354376.932], [1575662.475, 276106.5665], [1235530.6500000001, 302115.844], [1153319.036, 288143.3846]], [[62582.36667, 67092.28493], [55003.50772, 67532.4567], [59501.38117, 58205.01825], [49784.79782, 34609.98833], [44496.21974999999, 31295.93797], [47253.48094, 29762.13385]], [[68050.6675, 1964137.265], [69257.98438, 1730540.853], [77749.13288, 1507362.137], [157972.0399, 1667011.017], [181586.52069999996, 1635227.885], [124292.3731, 1457476.029]], [[4951022.304, 3710625.641], [5141616.548, 3515791.492], [5393933.476, 3538829.249], [5639327.668, 3414678.985], [5245172.188, 3879565.631], [5172578.608, 3686663.591]], [[293987.4712, 6121921.97], [282954.456, 6412659.418], [283954.1392, 6808882.023], [530034.2494, 8670068.415], [448394.4774, 8262830.989], [443776.7243, 9033044.854]], [[0.0, 0.0], [0.0, 0.0], [0.0, 0.0], [0.0, 0.0], [0.0, 0.0], [0.0, 0.0]], [[7829899.573, 1554059.122], [7358693.072000001, 1534421.04], [6970429.178, 1407920.33], [6810979.199, 1851384.1479999998], [6993022.401, 1782612.997], [7222297.022999999, 1751892.755]], [[37017744.56, 30340715.590000004], [38357125.75, 36222565.33], [35983610.22, 35757883.01], [31434070.47, 42561897.72], [33046278.4, 39154901.61], [33009241.930000003, 42431112.02]], [[854721.9405, 3414899.533], [876526.5418, 3047243.43], [836990.4549, 3121484.704], [1131765.1, 2889854.9790000003], [1078690.777, 2962072.041], [1097018.741, 2628235.462]], [[345727.9528, 23552.143140000004], [351060.3238, 23242.99954], [344614.6089, 20539.71881], [289834.7984, 18535.99445], [296139.9858, 21392.11227], [284083.0075, 15227.00658]], [[5012019.748, 833560.6927], [5529024.755, 941476.9821], [5251415.198, 883458.5719], [4126513.54, 756584.3539000001], [4514574.042, 686309.7853000001], [4612835.61, 684371.6786999999]], [[681239.1495, 135713.87], [616975.4198, 122837.2251], [727046.1724, 123428.5971], [781021.8417, 80189.72478], [625179.4097, 78186.90352], [526685.2967, 74739.95055]], [[12318452.65, 38776049.47], [12842437.69, 40333440.37], [12819879.94, 43206412.79], [12888364.789999997, 42865997.59], [12451698.61, 42785169.91], [11954341.24, 47666067.88]], [[2802346.315, 55028.318], [2793134.789, 50363.56794], [2685747.934, 52094.88187], [2545209.56, 54957.49157], [2673664.904, 66351.66163], [2834574.487, 56463.46612]], [[76835.30966, 852412.0805], [70980.48626, 839148.286], [81021.19018, 753013.2438], [148807.0685, 897406.7585], [131813.959, 1117252.885], [130089.80569999998, 903463.0175]], [[847460.3401, 11968385.66], [800272.3118, 12888892.22], [871830.7619, 11508536.55], [1496483.456, 9689709.222], [995090.8902, 10015380.83], [1102657.581, 10303000.08]], [[694625.7519000001, 6008260.884], [723461.1051, 6221633.627], [801338.335, 6671108.923], [1076141.84, 6014128.663], [916806.0826999999, 5192039.975999999], [824548.22, 5689942.934]], [[0.0, 0.0], [0.0, 0.0], [0.0, 0.0], [0.0, 0.0], [0.0, 0.0], [0.0, 0.0]], [[466144.2309, 214459.0073], [508829.119, 191840.8351], [485035.7037, 192717.6717], [479359.6774, 187273.1555], [499995.7866, 182534.428], [492314.8035, 186127.9892]], [[79343403.3, 55076684.42], [77633262.99000001, 54427577.99], [76354393.08, 55624288.39], [57744268.69, 48630804.64], [52476945.99, 51344661.89], [51851778.91, 48866382.220000006]], [[10260073.08, 10734235.86], [10342231.36, 11107003.640000002], [10536317.68, 11146264.65], [9637472.224, 11597079.969999999], [10360800.59, 10740489.099999998], [10550798.67, 11399589.14]], [[1106781.562, 310777.277], [1153766.83, 310205.5097], [1211067.1099999999, 303942.463], [788276.6193, 167828.8893], [886456.0808, 160242.3117], [848927.3932, 155871.0088]], [[6975051.344, 369047.29659999994], [7136108.697, 365068.1171], [6429784.285, 350040.6471], [6887584.9, 380396.7091], [6442596.423999999, 337397.514], [6863261.494, 354885.3916]], [[9487186.22, 1630178.654], [9010335.147, 1706497.073], [8922952.14, 1627387.573], [7051683.417000001, 1232107.9320000003], [7325440.053, 1199879.304], [7004673.034, 1172118.28]], [[14987943.249999998, 4390979.942], [14400940.89, 4463890.701], [14524687.19, 4311401.515], [11837263.31, 4019354.38], [11490480.09, 4071761.867], [11234508.04, 4234165.463]], [[530614.6136, 51261.49519], [518266.779, 34942.94723], [619232.8989, 35337.97694], [569841.5011, 31859.999139999996], [548191.8419, 72630.89133], [513328.294, 39088.34982]], [[162621.9626, 285027.9165], [157479.9925, 370416.8393], [185589.4668, 368648.2492], [227035.9391, 266318.9815], [199081.2383, 260386.6661], [204275.7972, 274554.9204]], [[3200155.729, 13045114.29], [3224791.698, 12283722.51], [3347488.262, 12837781.67], [3893430.303, 8005076.523], [3544166.739, 7747975.751], [3329558.929, 8254312.615]], [[748790.9766, 8891129.803], [825078.4017, 8487148.577], [749235.7271, 8933844.559], [768105.7643, 10914365.7], [652592.6053, 10328302.39], [658933.721, 11324852.59]], [[2016325.429, 202056.47539999997], [1938897.6280000003, 212237.2957], [2154010.433, 209394.9866], [1822008.197, 200262.8518], [1887123.3, 216691.093], [1844605.603, 207677.0288]], [[2061031.63, 1744415.53], [2062979.65, 1584036.805], [2211062.845, 1723627.482], [2119127.465, 1521002.804], [2110716.962, 1566498.587], [2163640.609, 1588944.421]], [[9785606.424, 7587309.323], [9181244.465, 7724471.736], [9855071.291, 8303345.085], [7925324.916, 8133261.665], [7439398.95, 7225084.762], [7798339.793, 8062715.269]], [[581824.6826, 1320748.727], [595160.5008000002, 1272180.833], [618409.8107, 1169699.113], [604888.1143, 1408828.218], [564542.4662, 1471487.659], [564271.691, 1348881.552]], [[781575.5238, 4490591.735], [785945.6344, 4461954.973], [801259.4087, 3973372.56], [1266666.3539999998, 3378428.67], [1036620.575, 3544805.734], [941950.6353, 3687116.5400000005]], [[1327799.4210000003, 2408187.059], [1357682.172, 2953819.083], [1271727.58, 2631045.399], [1575266.58, 4329193.879], [1521373.796, 3617978.33], [1436494.543, 4482154.936]], [[1088583.36, 145721.1125], [1103742.075, 154522.0364], [1141048.241, 151522.9658], [1837942.975, 131628.9219], [1527499.65, 126567.7917], [1242571.304, 137979.5308]], [[11365.60438, 0.0], [9132.044861, 0.0], [11560.4423, 0.0], [10262.59058, 0.0], [9584.258538000002, 0.0], [8690.86247, 0.0]], [[1544131.969, 16955884.78], [1541897.044, 19009867.990000002], [1733107.955, 20576311.93], [2316382.196, 20650596.16], [2011622.2690000003, 19724457.77], [2144609.523, 19561726.67]], [[3831851.8200000003, 599018.1056], [3857785.354, 601919.7228], [3879225.762, 568547.3209], [3200910.81, 485180.25880000007], [3096438.899, 462632.3165000001], [3202596.917, 485085.52660000004]], [[20923.51228, 304639.348], [21390.99793, 323938.9906], [22168.13187, 420509.8499], [24518.77292, 305952.6593], [25810.56409, 252955.9607], [23407.35434, 271271.0415]], [[3959024.544, 188456.2989], [3906675.5269999993, 199991.2689], [3866372.057, 180971.2799], [4076234.863, 173276.5061], [3684881.203, 184151.0318], [3731326.293, 176151.7917]], [[1995108.927, 2554898.531], [2003465.6630000002, 2479973.239], [2143750.019, 2535994.768], [1991649.245, 1304205.78], [10735558.7, 1246864.8079999997], [1914033.823, 1256932.944]], [[1328430.8649999998, 21033634.58], [1351802.974, 19171857.86], [1392935.767, 18859179.73], [1588034.196, 14590751.82], [1327148.198, 15747234.14], [1403718.784, 14823882.139999999]], [[2854503.549, 2759534.549], [2967344.71, 2833294.543], [2852395.098, 2944556.964], [2701786.07, 2608814.342], [2695195.478, 2057246.575], [2684792.794, 2364279.544]], [[1430219.559, 944239.1827], [1373256.89, 1054564.251], [1428903.592, 1139784.236], [1303484.597, 1684934.784], [1168326.431, 1714640.004], [1107062.925, 1881436.114]], [[1903549.617, 4534121.512], [1925179.499, 4932031.242], [2113081.529, 5159264.129000001], [2179798.388, 5685257.748999999], [2007388.223, 5803796.907], [2121173.094, 6713720.479]], [[378070.48949999997, 13968682.59], [407737.85579999996, 13804797.220000003], [395093.5909, 13273239.81], [395390.3279, 9585993.042], [316418.3635, 8806898.543], [326118.7991, 9394045.055]], [[293722.2649, 71714.73273], [260035.898, 69299.06322], [283097.2255, 69837.97142], [228777.8775, 52087.67496], [221548.7078, 58797.11111], [218408.1405, 43486.48275]], [[656903.3164000001, 420649.6599], [643761.8712, 398036.6217], [758413.7238, 454358.4868], [824926.6076, 284413.9304], [746534.3743, 258996.9541], [684766.6577, 274656.8339]], [[331621.5047, 35044.92568], [389698.0008, 38926.47174], [339315.2742, 43224.709350000005], [398319.9516, 39199.681], [431224.0696, 32424.72452], [416463.59210000007, 37440.74852]], [[394753.2272, 25151.68972], [485281.3837, 40780.69542], [420530.3975, 30590.93432], [828677.7137, 34966.44976], [725138.9292, 32404.87149], [901773.8988, 23243.06812]], [[3018552.574, 8622926.491], [2880600.753, 8011570.765], [2905050.189, 8724897.839], [4748563.707, 9728980.396], [5014191.467, 10140171.3], [5085705.226, 9485427.477]], [[7783677.908, 23647.72439], [7662761.069, 33477.90676], [7917657.07, 28693.581], [7263586.266, 37980.26067], [7828841.094, 31780.91913], [7382475.328, 37344.4969]], [[36887667.2, 21715370.78], [33165897.03, 20907900.260000005], [39947963.6, 20718110.279999997], [55300606.21999999, 11123811.96], [69294216.26, 11332298.47], [73176286.65, 10436393.5]], [[1338281.383, 73579.14305], [1170991.849, 69806.42773], [1168897.936, 56191.48177], [1048033.288, 82512.7658], [1096527.821, 89197.77198], [932699.4131, 78884.43215]], [[1799361.437, 8555443.82], [1719510.712, 8197400.656], [1643357.52, 8209849.661], [1327238.3030000003, 9781341.963], [1299581.856, 9764854.499], [1224685.608, 9930676.156]], [[4043764.263, 87780445.08], [4154839.571, 85761920.66], [4268670.488, 85050646.64], [5840541.35, 102699156.5], [4761409.913999999, 98839726.77], [4971606.818, 103670923.3]], [[5342769.86, 21595606.31], [5824428.671, 22706089.710000005], [5860274.931, 21473758.23], [6441807.024, 22991762.34], [5450118.031, 26173856.29], [5436546.815, 24087817.64]], [[71359.43151, 548924.314], [77929.28577, 666858.3039], [80473.21642, 687493.2607], [97130.88187, 678293.7429], [79141.52616, 645639.4357], [76538.44513, 797472.9962999999]], [[3812150.782, 919261.3818], [4086352.071, 912410.4977], [3873024.413, 786239.7977], [4393346.833, 778374.8211], [4291070.467, 877475.5543], [4351334.396, 772073.8918]], [[7194667.398, 88786.92724000002], [7181182.549, 86228.53299], [7192775.732, 86711.97433], [6112521.279999999, 94541.82868999998], [5836587.334, 83885.66845], [6386779.497, 76464.55314]], [[10063820.44, 15100687.12], [9921817.131, 13455347.370000001], [9479833.292, 13533050.97], [6451902.349, 14125539.439999998], [5640830.272, 14711095.06], [5621483.152, 14632511.26]], [[218151.10519999996, 0.0], [218345.1638, 0.0], [230836.7651, 0.0], [183299.4286, 0.0], [179181.2222, 0.0], [171931.7622, 0.0]], [[26830034.91, 25349761.73], [25782862.01, 22150841.41], [26471868.17, 22750858.150000002], [16397974.8, 19449301.0], [15854250.019999998, 19603448.82], [15574652.87, 19174455.44]], [[2393928.65, 1306353.9589999998], [2347759.752, 1382007.928], [2603890.125, 1204371.095], [2304901.238, 1800130.23], [2017567.9500000002, 2162278.556], [1912712.22, 2226130.157]], [[74582.31921, 1913237.366], [81024.63196999999, 2168626.668], [84378.93886000001, 2634887.677], [285935.2317, 1040585.434], [226989.9073, 1111013.361], [181879.0288, 1066275.467]], [[574790.4019, 251758.7293], [540453.0158, 238695.6413], [567355.7946, 242255.6093], [473658.788, 225215.152], [502545.22279999993, 246376.0994], [477045.8815, 224153.0417]], [[1020210.657, 2499161.991], [892782.0087, 2182686.167], [1091008.991, 2301158.414], [2740880.71, 1637910.07], [3113645.341, 1790081.517], [2829552.395, 1606496.187]], [[7131649.335, 3307572.145], [7564465.004, 3206991.932], [7529001.607, 3032563.42], [8167216.818, 3440154.901], [8059101.126, 3892800.985], [7967240.679, 3511372.402]], [[1489701.538, 1493946.572], [1550973.701, 1357964.148], [1574127.914, 1399595.395], [720717.1215, 886602.1507], [732489.9537, 835897.6376000001], [753058.299, 807256.6905]], [[4291921.564, 27021857.95], [4437556.796, 29826512.42], [4437234.433, 27727522.61], [6559783.762, 33133794.94], [5656325.077999999, 31819679.81], [5769502.708, 31562605.36]], [[418066.1217, 587939.8924], [414854.7797, 792018.4027], [443847.4702, 688243.4197], [654008.7981000001, 640945.8488], [637043.7471, 590712.72], [547989.5399, 643266.5743]], [[3565382.657, 627208.8187], [3656654.895, 632432.9092], [3722613.509, 640324.7277], [2902999.751, 533705.3333], [2791587.5889999997, 533063.3031], [2743736.295, 562630.3627]], [[739003.6021, 4874183.505000001], [707040.6081, 4574023.438], [754038.9539, 4582465.059], [917288.9331, 3446901.488], [797703.2703, 3722537.62], [778873.6143, 3508541.472]], [[271495.4533, 939137.677], [284047.7805, 847563.6089], [267762.9804, 804691.8789], [397894.3644, 929246.6185], [357740.8505, 1026401.6389999999], [362022.352, 945292.84]], [[276850.0943, 15340216.05], [312917.7372, 13792571.57], [321579.4157, 14658289.44], [612429.9159, 16424413.59], [459393.9883, 17598292.82], [480649.45290000003, 17949228.92]], [[1774482.563, 8501780.126], [1654736.389, 8997977.014], [1667599.1580000003, 8260714.099], [2037375.1279999998, 8411281.443], [2494123.338, 7517680.605], [1904606.387, 8138357.72]], [[1002618.64, 10393598.08], [904323.8027, 10957239.41], [1114777.071, 10336641.849999998], [1145027.586, 12705735.44], [953561.2052, 12145327.31], [1063097.593, 13457109.11]], [[787447.9485, 1328924.9549999998], [733115.3671, 1383128.613], [870613.0424, 1652179.413], [1231332.717, 1410338.6470000003], [1053376.587, 1202148.222], [1124331.873, 1299849.844]], [[122760.19640000002, 5819056.057], [128176.8317, 5585084.748], [128683.6321, 6095499.129999999], [170680.2725, 6129626.195000001], [168370.8921, 5382723.6], [140239.7181, 6726742.758]], [[6748236.834, 792967.4478], [6348502.447, 842836.3573], [6735567.173, 934405.3446], [6731998.128, 788112.0585], [9457237.159, 662958.8406999998], [9722594.014, 724502.9432]], [[27474.10729, 708717.7514], [30407.83114, 733681.6729], [31228.86672, 778033.7903], [32405.00319, 750915.2074], [29822.09744, 701209.0114], [36080.64771, 789818.1614]], [[10312482.89, 1382128.0159999998], [10344294.24, 1404931.023], [9425937.931, 1369131.622], [11195913.26, 1426651.289], [11025635.89, 1387443.166], [11042435.05, 1404367.781]], [[23647.5596, 0.0], [18125.46442, 0.0], [29584.94544, 0.0], [18024.1139, 0.0], [14453.41141, 0.0], [14081.24128, 0.0]], [[22594.31182, 253232.7536], [22871.11182, 317734.47290000005], [22180.53457, 284502.3674], [48726.76819, 342031.7923], [40637.83275000001, 332831.3171], [36259.50467, 329973.2071]], [[4239132.887, 122378.5572], [4676128.464, 151985.2139], [4356955.149, 145466.8042], [2657346.846, 148142.9543], [2741769.984, 143121.437], [2897747.118, 143120.4998]], [[24661657.88, 16065712.35], [24685411.71, 15157769.22], [26213666.55, 15587754.72], [20561801.45, 11197319.55], [23980014.85, 11638602.36], [23355371.28, 11913686.04]], [[653165.1708, 901837.955], [679253.6615, 1130261.405], [762021.7815, 1221203.93], [1049616.868, 697415.7841], [1493537.196, 603740.0891], [1492442.411, 706373.6671]], [[124059.7072, 294102.378], [128847.2666, 391271.7617], [113845.4949, 327865.2158], [117234.4347, 329706.6852], [105652.96, 359755.80700000003], [109419.9321, 344977.1364]], [[5085267.195, 6001236.237], [5262501.111, 5762866.085], [4578399.689, 5084705.645], [6377869.966, 10294082.53], [5007254.839, 11410765.2], [4994867.033999999, 10741907.470000003]], [[293078.1926, 257148.1304], [283872.436, 267456.4845], [345798.5028, 283011.1978], [137929.8508, 241165.2906], [175739.9338, 274624.1246], [206337.4982, 253175.7366]], [[81885.59489, 635465.6574], [89097.69917, 665921.004], [79219.41638, 789194.6922], [113265.5864, 932801.1633], [78582.99244, 551053.9296], [79200.15392, 930764.5069]], [[4480849.464, 133629.5076], [4524816.472, 176711.5924], [4345567.217, 163031.5023], [3166269.9890000005, 159672.5684], [3280755.028, 121888.14900000002], [2941183.809, 141772.9771]], [[620216.4483, 4211909.032], [560751.7206, 3598212.753], [560060.753, 3700021.946], [862853.3576999999, 3237354.528], [918878.0627, 3738892.735], [795825.3777, 3079712.187]], [[1501572.676, 4760292.103], [1645762.877, 4353554.204], [1574015.1619999998, 4426120.95], [2146444.227, 4387395.774], [2179272.472, 4181142.607], [2229632.661, 4136215.284]], [[138286.1296, 903991.4122], [141709.3016, 1139226.882], [140184.316, 913501.5242], [163445.2896, 1040887.519], [144029.632, 957861.4172], [138970.979, 1017039.931]], [[1234156.348, 816505.772], [1246699.416, 860706.1834], [1349188.0679999997, 1006219.345], [1252810.0250000001, 806791.0403], [1294086.605, 689580.8083], [1359577.2379999997, 764611.5602]], [[266431.2763, 107007.2484], [258230.881, 123723.5848], [255484.3091, 112853.1851], [158852.9065, 72482.50501], [137201.1068, 74085.8348], [135147.1405, 86367.14646]], [[2477405.483, 278544.5131], [2506085.523, 318355.9435], [2445248.339, 314097.0541], [1352278.668, 191331.1769], [1230846.174, 166963.9803], [1193143.345, 174215.4355]], [[456281.0832, 311168.8146], [485219.4974, 351935.7307], [457591.9149, 354495.8596], [534834.4774, 223815.487], [511337.6247, 230474.768], [520676.40760000004, 220201.0633]], [[315570.2104999999, 693896.8985], [310132.8539, 746936.3158], [344603.3337, 859929.1951], [260439.5877, 996057.9632], [254853.5333, 853907.1718], [275985.9854, 1003666.618]], [[286549.0666, 3471902.814], [314062.6337, 3432045.785], [310597.3901, 3355040.2979999995], [598039.1292, 4316002.792], [483744.257, 3426538.4], [444543.2542, 4500839.075]], [[143678.6572, 456820.8322], [134943.0666, 443974.5041], [155834.2661, 408516.4545], [317220.8416, 671657.9213], [247205.2247, 616171.8672], [248100.1584, 714447.4796]], [[1184689.063, 475752.8307], [1187082.285, 483055.8341], [1307469.901, 478583.1329], [1031504.6679999998, 307392.6024], [896149.3435, 311616.9368], [860081.724, 276264.8021]], [[9593900.173000002, 216900.35990000004], [9366181.344, 207744.369], [8793738.574, 206010.1229], [1476985.622, 58558.3562], [1317959.417, 71685.50896], [1197372.475, 59565.03308]], [[3004534.528, 201250.36839999998], [2962600.094, 196690.3432], [2711342.593, 179919.2276], [944694.771, 74066.44239], [931670.2867, 96145.38702000001], [770380.1113, 78429.21859]], [[3655552.791, 1347119.941], [3443456.608, 1385573.7430000002], [3679429.568, 1373248.348], [3742792.22, 1417890.796], [3562634.387, 1379407.416], [3651853.889, 1370736.332]], [[30460.83511, 376440.4492999999], [29835.38291, 440439.2535], [30212.97298, 433866.3391], [34579.457, 486529.57609999995], [37283.92782, 421924.1517], [37446.30432, 507959.4415]], [[282394.1683, 102384.8006], [249618.3716, 94120.1905], [248414.7711, 100585.3413], [143096.2818, 34754.98959], [137273.1757, 27936.99441], [163226.8026, 27489.4632]], [[21770909.47, 385940.996], [21976854.86, 398739.5967], [20634707.36, 393714.5371], [18463557.45, 405953.18129999994], [18353238.01, 390376.742], [19212585.87, 382118.9387]], [[6447290.855000001, 680400.3643], [6757158.283, 704207.6667], [6767814.188999999, 743169.6943], [3685090.51, 515398.9242], [3452459.105, 478382.3868], [3759608.601, 483500.2058]], [[83489461.40999998, 7281449.299], [80633716.87, 7078244.216999999], [74372216.4, 6758017.584999999], [34349837.84, 4021972.458], [34229108.7, 3576476.044], [34355515.03, 3904871.68]], [[8718.08802, 372928.126], [10736.24078, 394012.3451], [12036.25491, 573222.0921], [8032.216591, 661145.3299], [5554.437717, 374059.4423], [7806.533733, 654930.0062]], [[219009.8684, 222646.75110000002], [205782.2459, 218625.1981], [233520.258, 251010.5135], [222948.3223, 123925.7299], [222098.2329, 123958.5363], [221765.0125, 107245.8218]], [[1086714.287, 1032715.183], [1108589.834, 987343.5481999998], [1210390.599, 1059553.818], [1038234.884, 509397.4832], [1207333.705, 476548.345], [1105917.536, 464589.5931]], [[669772.1352, 643284.8952], [681440.3106, 652014.3264], [775585.8233, 724269.3473], [566496.1876, 342625.8947], [448484.5634, 362629.7694], [430181.833, 355055.24739999993]], [[626871.8629, 4770080.545], [602143.3377, 4546617.604], [644060.8458, 4224675.819], [889022.0234, 4852306.064], [817107.8129, 4481490.586], [834002.088, 4317281.57]], [[825662.91, 16327121.33], [840230.2297000001, 15838330.44], [885349.703, 16113780.83], [1320805.008, 19823887.58], [1211567.751, 17039571.84], [1246448.006, 19360164.45]], [[1743920.697, 230419.9257], [1843386.446, 215487.2811], [1601526.6019999997, 196843.5461], [1470453.3529999997, 246461.8644], [1460475.603, 276618.8814], [1239575.67, 252281.16270000002]], [[4376282.418, 112635.0268], [4372885.618, 105507.3653], [4178920.053, 87911.31388], [4075641.02, 111671.1095], [3543536.137, 120177.0069], [2971492.5760000004, 101975.7624]], [[4419473.154, 22774825.68], [4502537.406, 24143622.470000003], [4757224.048, 24272217.16], [3970629.847, 27937916.44], [3746229.8269999996, 22709975.29], [3692383.053, 27339990.09]], [[2503420.955, 1517323.675], [2690506.683, 1411043.848], [2492942.352, 1289816.032], [2166931.798, 603658.3719], [2057746.344, 703345.5756], [2092538.358, 611378.9782]], [[19741.450020000004, 480796.7573], [16336.95049, 417383.7139], [22447.756339999996, 466324.4374], [30804.59727, 293929.6381], [34227.30697, 232015.7412], [33323.78349, 242848.50380000003]], [[23514956.46, 15425433.08], [21813887.61, 15826104.79], [24733235.38, 16809964.96], [24616756.95, 11247667.21], [30797729.73, 10811392.78], [32355488.9, 11365617.98]], [[240125.33949999997, 43619.600909999994], [140296.2312, 50605.02454], [326236.0651, 79334.80114], [282550.3287, 62331.40982999999], [173442.73859999998, 54981.54787], [163077.0209, 62335.94742]], [[38620.34820000001, 550029.8321], [39757.8189, 618556.7957], [40798.11219, 774749.5577], [42277.6371, 453753.2495], [30025.69199, 446844.431], [35871.83441, 440436.0978]], [[1666126.856, 9150696.254], [1658655.855, 8398512.609], [1670192.449, 8533973.23], [2686148.214, 13985572.95], [2618171.876, 14986201.33], [2748229.746, 14133135.2]], [[875357.5145, 236373.6016], [798972.6995999999, 230871.2249], [887480.712, 258502.955], [581649.0723, 579259.896], [529850.315, 569611.7855], [519037.6197, 636347.7813]], [[2947578.323, 2344619.765], [2998391.002, 2162411.963], [3120406.132, 2243524.248], [2637354.143, 3154180.193], [2324761.499, 3238123.693], [2238707.669, 3349782.915]], [[8934041.701, 390029.1101], [9104814.891, 416313.9695], [8610855.151, 460002.9757], [8534211.57, 456623.06609999994], [9371655.378, 350585.5981], [9045933.189, 375381.3252]], [[2391150.299, 80698.21936], [2348997.477, 70696.86262], [2393269.758, 70213.05091], [1638312.8730000001, 43549.71881], [1758029.94, 50436.14943], [1714383.637, 42497.92197]], [[4431091.715, 73896.97952], [4889326.750999999, 76657.88612], [4157046.203, 69464.72158], [4993325.849, 71226.83437], [5059775.026, 68061.85834], [4982884.499, 73941.62827]], [[345778.4682, 7201990.181], [375278.494, 7073557.718], [359700.8001, 7519794.881], [568198.5365, 8650734.913], [481429.0446, 7779078.831], [514711.572, 8379439.723]], [[294644.1725, 737196.3598], [313175.5968, 767668.9817], [332381.0384, 710153.5508], [376902.027, 503949.8664], [321526.2445, 479488.4842], [275237.0769, 503565.838]], [[2995946.8959999997, 8519744.796], [3145680.384, 7794871.107], [3171595.45, 8169505.745], [3101145.246, 8022295.423], [3026081.667, 8174248.661], [2947968.039, 8125901.627]], [[182992.3303, 4000939.316], [202976.7338, 3997482.128], [205918.6168, 4454572.101], [279630.6024, 5147544.742], [291311.3717, 4336847.084], [276038.8495, 4926610.955000001]], [[2718869.482, 12066270.09], [2728566.755, 10894073.55], [2809549.413, 10983425.27], [2295696.677, 8038910.151], [1923518.078, 7632450.025], [1882932.095, 8261106.847]], [[2195781.675, 633139.463], [2134045.746, 659258.0244], [2333285.799, 680266.1193], [2056378.093, 503537.0156], [2263322.789, 534141.039], [2237209.852, 520630.6844]], [[3995774.556, 801086.0968], [4273970.689, 840839.501], [4539274.814, 839967.6476], [9831856.715, 1353546.4869999997], [10203149.94, 1515353.401], [10421281.560000002, 1423278.394]], [[419379.5242, 260176.7895], [429078.3133, 264084.2425], [443881.2958000001, 286085.0199], [352534.6839, 208247.9906], [355677.8791, 187223.52450000003], [366912.28369999997, 205751.9963]], [[10709029.42, 10705100.85], [11685163.970000003, 10024931.67], [10443184.69, 9266293.064], [6724674.069, 14131581.16], [5722718.523, 13010352.17], [5904570.552, 12380223.31]], [[3867717.812, 168361.2031], [3698634.432, 177913.7814], [3523832.081, 147250.7189], [2678824.154, 141104.3515], [2541778.876, 142960.722], [2418181.38, 146449.6736]], [[8449471.949, 58689.19533], [8245523.682000001, 71248.0357], [9012928.078, 54789.96524], [16629573.43, 45095.39196], [16785740.14, 49583.41453999999], [13222199.22, 35451.17088]], [[1418348.421, 0.0], [1471552.956, 0.0], [1323367.905, 0.0], [1224107.631, 0.0], [1169497.55, 0.0], [1193319.5589999997, 0.0]], [[0.0, 0.0], [0.0, 0.0], [0.0, 0.0], [0.0, 0.0], [0.0, 0.0], [0.0, 0.0]], [[60859.78876, 407371.9262], [77495.05026, 474008.8526], [78937.53687999999, 397730.6321], [455526.7927, 1043908.379], [323003.6562, 1047672.742], [235254.1756, 1100427.807]], [[34872.0995, 12351.86228], [32487.21066, 12168.59764], [32640.51928, 10016.45204], [50132.19577, 13438.79736], [49453.65699, 14149.53793], [50555.72673, 14654.02633]], [[1150919.464, 5495.231363], [1222563.761, 6610.81684], [1189306.012, 6405.076933], [956888.3399, 5313.490629], [1135174.752, 4021.18391], [1254818.16, 4330.870034]], [[77757.21719, 12547631.12], [83066.87971, 12530273.13], [117983.4861, 11461880.32], [137880.3639, 5186413.135], [115184.0677, 5663880.316], [90565.06014, 5268247.594]], [[104044.2107, 0.0], [125536.3498, 0.0], [103068.6776, 0.0], [113127.0231, 0.0], [103445.8509, 0.0], [94010.03908, 0.0]], [[464300.41579999996, 4133025.705], [457793.5542, 3966204.839], [492511.14820000005, 4288164.884], [605224.6252, 5009894.24], [627728.8459, 4936692.197], [549760.4882, 5016181.582]], [[30116066.95, 487948.0779], [29809596.95, 730227.9265999999], [36011798.18, 754147.6306], [34761568.74, 456341.1192], [44871878.73, 388608.8769999999], [38605790.84, 397485.227]], [[2139078.048, 26488.67575], [2249773.117, 29139.83838], [2085570.089, 26817.26872], [1657612.759, 22518.49434], [1512995.79, 21686.12618], [1617113.643, 22029.16531]], [[4889014.551, 12560298.51], [4647351.337, 11731530.62], [4805707.323000001, 11667716.63], [12044118.5, 13047092.57], [14610161.2, 13253315.44], [13995777.61, 12153748.91]], [[4313.516932, 193983.8897], [6473.512764, 185575.1892], [3632.63757, 195251.7453], [5693.268375, 150640.1982], [5072.206906, 157084.73460000003], [3418.458769, 139678.0889]], [[83317.70878, 2608792.542], [74226.42244, 3323746.896], [85096.04032, 3909060.15], [123994.3435, 4778697.786], [104400.7634, 3269132.235], [113296.6347, 4222275.557]], [[322490.8314, 38185.2882], [347625.6343999999, 30889.12523], [342551.2509, 33368.35221], [386799.4043, 34295.81893], [404918.9329, 27460.5217], [382101.9096, 34227.07673]], [[834111.6242, 10738151.24], [880569.7798, 9932729.888], [856113.1606000001, 9720962.592], [1037740.015, 11110721.570000002], [963110.3301999999, 11217907.2], [1009176.183, 10528568.58]], [[493132.1266, 1654246.705], [527384.6932, 2153650.246], [578721.1763, 1939435.413], [1075152.102, 2522115.672], [802018.3938, 2513677.183], [612457.3427, 2417953.978]], [[625634.2336, 367296.8929], [659450.0471, 423873.4968], [733134.7697, 319686.6533], [557212.4476, 429666.929], [535525.7384, 476406.5377], [504623.3344, 433415.3913]], [[111723.8267, 1215609.344], [122937.1254, 1278803.06], [120464.02570000001, 1216904.239], [158476.8062, 1451623.728], [122859.40210000002, 1420437.011], [129376.14, 1571732.366]], [[848963.1756, 248522.7856], [853298.5523, 272244.8644], [813560.6304, 243005.7682], [465523.1438, 340450.8758], [445754.9551, 335062.4195], [445961.7749, 363185.6785]], [[388287.2456, 11326.26387], [437010.0734, 20490.19053], [395172.5171, 19655.99494], [418015.73250000004, 16636.88072], [412387.0694, 17030.11801], [415732.305, 13711.89281]], [[99909518.55, 1771477.693], [100319747.4, 1989622.7659999998], [96390388.37, 1680539.082], [60379940.28, 1355761.784], [63761128.94, 1345184.5740000003], [68007937.18, 1242438.582]], [[268414.0089, 3483879.26], [262274.119, 3604427.459], [259272.7697, 3519068.963], [459258.1039, 3322542.768], [409116.9445, 3061620.805], [395282.6985, 2964549.9530000007]], [[245391.57839999997, 2092308.276], [228638.9175, 2410694.5519999997], [281338.2974, 2376540.243], [430832.8362, 3284580.632], [456943.6468, 3505194.213], [431089.3339, 3736374.723]], [[67785.46122, 611167.2895], [61878.04368, 664382.6097], [56966.72066, 715505.2948], [141750.2385, 655677.5741], [144615.1916, 519752.3193], [127446.5994, 542157.0765]], [[198955.2224, 37436.76028], [168031.6058, 45839.05839], [187393.4956, 42047.32568], [215060.1125, 53348.38036], [215017.4667, 45751.77979], [196354.9888, 63604.20409]], [[212127.1341, 1808788.931], [230743.0516, 1926253.144], [231039.7183, 1810536.144], [260459.3824, 2129605.316], [243944.1084, 2060271.799], [252003.2931, 2233150.864]], [[117026.6893, 0.0], [113736.6962, 0.0], [104148.8399, 0.0], [105951.4246, 0.0], [115057.9472, 0.0], [118380.4016, 0.0]], [[246881.7851, 1103433.798], [266647.4172, 1106930.788], [261787.1349, 1230901.107], [231351.19559999998, 1526339.656], [234151.75100000002, 1277400.658], [251562.7588, 1445246.411]], [[31694.67574, 653027.274], [33543.40343, 754974.6811], [36073.81167, 699550.694], [63876.6837, 898655.3804], [61973.82102, 1008439.374], [59592.84924, 980249.1643]], [[409907.8715, 125649.04839999999], [370441.0486, 137344.9973], [448842.3751, 134424.83], [475667.9556, 149109.6294], [581253.4349, 147385.1115], [545725.1931, 151477.40529999998]], [[1919209.416, 369404.2869], [1817703.633, 336674.0434], [1932565.894, 377275.0774], [1691758.711, 303848.1271], [1646503.368, 233783.6063], [1664603.251, 261464.6998]], [[255734.6231, 459181.5741], [262604.1792, 507038.4855], [289963.8103, 592104.1425], [405406.4737999999, 516637.4767], [417774.2172, 470063.022], [401881.9037, 497745.4458]], [[303408.6084, 2933653.659], [305749.2413, 2877408.766], [326867.4752, 2856093.094], [513990.6007, 3252156.7399999998], [495500.491, 3339185.069], [514773.24679999996, 3058650.068]], [[11014142.92, 3817262.08], [10682605.99, 3614513.621], [11490536.179999998, 3037320.5250000004], [8224621.607, 2775263.7060000002], [7421561.906, 3085160.826], [7161679.491, 2996482.844]], [[3215184.084, 2451831.9950000006], [3080287.199, 2418743.105], [3224025.038, 2391451.94], [2632504.428, 3087117.111], [2463764.327, 2558488.308], [2363202.688, 2953226.233]], [[8371804.397, 1825602.02], [8317414.929, 1911072.961], [8055890.779, 1875671.899], [6999524.238, 1383553.692], [6243145.833, 1531424.901], [5720162.856, 1488955.971]], [[201619.914, 2392064.919], [198685.9507, 2481195.804], [171168.5113, 2343240.503], [142650.8998, 3085203.899], [146353.853, 3311863.518], [146178.1217, 3091715.3309999993]], [[6368991.859000001, 3012882.461], [6371916.096, 2880159.537], [5822164.822, 2669102.245], [4631576.706, 2468445.0660000006], [4580066.626, 2863090.507], [4444903.9, 2541722.24]], [[113662.3583, 2187659.218], [111508.7895, 2294347.109], [124872.6212, 2251757.7], [222394.0691, 1622402.991], [155911.9866, 1690343.677], [158292.8174, 1741135.221]], [[793724.497, 7762119.382], [733765.1732, 7882997.673], [842413.8166, 7337927.07], [1466494.4020000002, 7600684.12], [1125805.799, 8104952.134], [1113406.62, 8742817.905]], [[254029.7257, 172345.6748], [242800.5648, 172738.2559], [253274.3738, 192617.0406], [239021.6631, 148153.0238], [206720.5383, 147318.9347], [214707.6516, 162540.68]], [[3514362.021, 60349.77573], [3890378.803, 72374.83317], [3322119.107, 57935.14398999999], [2935661.097, 44439.86543], [2887889.6130000004, 54818.9421], [2744353.043, 46524.63688]], [[1106756.305, 1778962.973], [1165834.657, 2039544.173], [1292812.1669999997, 2327505.461], [2346371.249, 2679703.847], [2576732.277, 2122477.959], [2173508.579, 2608758.664]], [[17989825.71, 12377197.07], [18878414.35, 10625109.24], [18010972.92, 10136294.52], [21707917.75, 13960399.12], [22190905.21, 13882940.1], [24227629.38, 14712909.68]], [[1936889.835, 699205.6888], [1785935.335, 614736.2799], [1782493.244, 533674.0766], [1982642.631, 878526.386], [1468132.92, 808396.4645], [1622840.59, 843175.5310999999]], [[16889851.11, 1281364.642], [17013573.98, 1298873.503], [17974892.34, 1269872.781], [18590243.88, 1389192.63], [22610706.37, 1561488.06], [23016159.8, 1610685.964]], [[579488.3416, 16403125.7], [703213.9721, 15940210.87], [719965.3591999998, 15744190.31], [1145126.56, 18052656.91], [1019774.477, 18013315.68], [957897.9802, 18223262.94]], [[872806.4827, 21268557.19], [1056914.778, 23547622.0], [1056473.114, 25776194.43], [1843881.401, 10573008.57], [1266159.9189999998, 9998363.944], [1056137.149, 10021832.1]], [[1429588.116, 23264.24778], [1515698.513, 29462.79931], [1391582.745, 26631.55863], [1560420.514, 24702.57582], [1753075.206, 21999.99313], [1744868.617, 21226.313549999995]], [[5277226.023, 102863.8585], [4796497.308000001, 121033.9416], [4683033.362, 117976.2221], [2846881.622, 92896.46717000002], [2629883.067, 78719.15378999998], [2531927.36, 78194.81758]], [[188902.6416, 6751606.689], [168753.6126, 6574038.007], [202355.6598, 7118185.379], [262419.0631, 4488997.351], [198198.3947, 4523938.255], [237095.6093, 4660843.241]], [[14867968.98, 6657292.171], [14708309.49, 5830412.805], [14892258.06, 6081044.847], [13088291.810000002, 5752522.222], [12390440.07, 5720792.335], [12382540.67, 5804425.746]], [[0.0, 358936.4118], [0.0, 380390.9326], [0.0, 362601.2359], [0.0, 467296.77], [0.0, 453225.762], [0.0, 480442.8014]], [[35267383.14, 14756364.28], [34769783.51, 14561768.75], [35991502.85, 13074722.13], [32857313.34, 15636976.19], [33195821.31, 18244934.36], [37627804.49, 16708149.18]], [[5338602.333, 5031374.368], [4900363.139999999, 5006505.83], [5961977.057, 4767168.837], [3685783.326, 4803267.444], [3583624.444, 5031797.664000001], [3430265.091, 4307769.645]], [[125253.1354, 294010.2515], [131694.0361, 307077.7807], [131682.83, 317097.69], [105545.6321, 218347.7312], [100734.2598, 245440.17089999997], [96494.65305, 217573.9602]], [[1459518.538, 174717.9326], [1266709.3189999997, 240855.5063], [1429241.848, 375500.3111], [4231425.74, 222566.8651], [9183375.462, 211926.3659], [8859146.607, 220053.855]], [[95843.02232, 9392.988984], [106300.0264, 7180.124639], [99052.45843, 6853.1597], [112473.7962, 5008.987982], [124688.1497, 7759.036725], [120415.6705, 5622.11385]], [[251642.8692, 10691281.87], [241676.2971, 10376521.01], [238740.6664, 10497651.59], [243871.378, 10866031.949999997], [235052.6119, 10964544.73], [230443.54, 10735339.709999999]], [[725225.5046, 25350.91331], [716210.0941, 27909.12287], [663138.4508, 28120.89866], [745925.7416, 29165.39239], [759191.4691, 23351.88992], [784873.6927, 28730.54293]], [[755774.7417999998, 1547379.95], [752362.0049, 1458825.766], [810899.6878, 1516693.3820000002], [652157.9886, 1024776.268], [537102.2448, 1041716.833], [525945.199, 955099.1817]], [[260723.02689999997, 626206.9428], [309091.1013, 679909.186], [268755.1963, 691582.5419], [341746.5426, 585885.648], [334849.9764, 639976.5953], [329607.83150000003, 585085.2999]], [[1115583.885, 12052451.11], [1063722.27, 11636781.829999998], [1077895.956, 11626549.37], [1326347.5389999999, 14595786.59], [1061844.679, 13829998.69], [942479.2765, 14654026.33]], [[16951732.58, 2732011.7529999996], [16373050.83, 2638193.534], [17897093.6, 2640925.542], [15613112.77, 2139876.238], [13939920.73, 2239327.22], [14383447.87, 2171436.589]], [[1277915.384, 11446.48897], [1315496.348, 13280.11304], [1337574.632, 11189.26157], [1562795.884, 13665.36183], [1757579.51, 15321.812069999998], [1658435.7689999999, 13342.73953]], [[969556.2579, 3975.719683], [885479.4258, 2420.984474], [897278.8437, 4403.524698], [783941.568, 5909.103444], [784181.349, 5812.21081], [791790.0826999999, 8180.02901]], [[2802093.737, 90286.28624], [2845428.7090000003, 74012.05156], [2800303.7650000006, 54521.92062], [2459399.299, 109788.107], [2689339.8830000004, 97761.99087], [2679153.954, 102173.9275]], [[8508448.773, 1715165.362], [8294929.575, 1569977.307], [8187359.381, 1525750.18], [5291434.854000001, 1084287.202], [4774202.137999999, 1148734.118], [4242610.508, 1070680.394]], [[694676.2674, 105148.596], [670641.1521, 114595.099], [671561.0104, 103384.71509999999], [2336869.767, 458073.0787], [2422685.072, 394271.7174], [2395978.447, 468541.5714]], [[791426.0426, 2653243.584], [792165.2071, 3328840.917], [877513.4527, 3355131.781], [1041204.098, 4241488.255], [926985.8103, 3156442.657], [1002568.167, 4163731.924]], [[390787.7619, 337160.0072], [403189.2131, 355593.2378], [426551.3437, 315643.1134], [299949.9181, 395823.2321], [292806.8007, 334485.7363], [303307.9283, 347049.3772]], [[24305523.74, 2089544.481], [23493069.09, 2203571.653], [23332857.99, 2287070.062], [27041614.4, 2267759.294], [36772238.86, 2612564.1790000005], [39211966.160000004, 2462456.1980000003]], [[3440861.9959999993, 326542.4266], [3543196.687, 323745.4178], [3477152.835, 330627.9965], [3016324.722, 237389.21610000002], [3001488.166, 245128.1947], [3329030.2870000005, 260853.2189]], [[1422894.814, 561188.656], [1488881.118, 553577.4624], [1589349.407, 534781.0185], [1666124.504, 550914.1635], [1720373.957, 520225.0105], [1599316.054, 567805.3028]], [[4028862.196, 13771762.160000002], [3976194.465, 13607149.2], [3747757.161, 13255858.08], [4687002.019, 16652991.97], [4450612.922, 16190618.47], [4426137.135, 16678707.51]], [[12524808.39, 138005517.0], [12442239.65, 145230541.9], [11967476.31, 128661413.4], [12656766.16, 143521039.1], [11506695.58, 149635121.5], [10225684.290000001, 150956514.2]], [[8330886.856999999, 14394767.71], [8435824.04, 16213250.4], [8438795.9, 14377437.24], [9979525.585, 16976223.94], [9080677.325, 17651234.23], [7394545.97, 17814476.64]], [[2132005.88, 9878495.71], [2007178.84, 9143360.376], [2209258.817, 8386045.538], [3968947.292, 5823512.423], [3780912.97, 7038277.206], [3607536.13, 5413191.212]], [[153415516.09999996, 22098847.39], [156551697.99999997, 20412761.4], [143905125.4, 20789466.86], [128794571.5, 9347143.744], [110463556.9, 9370535.512], [104926481.3, 8165647.885]], [[2708008.6540000006, 280502.2015], [2770443.148, 239052.2228], [2546386.706, 234872.9471], [1539438.0739999998, 216887.649], [1399217.066, 211028.2526], [1284686.392, 183908.54]], [[11463478.13, 8475754.386], [10938402.67, 8065057.987], [10517149.87, 7245803.888], [9650932.657, 7976176.967], [8671145.985, 8671141.635], [8838882.025, 7930907.165]], [[6671705.879999999, 2552710.527], [6947252.353, 2943121.638], [6409939.968, 3179667.766], [6886793.11, 2819771.037], [6066667.194, 3044982.075], [6425722.736999999, 2792316.168]], [[163367.0659, 202954.7089], [174416.2086, 219430.0535], [158393.732, 237516.8001], [269079.9981, 321218.06980000006], [275825.5738, 286488.6734], [271342.7529, 327651.8445]], [[265938.7503, 0.0], [305821.442, 0.0], [274404.0616, 0.0], [329830.1003, 0.0], [275194.9712, 0.0], [282435.4089, 0.0]], [[1752255.751, 224765.66089999996], [1700738.535, 197474.8225], [1774826.122, 198956.7988], [1995509.222, 213091.4355], [1934418.494, 242982.1767], [1869275.529, 206680.54139999996]], [[39475322.720000006, 101757188.7], [41561804.41, 94925045.83], [38602834.6, 89892831.38], [35126781.96, 108126634.3], [28664491.25, 122975338.7], [32451525.39, 111474098.9]], [[434508.9108, 217165.2236], [436824.4145, 251940.0962], [481168.3168, 255593.8019], [522126.2449, 221942.5541], [531877.2519, 201007.1995], [444058.6663, 200611.0274]], [[817706.7217, 8291731.675], [871235.2636, 7297185.245], [815421.0351, 7622621.551], [1105240.129, 18857212.52], [944552.5968, 19440843.05], [990321.3114, 19317134.32]], [[19187042.61, 4152372.273], [20573067.39, 4508921.848], [18737094.53, 4192656.838], [20072871.01, 4043319.8660000004], [20274774.19, 3441853.5940000005], [20574718.21, 3939975.2120000003]], [[1625588.182, 19108190.45], [1678562.613, 20003202.11], [1606713.185, 19690758.41], [1851700.3290000001, 23480134.64], [1566146.58, 23547584.07], [1666717.816, 23043770.64]], [[823427.5999, 9661883.245], [716653.6126, 11004104.41], [859168.7345, 12794784.76], [1130577.415, 9949704.537], [1009234.405, 9173045.135], [1035167.712, 10026701.299999999]], [[326506.8122, 443358.8455], [333474.3016, 477910.8728], [352146.4293, 450452.1712], [327870.4196, 378805.7231], [295743.6071, 472360.3010999999], [266470.4426, 415874.9487]], [[448476.4413, 4012224.814], [443735.0508, 3653126.301], [416392.4063, 3669558.173], [598722.0482, 4759867.761], [516409.4712, 4499358.313], [566641.766, 4571499.089]], [[378891.3661, 7005069.757999999], [347233.6879, 6743974.552], [367706.1781, 7357229.941], [378010.5333, 6374416.517], [332741.962, 6142243.796], [346304.0849, 6312747.546]], [[9071696.387, 139986237.0], [9168454.631, 146942133.0], [9550303.169, 135138395.8], [15402298.64, 169913282.4], [12394043.52, 162114168.8], [13951724.17, 167319289.9]], [[19223666.34, 13988259.47], [18622617.66, 13407463.57], [19830787.009999998, 13129611.81], [12467726.25, 15876631.05], [14738083.439999998, 14216660.08], [14646006.37, 16990109.81]], [[1896603.7380000001, 426131.1875], [1803882.361, 462608.4334], [1806847.634, 142932.7306], [1382960.538, 623283.8897], [1273186.633, 212588.1335], [1367859.285, 345384.7903]], [[221194.6629, 3742063.814], [229794.1284, 3534741.25], [225323.202, 3836148.357], [336491.0353, 4736506.447], [298103.8625, 4978478.098], [291642.5777, 5017313.954]], [[6418370.742, 382094.7141], [6299199.699, 470320.7813], [6764318.883, 389204.4349], [14106731.94, 1044210.465], [14238105.67, 1202053.683], [14157894.26, 1181403.73]], [[290666.0783, 16275.30016], [306481.5625, 13737.55614], [314453.50179999997, 15331.60287], [2060238.07, 82232.83281], [2134769.946, 92871.52787], [2250425.884, 83812.51518]], [[214753.9391, 912685.8518999999], [239458.7048, 956881.302], [201712.9745, 948951.1102], [189495.1868, 1000166.332], [199486.6257, 1093996.478], [183729.2732, 1088877.612]], [[2422596.186, 334776.2337], [2530221.178, 341126.21790000005], [2537366.562, 353892.0731], [2457815.718, 316706.9194], [2488357.828, 291782.8146], [2564438.798, 300237.1178]], [[607814.8977, 4546.328275], [543248.2135, 3796.064534], [519244.6005, 3361.078163], [620783.3024, 3700.049521], [674096.1537, 4086.982523], [708493.84, 3793.785984]], [[3310658.344, 11069806.69], [3208185.542, 12445712.38], [2995477.135, 13358318.82], [3712011.376, 14922039.42], [4799876.671999999, 12878944.03], [4479089.369, 13905528.43]], [[19915728.43, 7311735.89], [20168743.6, 6678261.679], [20912076.8, 7030544.854], [19647283.78, 4726940.391], [18202794.25, 4763403.609], [17555295.49, 4044266.675]], [[2936464.917, 17673320.0], [3311019.936, 13611224.41], [3140926.96, 11987906.44], [2348152.777, 18112067.15], [2047386.444, 19901244.27], [2348400.733, 17857506.78]], [[3475338.812, 21381412.170000006], [3814258.66, 20592070.95], [3904707.67, 20512273.97], [4029816.163, 13942273.960000003], [4366382.433, 14820759.41], [4520147.174, 11858199.81]], [[38041945.94, 16726720.08], [37585609.94, 15143505.97], [37934216.41, 15343495.629999999], [29673327.04, 14886796.06], [28773495.410000004, 14049327.4], [29267342.81, 14458125.97]], [[356058368.6, 403732928.9], [355072618.6, 377497528.6], [346215684.49999994, 382087072.9], [349951468.49999994, 460419279.7], [336057129.90000004, 489452814.4], [333951500.6, 474056223.2]], [[4063339.012, 24246546.73], [4334309.827, 23980613.79], [4640187.677, 23451616.42], [4709667.014, 24682436.76], [4244315.789, 28165776.95], [4036880.947, 22738030.2]], [[110652.8985, 24769.36469], [98363.109, 31947.66281], [121343.4898, 28971.68872], [151707.0001, 36949.1406], [138768.6047, 32939.01253], [122283.5363, 36457.84961]], [[19655573.7, 6270821.447], [19850029.18, 6363553.055000001], [22163621.8, 5329239.176], [24726617.839999996, 2704474.8959999997], [22635930.470000003, 2896840.6580000003], [19194964.49, 2485556.588]], [[60581.95361, 2112000.318], [67411.7099, 2327560.127], [77398.47477, 2801843.792], [59771.25157, 2625026.289], [53205.74241, 2177026.521], [51269.39245000001, 2642616.587]], [[1404456.664, 593582.6413000001], [1442672.685, 736320.3758], [1559131.924, 712074.6897], [1298634.8829999997, 676894.0779], [1073285.612, 696756.2604], [1062568.952, 758836.4629]], [[4513684.526, 6270015.34], [4497483.358, 6796442.969], [4646614.53, 6956809.715], [4923549.338, 5757959.77], [4904646.789, 4332214.71], [4795833.596, 5218196.75]], [[635371.0926, 1452259.325], [444941.8336, 1373959.375], [519740.7084, 1460797.39], [603937.9661, 893036.5816], [620125.5804, 770042.3018], [721489.6045000001, 744829.021]], [[4865903.718, 526410.8973], [4961836.86, 507486.7594], [4717760.917, 475600.7936], [4935921.059999999, 446442.7693], [4552950.714, 466858.1757], [4556182.888, 440628.6011]], [[139965.7693, 1787599.833], [132147.869, 1751630.1], [136869.413, 1837706.536], [179954.115, 1624819.678], [289779.9083, 1438682.891], [303589.8704, 1583848.747]], [[910617.3203, 376106.4907], [883653.7801, 386065.6721], [883534.399, 331131.1519], [738750.143, 378030.3691], [706139.7739, 322451.0187], [704599.5159999998, 384666.7758]], [[5579182.312, 188675.0993], [5700037.218, 147319.0906], [5414341.552, 154313.19120000003], [3977558.011, 145514.8065], [3585155.908, 164014.3874], [3776701.336, 157218.5315]], [[283657.0553, 4497501.223], [306481.5625, 4273883.714], [293718.4453, 5230803.68], [697448.3873000001, 3286191.758], [739147.3153, 2862050.587], [728159.2952, 3089790.298]], [[977714.5081, 90454.41713], [967489.0813, 99968.12674000002], [1050519.818, 97355.9984], [1010819.149, 95524.61501], [1034908.94, 98489.93529999998], [1074287.166, 102744.64300000001]], [[3994132.803, 35631080.62], [4293671.16, 41317605.25000001], [5120172.1, 47982729.9], [17331297.48, 47936006.93000001], [19033387.95, 40448184.7], [17279520.96, 46138498.02]], [[130910.86929999999, 1379940.012], [122947.4398, 1287972.2979999997], [146205.2622, 1327232.498], [188475.7569, 1429873.539], [179847.8592, 1341213.968], [178495.7246, 1369830.4350000003]], [[334728.2067, 11338.8161], [291113.1325, 11624.55618], [360366.0357, 12647.49744], [235240.8649, 8012.427282], [198982.1436, 11101.62517], [220029.307, 11278.765049999998]], [[74280.48921, 131130.5759], [77646.67169, 148898.2371], [74846.90148, 133564.8916], [66248.09531, 157557.9667], [54023.72406, 164799.0547], [52150.46122999999, 165077.1933]], [[7517966.477, 6222339.869], [7758994.258, 5181026.994], [7891836.907, 4874203.716000001], [9050458.773, 2751197.5240000007], [9260849.494, 3204657.1579999994], [10138458.48, 2562104.936]], [[706951.5293000002, 2856612.863], [708010.16, 2514816.343], [808746.1284, 2320369.802], [750528.0221, 2197272.571], [743534.5076, 2130608.247], [743718.9699000001, 1965005.169]], [[2488897.755, 17129.77358], [2517740.776, 16341.61973], [2604453.884, 14320.7179], [2317173.986, 16449.58742], [2509708.23, 15393.66113], [2431573.6260000006, 17979.80296]], [[18422.99596, 42647.66619], [20745.31758, 57650.05574], [19866.86759, 48679.82886], [149885.88259999998, 517886.0986], [155497.59059999997, 462736.30860000005], [142380.7152, 536948.1652]], [[2182016.207, 632506.0932], [2261222.082, 617884.3849], [2196292.359, 597025.9173000001], [1909105.118, 604745.8814], [1820549.683, 665029.2281], [1846279.634, 608174.3654]], [[0.0, 340142.6031], [0.0, 282860.8044], [0.0, 190238.48779999997], [0.0, 316938.5187], [0.0, 311900.5515], [0.0, 305094.9938]], [[535299.9245, 3561495.848], [537193.6709, 3801769.837], [613595.3088, 4284231.123], [732059.5159, 4819278.0], [592027.7306, 4014093.543], [644131.7654, 4587465.534]], [[441846.2844, 113648.4184], [462331.8825, 135205.5084], [513945.2658, 137837.1385], [530271.7865, 139624.1303], [619080.5818, 134622.4495], [609074.0386, 139032.6368]], [[4737973.263, 644966.2041], [4827131.024, 622764.4572], [4831301.982, 629941.4296], [4727383.319, 495692.8502], [5178688.658, 570869.1441], [5502626.974, 504969.97930000006]], [[19008975.540000003, 584865.17], [19956267.32, 662222.7447], [18182355.66, 596541.0584], [18900031.79, 609599.3958], [19294637.59, 657248.7312000002], [20881330.14, 609963.5132000002]], [[18127480.4, 1616129.36], [18039855.05, 1951111.967], [18549926.53, 1774308.954], [23353851.6, 1742733.898], [26842950.62, 1615658.47], [28551914.96, 1723356.98]], [[1186052.981, 1378558.114], [1128290.305, 1401568.9690000003], [1554960.107, 1562800.715], [2389820.736, 689682.3835], [2615469.293, 1242799.663], [2285932.956, 630425.4756]], [[988764.7696, 626333.6168], [958721.8562, 707070.5066], [970003.7562, 773029.681], [428091.2627000001, 159642.35980000003], [442070.4342, 160904.0794], [449063.137, 136167.7356]], [[2518828.177, 16340940.3], [2497834.017, 15768032.95], [2343207.958, 14521980.07], [3386288.6880000005, 12182119.770000001], [3011757.98, 12750372.02], [3311849.4460000005, 11744962.61]], [[676692.7562, 4907349.05], [653508.9626999999, 5243581.573], [787638.991, 5409927.008], [1276365.783, 3911912.474], [1009955.094, 3528923.31], [837614.4701, 4003727.757]], [[2519585.909, 590300.6343], [2454101.0349999997, 633023.8157], [2663423.077, 757358.6769], [2676250.836, 813970.6166], [3009055.397, 674870.6586000001], [2995721.967, 834648.7697]], [[124763.1353, 46500.85761], [119842.8106, 42819.32267000001], [124658.3928, 42367.51549], [125706.5898, 25247.3375], [147056.5245, 28523.13148], [145385.1598, 20647.67144]], [[4289395.79, 5259502.647], [4494904.763, 7519692.087], [4942024.252, 8356405.11], [7557934.268, 4969515.417], [6891585.47, 5036902.729], [5332580.699, 5415795.668]], [[237359.6169, 1369921.253], [232713.0986, 1381498.526], [225469.7793, 1341869.7469999997], [214832.4728, 1790161.393], [207864.6315, 1837256.098], [194522.3658, 1976555.364]], [[2394054.939, 3790775.708], [2356114.401, 3477688.214], [2509516.867, 3662971.411], [3122028.712, 3091950.486], [4189993.88, 3489879.019], [4479353.69, 2991047.458]], [[2199065.182, 55235602.66], [2359724.435, 50698754.53], [2372410.675, 53266776.57000001], [4614850.139, 43614163.81], [3674881.648, 42747354.62], [3772031.671, 44844196.8]], [[2059516.1649999998, 11414359.85], [2283088.573, 12882779.4], [2571079.351, 17987348.62], [3868785.834, 12631220.9], [2936446.013, 10721581.46], [3317664.5, 12213764.63]], [[2660145.236, 448610.0567], [2857290.249, 454040.2899], [2979128.124, 441678.9704], [1728873.876, 272874.2468], [1597856.882, 315559.18129999994], [1453675.384, 270036.756]], [[1376673.149, 620333.8776], [1382436.6909999999, 655957.0987], [1441193.539, 659993.5302], [1747480.946, 532235.1817], [1713347.2429999998, 509485.4668], [1725661.3169999998, 501572.8633]], [[14432272.95, 6762316.396], [14265822.48, 7378995.224], [16206944.08, 7229702.915], [17610403.52, 8364659.51], [17048791.51, 7809520.143], [16535898.91, 8138923.906000001]], [[1574567.546, 719853.5437], [1512810.4859999998, 756594.5798], [1628474.282, 913089.8515999999], [2093394.284, 641117.0308], [1921716.356, 545920.5033], [1806102.8969999999, 602965.4541]], [[8522214.242, 10143820.07], [8317311.785, 10516097.19], [8472734.193, 10597367.84], [9480499.819, 12618130.51], [9922081.355, 11014649.99], [9372809.707, 11559253.6]], [[311945.7248, 255985.0331], [335671.2651, 293313.7357], [341683.0621, 329658.2788], [511724.1013, 264738.065], [474258.1922, 258713.3393], [472147.1391, 249767.2968]], [[531940.645, 4467560.107], [497854.616, 5009052.840999999], [583637.1549, 5067781.326000001], [817434.293, 5242500.428], [722048.9765, 4760851.077], [689427.5115, 5301879.043]], [[1684565.006, 1634784.979], [1567786.145, 1749083.089], [1821167.113, 1512485.173], [2290154.146, 1830842.302], [2138193.217, 1826762.353], [2139323.111, 1903857.08]], [[3794849.23, 5709310.348000001], [3582803.9159999997, 5614731.951], [3938645.9619999994, 5731854.99], [4510234.86, 5292042.525000001], [4629073.456, 5674563.137], [4345078.807, 5412851.501]], [[2668606.579, 14667.69251], [2695870.162, 15879.08261], [2660717.034, 12819.48511], [2261253.804, 11984.75695], [2071439.429, 12259.71857], [2074916.983, 15284.75755]], [[198525.8408, 2949200.008], [181450.6175, 2714094.4490000005], [219290.9805, 2681269.458], [285093.9547, 2947654.0929999994], [244007.1687, 3080150.299], [268796.4641, 2830703.58]], [[3337431.549, 27193443.580000002], [3822510.166, 29051202.41], [3322570.114, 26077172.85], [2905375.122, 38475681.65], [2561687.901, 37664033.62], [2628316.285, 38784874.11]], [[0.0, 27050.64748], [0.0, 22562.43831], [0.0, 23888.90421], [0.0, 25544.38869], [0.0, 21919.63563], [0.0, 20151.6925]], [[666286.567, 73665.51165], [614159.5934, 71361.12297], [660781.9381, 72307.09226], [550551.5127, 65192.16386], [564272.208, 66404.60304], [553187.8457, 61192.25168]], [[36790.4249, 799070.8293], [33716.68505, 861949.1245], [39270.32527, 880320.7117], [39571.69413, 297705.7126], [36338.02394, 274378.3252], [33368.718, 267590.8324]], [[55655.43132, 0.0], [62858.94145, 0.0], [63214.29803, 0.0], [97079.41551, 0.0], [88037.52701, 0.0], [87007.3044, 0.0]], [[3122488.176, 990406.0817000001], [3452223.8330000006, 972255.0577], [3232030.416, 924433.7191], [3893034.408, 1018633.854], [4134230.593, 1257547.628], [4151772.316, 1103111.529]], [[17293974.96, 25201207.73], [18172910.58, 22606246.9], [18995296.15, 23195464.569999997], [15077664.66, 24214203.52], [14993027.06, 24279310.02], [16465413.41, 25189615.62]], [[780060.0594, 185945.8514], [768400.8697, 166768.0632], [861931.1535999998, 190979.4985], [691104.1684, 164697.2649], [886582.2013, 158984.9531], [812777.1411, 145136.122]], [[2786939.0930000003, 1272267.149], [2878022.1569999997, 1284712.125], [3133034.334, 1258345.948], [3158945.93, 1295143.202], [3375615.675, 1305478.515], [3510882.884, 1382399.764]], [[1094847.28, 955490.1332], [1008787.869, 914060.9605], [1119095.465, 871986.6284], [855816.3223999998, 826638.0878], [731363.8776, 890389.4774], [735780.5402, 851940.0904999999]], [[179102.6383, 1291613.717], [176427.5132, 1206875.482], [163659.2412, 1192112.399], [267793.339, 1102311.664], [318526.3778, 1057504.719], [332127.6882, 1055200.868]], [[3786387.887, 1432452.124], [4077791.133, 1638135.31], [3899408.335, 1424112.786], [5497696.198000001, 1139871.019], [4886449.4, 1159795.091], [4055119.071, 1142903.081]], [[5262323.956, 20274742.42], [5783480.572, 20626710.29], [5532054.434, 18715551.73], [5967128.806, 11539683.63], [5816498.137, 11600787.06], [5882984.367, 11730241.77]], [[11964339.12, 17637620.98], [12424705.199999997, 16622809.699999997], [13032980.84, 17090817.16], [13220916.670000002, 10838844.21], [12377828.02, 10976834.7], [12474171.82, 10424956.54]], [[16257144.71, 8044.141671], [14791855.99, 11498.22446], [18971618.28, 13205.54254], [22780793.45, 15742.70628], [25320495.79, 7665.538408], [23698988.11, 11838.94949]], [[1316938.593, 0.0], [1300334.2059999998, 0.0], [1411539.815, 0.0], [1379001.587, 0.0], [1261745.701, 0.0], [1223628.325, 0.0]], [[1170279.522, 254188.56609999997], [993027.4925, 228395.5306], [944285.0701, 219869.76750000002], [697666.1296, 212819.5581], [747552.347, 196422.095], [689224.8657, 207178.7851]], [[3132338.695, 330239.0029], [3145989.816, 355664.5541], [2914408.5890000006, 306083.1606], [4262899.4, 502137.3506], [4552950.714, 590816.7121], [4657065.263, 485798.921]], [[1146145.751, 545481.0855], [1146753.05, 484777.6133], [1198551.66, 466708.6652], [1266369.4319999998, 479662.1553], [1158326.875, 504427.6711], [1134023.63, 502716.559]], [[3449954.783, 3327379.346], [3445416.34, 3205463.726], [3666463.1109999996, 3068241.713], [3028498.496, 2536615.798], [2835729.77, 2558299.231], [2836424.731, 2528473.487]], [[45182309.2, 8073737.313], [47542083.400000006, 7596102.403], [43777014.81, 6768172.176000001], [35969048.78, 5682438.28], [32260727.75, 6074648.955999999], [32869152.0, 5921060.064]], [[1256421.046, 37763.8094], [1304563.102, 23855.300870000003], [1152774.428, 27237.17478], [1126519.49, 13513.3119], [1124454.508, 20417.42304], [1185566.154, 15221.34472]], [[26653.23072, 221138.1795], [26871.02937, 189976.4234], [25275.57155, 175464.0152], [31420.21415, 206959.0905], [33416.53221, 203692.0854], [34003.96859, 202570.03100000002]], [[202705.9968, 762151.1291], [194333.2813, 1040708.513], [226698.7739, 835503.2868], [297930.8531, 1113589.54], [262564.9021, 1054668.572], [222417.0034, 1165890.234]], [[1101666.87, 53444.89354999999], [1551901.996, 58099.3484], [1141273.744, 50229.54753000001], [3035129.739, 83073.63873], [2738166.541, 90330.34006000002], [2358621.13, 91751.57543]], [[176235.8847, 628521.6214999999], [155303.6578, 763553.0127000001], [161054.6746, 682388.5203], [271494.9582, 871397.1574], [214179.6661, 836890.2891], [198927.70970000004, 903814.0528]], [[722611.3285, 53566.96118], [708278.334, 46882.313910000004], [695847.7486, 53425.04182], [542554.4318, 63928.4376], [544903.6998, 69636.86537], [571963.4215, 61963.39703]], [[132489.4781, 530671.7485], [141028.5523, 937198.0044], [126721.7507, 290430.453], [133099.9306, 962214.2662], [124760.2185, 626192.9204], [108820.8053, 734479.1407]], [[8439.747719, 509194.7551], [9524.713404, 756278.7505], [8875.821887, 1304270.315], [23227.16517, 847733.7573], [19206.35323, 617684.479], [20093.65465, 765336.2783]], [[2328384.813, 8988438.433], [2294743.825, 8314563.141], [2424276.5040000007, 8444045.635], [3252080.251, 7925930.002], [3574525.75, 7343541.173], [3671413.616, 7588138.154]], [[799887.3857, 54811.8207], [790153.9024999999, 62374.25092], [873172.5083, 62652.91211], [1576058.37, 81702.16848], [1863520.746, 75683.53101], [1721344.0800000003, 78776.8568]], [[3173256.235, 445017.1227], [3199212.029, 506580.0236], [3422468.211, 455657.5426], [3034337.949, 438689.2297000001], [3155805.629, 499766.936], [2800565.232, 517969.6102]], [[14466370.9, 1287928.657], [14353494.73, 1513943.075], [15409788.84, 1488699.645], [31137149.15, 2219425.541], [36745213.04, 2286501.8], [37657760.83, 2308680.078]], [[5376488.944, 647522.7149], [5089116.34, 606728.4787], [5428886.535, 563314.5046], [9192585.112, 861146.3739], [8803842.787, 921502.0112], [9068840.977, 897472.7695]], [[449019.4828, 7713177.172], [498277.5057, 8206162.372], [500426.32470000006, 8704131.242], [999536.1389000001, 11032179.219999999], [812738.6378, 8540489.791], [709339.666, 10474667.67]], [[145535.1011, 3172376.487], [137098.7726, 3365517.869], [156161.2464, 3689409.9409999996], [153508.3227, 3466234.989], [130633.8312, 3369248.2280000006], [119578.6551, 3773856.237]], [[73102.21561, 2031159.303], [74285.21442, 1886927.301], [70569.0981, 1873659.2779999997], [110672.4736, 1285476.451], [99130.72747, 1225593.704], [82809.89272, 1116167.778]], [[864862.9233, 2430988.371], [866057.4435, 2816280.513], [975866.85, 2527944.281], [1791623.248, 4154588.194], [1431197.626, 3685005.94], [1424247.6870000002, 4193286.833]], [[4763988.735, 3894763.51], [4651889.665, 5217398.304], [5480639.612, 7603684.6110000005], [9615895.941, 9175861.005], [10048201.87, 7433068.883], [7784595.12, 9108800.542]], [[5696630.805, 12897711.87], [5821953.219, 13898527.21], [6057365.082, 12663964.35], [9023438.933, 24858653.57], [7496783.786, 23194956.45], [5308263.2, 24104803.23]], [[388375.6477, 2337595.118], [398733.3999, 2797942.037], [412727.9728, 2626745.7080000006], [466760.316, 2672051.003], [434791.4786, 2264096.238], [443811.9671, 2682589.319]], [[1850760.9389999998, 12556843.77], [1846480.761, 15541858.42], [2088614.388, 22834107.500000004], [2948329.74, 21214489.950000003], [3177786.6330000004, 17076441.75], [2975809.8129999996, 20156221.99]], [[1063502.424, 4530321.294], [1147165.625, 4673968.132], [1164162.36, 4722982.644000001], [2139318.115, 7323067.123], [1824873.815, 7360368.979000001], [1409886.266, 7832504.037]], [[27673643.439999998, 1675550.961], [27951976.66, 1924724.937], [28773132.46, 2160640.829], [25198722.74, 1823390.849], [30305859.71, 2080408.443], [31138732.909999996, 2012678.031]], [[87293277.14, 9329652.006], [90740780.31, 10764685.42], [85561705.27, 8485670.31], [81699880.84, 8717797.996], [78022656.99, 8793095.961], [81239828.15, 11163602.81]], [[2996704.6279999996, 5395.274096], [3036863.648, 6280.724272], [3089512.1379999993, 6527.572406], [3491200.888, 4919.872624], [3413451.831, 6800.324463], [3363215.756, 5993.418636]], [[4727996.455, 75696.90127], [4972563.818000001, 84150.17238], [5829268.185, 128935.8618], [5986131.771, 61630.57041], [7251028.946999999, 62315.82429], [7128903.732, 53932.61465000001]], [[9820335.818, 1701000.911], [10316445.41, 1837820.937], [11127813.640000002, 1957000.111], [9874613.385, 1606392.435], [9940098.572, 1761247.355], [8039400.212, 1541950.982]], [[229996985.5, 108970694.7], [232094235.7, 117763580.1], [236474355.2, 121562347.9], [219226908.4, 142987353.9], [228341198.6, 144860940.5], [237518522.4, 153832739.1]], [[5495579.191, 7150053.859], [5032799.812, 7871179.544], [5817090.991, 7352015.422], [4631477.732, 5311577.416999999], [4665017.804, 6221183.223], [4300056.193, 6337886.205]], [[294846.2344, 1131716.637], [309679.0211, 1308654.024], [274764.8673, 1280576.269], [251848.6641, 1475085.738], [263835.1159, 1253104.331], [233571.3342, 1474008.661]], [[6148870.649999999, 733488.2676], [5806894.221000001, 700387.1509], [5525176.574, 681839.6235], [4527456.296, 497736.9651], [4526014.975, 552226.2037], [4519089.892, 502977.0046]], [[2747284.44, 19036792.399999995], [3190032.229, 17939104.75], [2589119.6389999995, 17014886.43], [1989174.8999999997, 14637071.67], [1802352.294, 15332211.28], [1898703.2259999998, 13777570.39]], [[31789392.27, 416377.2929], [29478505.27, 546995.9871], [30931201.96, 461237.9936], [23900186.83, 639526.0448], [22744934.63, 659933.6171], [27269078.82, 662256.4531999999]], [[6436051.159999999, 5398613.682], [6642359.206, 5382852.11], [6796002.139, 5266390.491], [4895044.891, 4810618.202], [5157968.858, 5215107.305], [4833190.913, 5026372.93]], [[15508252.7, 212409192.3], [15746967.81, 197831403.9], [15670245.5, 192781709.7], [17856848.22, 207734444.5], [14336299.5, 200298162.7], [15564961.11, 202513412.4]], [[1653876.852, 16869516.17], [1697644.221, 16265209.410000002], [1657676.999, 17103624.75], [1613272.5090000003, 19048533.62], [1626233.999, 18253442.8], [1815794.654, 19019320.48]], [[53898.75546, 0.0], [62412.32869, 0.0], [60077.54288, 0.0], [86283.35629, 0.0], [86925.86473, 0.0], [72743.68188, 0.0]], [[742198.7063, 208862.3216], [761015.7718, 181438.844], [912737.1158, 192296.8508], [625702.2989, 80975.14827000002], [576235.64, 93132.45341], [568033.8547, 81540.97691]], [[1583660.333, 1063600.597], [1685679.537, 1042338.6], [1688007.234, 1165948.318], [2148621.65, 1097075.508], [2540427.585, 1036989.922], [2672017.296, 1039755.314]], [[10279521.54, 29990634.84], [9821973.908, 30580427.55], [11042911.53, 37355172.74], [28040259.78, 12767159.58], [36381265.26, 11823897.3], [37532649.06, 13539772.26]], [[4199351.945, 12040935.29], [4420538.065, 12453862.82], [4349062.523, 11710713.55], [5223934.741, 22723912.79], [4275125.23, 20272779.54], [3341981.999, 23448027.45]], [[668976.5164, 502895.6047], [683688.846, 481711.0125], [635739.7628, 513858.9015999999], [829103.3009, 667358.2310999999], [721103.0726, 595222.1939], [597206.0421, 689727.7984]], [[664417.4942, 90498.17721999998], [677572.4172, 79095.88462999999], [667434.2944, 67149.29185], [673486.8368, 77277.61613], [633620.4759, 78181.23123], [614783.3643, 74853.18775]], [[5045486.254, 18709743.28], [4936050.904, 18024684.31], [4880687.271, 17801638.54], [6757830.283, 16576463.52], [6911764.753, 17105748.6], [6870133.831, 16121580.47]], [[30592175.36, 51183187.65], [30990593.75, 56174827.23], [31949350.73, 50622923.580000006], [29148766.039999995, 52195418.95], [24657462.21, 51505376.89], [24404724.2, 55643628.77]], [[3288052.666, 726636.3582], [3279045.35, 656221.9878], [3270027.774, 664421.2979], [2909235.099, 515499.6195], [3264899.877, 520678.79400000005], [3627536.391, 529633.042]], [[3182096.444, 272832.6693], [3114324.661, 249189.3248], [3363950.025, 256700.7438], [3343828.939, 173105.3241], [3172471.554, 148519.57029999996], [2990435.554, 154081.861]], [[897470.6664, 49020.51775], [929078.3208, 53256.97193], [908655.5005, 60155.4316], [1026753.927, 97710.7104], [1215441.453, 79018.84001], [1178781.924, 89145.98741]], [[1308729.8269999998, 4447868.064], [1286306.645, 4331038.631], [1375008.231, 4524373.48], [1230540.926, 4645578.573], [1218144.036, 4519022.266], [1151645.005, 4682924.496]], [[2949977.808, 836842.6998], [3010355.685, 805211.9174], [3153329.658, 786184.908], [3056706.022, 599801.7412], [2696366.597, 615689.7222], [2522676.138, 565461.2927]], [[142339.9969, 73958.01333], [191156.4514, 93904.204], [143826.1992, 78270.85615], [99567.61617, 58980.26959], [93275.13196999999, 57578.51324000001], [89824.96237, 60147.0723]], [[894805.9747, 894928.4664], [949119.1661, 1066688.021], [1050170.288, 1681819.841], [1772818.232, 1179544.975], [2029729.572, 1220677.716], [1800728.3770000003, 1138600.068]], [[22892.353150000003, 811024.2444], [21470.418670000003, 715587.7099], [23274.22706, 691344.6867], [25030.46733, 394111.41169999994], [17799.20859, 389100.4758], [21417.90103, 405615.65820000006]], [[373599.8695, 1257987.5399999998], [378300.6081, 1562132.515], [410935.2191, 1449545.0050000001], [435187.6822, 2119334.393], [444944.1803, 1798495.4210000003], [463028.0772, 2220694.772]], [[6049481.441, 270034.3264], [5776363.648000001, 260121.0941], [5805252.051, 304107.1319999999], [4877823.455, 136895.2871], [4955725.599, 163154.0894], [4474067.277, 166594.5718]], [[499004.5513, 472919.9404], [504105.13180000003, 465145.2559], [496062.8299, 455684.9875], [538229.2779, 341135.604], [447061.2033, 361069.88850000006], [443151.1655, 369730.7888]], [[3627642.988, 275343.1168], [3438711.992, 303461.0258], [4000546.702, 285838.0164], [2533035.786, 231649.5829], [1875862.539, 270908.7719], [1891126.035, 272912.9809]], [[3023477.833, 44740.08962], [2709072.572, 45584.35732999999], [2995026.128, 37856.4985], [2308365.32, 76189.09973], [2282060.694, 86038.3041], [2173244.259, 77150.77058]], [[16606964.42, 4895142.287], [15784099.59, 5106552.405], [16789870.9, 4978951.525], [21947434.28, 4582543.303], [25443913.73, 4720861.402], [26639995.7, 5133382.086]], [[978459.6115, 3135525.882], [974626.634, 3202712.954], [888969.0358, 3179576.283], [955740.2441, 3274108.319], [923652.6251, 3208438.6869999995], [875896.9087, 3420895.877]], [[135469.8915, 611213.3528], [159563.4977, 676251.6788999999], [146847.9475, 598096.2661], [207914.2061, 781284.9158], [182316.218, 743505.4186], [187500.2476, 821671.7864]], [[110498.8263, 1835.966253], [110477.3513, 1962.420694], [120565.5023, 2190.830154], [117877.7643, 0.0], [100445.9843, 0.0], [106107.1135, 0.0]], [[3058080.938, 20502755.54], [3031603.313, 21397945.09], [3331364.754, 21460950.63], [3736457.898, 13665361.83], [3965319.185, 13946280.72], [3953884.268, 13220443.35]], [[4312759.2, 863352.104], [4531211.389, 759834.3773000002], [4370259.862, 798535.0863000001], [3397076.829, 446694.5076], [3661909.252, 459711.085], [3613174.97, 436495.4432]], [[297068.9156, 4419884.636], [299055.2071, 4207253.918], [287460.7203, 4538370.348], [383107.6826, 4595835.085], [312454.5757, 3851582.313], [396507.3841, 4369936.869]], [[1672315.002, 251585.9921], [1642977.9929999998, 277053.6203], [1961092.1, 261274.8839], [1554185.166, 255252.56579999998], [1470745.417, 288729.2296], [1361339.3759999997, 280771.6428]], [[2214346.115, 2396671.245], [2203358.396, 2112999.958], [2273189.089, 2181132.977], [1994915.379, 1632170.437], [1886222.439, 1616698.391], [1739670.311, 1521341.8109999998]], [[1217271.548, 16043832.3], [1192961.483, 15248442.8], [1299802.778, 17710155.73], [1670083.455, 14368215.16], [1661547.744, 14083361.16], [1768745.581, 14614393.31]], [[1526072.684, 348445.5051], [1649372.91, 373279.6791], [1499260.717, 330106.5445], [2728014.1200000006, 808563.2779], [2792578.5360000003, 827389.1963], [2806820.82, 831047.8267000001]], [[5138434.739, 5938475.05], [4947396.724, 5189075.547], [5377697.217, 4973919.971], [4959773.739, 3698740.482], [4198642.144, 4071667.3289999994], [4482173.11, 3300637.969]], [[757441.7527, 110422.8389], [838229.2395, 124986.902], [714688.5748, 113475.2682], [537506.7693, 104068.6129], [505509.055, 123504.7528], [503477.945, 113792.0645]], [[731691.4862, 5304529.48], [702863.2831000001, 5806165.265], [820337.0137, 6350370.217], [794779.1962, 7790293.407], [747255.0629, 7031943.144], [762230.225, 8439908.389]], [[11572086.41, 45374.61099000001], [11473719.13, 40969.1742], [10718411.84, 42767.29533], [9002357.519, 31122.9094], [8466830.745, 32533.4435], [8630861.686, 33343.82655]], [[2032111.517, 20893141.65], [1955091.2090000003, 19919660.16], [1978455.877, 22513002.86], [2253038.981, 17720362.36], [2069727.793, 15672548.93], [2277915.23, 16748914.569999998]], [[6426.832085000001, 2229576.781], [5195.148192999999, 2265616.83], [10171.90386, 2284234.095], [17237.2724, 1298969.624], [8335.755492, 1212736.504], [7972.527091, 1294414.458]], [[683626.0059, 17332451.9], [666144.0813, 17110816.92], [650239.6446, 16694696.63], [819225.7183, 19898402.12], [756452.8522, 21428982.18], [782389.0787999999, 20200384.49]], [[2798178.788, 4577305.816], [2537853.822, 4541523.583], [2794102.4160000007, 5935404.225], [3414199.292, 5556166.349], [3026892.442, 3996414.892], [3130437.384, 4669449.269]], [[1193339.839, 543108.8278], [1212352.523, 660490.7775], [1223018.801, 765345.1256], [1051695.318, 502610.6186], [918968.1487, 520555.8943], [955519.0945, 488992.2101]], [[56367699.6, 11079595.13], [58621793.11, 13500174.749999998], [56302612.54, 13688571.74], [63368948.24, 18389986.23], [67298809.48, 14209097.02], [66402629.85, 17525721.78]], [[5928117.998, 337355.7761], [6566857.926, 357722.5386000001], [6597333.4629999995, 311014.0836], [14732246.19, 535618.5444], [15246168.95, 602047.8546], [15438968.27, 561622.5516]], [[55761.51383, 1112300.975], [48542.5785, 1060371.435], [54395.97955999999, 985544.2312], [66589.55483, 1120235.431], [51334.65443, 1189574.6359999997], [52573.37425, 1145281.063]], [[2551158.085, 9318711.983], [2576326.468, 8726567.569], [2666918.383, 8452827.984], [3043245.589, 5575499.85], [3000677.391, 5326095.196000001], [3056075.179, 5239032.395]], [[1328430.8649999998, 109389.8704], [1326120.162, 120860.7449], [1408382.764, 101362.9452], [1136119.946, 144427.297], [1258862.946, 145059.4708], [1190235.818, 144332.1379]], [[136694.8919, 982091.6639], [136768.7124, 987659.3775], [136226.7277, 976304.4681000002], [177855.871, 1266344.34], [155065.1774, 1224931.9369999997], [160336.897, 1303020.485]], [[852120.3932, 1194305.087], [798116.6058, 1352870.127], [865234.7814, 1550542.019], [836664.8971999999, 1434404.829], [747182.9941, 1163103.93], [740282.8017, 1358733.189]], [[85209513.55, 3246423.172], [87002848.08, 3400157.213], [87452552.99, 3442040.443], [76924396.27, 2707898.537], [87592501.75, 2965097.265], [89454913.48, 2725506.219]], [[62731.38734, 2164857.905], [64883.65474, 2284464.708], [64296.715330000006, 2493546.747], [86187.35172999998, 2751600.305], [72239.13036, 2258423.943], [82327.06703, 2884378.014]], [[1925902.718, 1317869.773], [1859064.307, 1360307.398], [2038890.843, 1627387.573], [1705812.9870000002, 1338844.97], [1700825.277, 1170288.836], [1690418.566, 1337557.832]], [[10904524.33, 23849251.14], [10437123.68, 22817139.37], [10031076.85, 22428838.69], [7755683.868, 27714372.83], [6115854.196, 26777955.63], [7341241.309, 26631125.209999997]], [[8702301.932, 4243232.047], [8371152.862, 4032936.515], [8713008.284, 3824255.592], [1115731.349, 1016015.776], [883933.6705000001, 950581.9729], [877288.9973, 914333.7889]], [[7603716.506, 5316160.453], [7248535.467, 5805961.504], [8334500.482999999, 6161915.644], [8629028.445, 5044231.344], [9508586.227, 4493118.789], [9038003.57, 4996138.597]], [[3741807.975, 119603.24599999998], [3795795.9150000005, 141542.4706], [3720245.721, 137773.1005], [3322450.6039999994, 119525.34450000002], [3361021.7290000003, 98546.65824], [3436432.572, 115479.2988]], [[6153290.755, 220988.4739], [5873628.276, 245552.1937], [6258288.793, 218515.822], [6176062.442, 240329.5195], [6138555.889, 270398.2654], [6433123.715, 228580.6163]], [[180138.2057, 0.0], [179212.3965, 0.0], [186739.5352, 0.0], [181775.23249999998, 0.0], [178775.8348, 0.0], [163323.7202, 0.0]], [[27428.64336, 233563.74299999996], [25957.17508, 292559.8206], [33129.86211, 280312.4551], [28340.15031, 381323.1061], [25543.00842, 384401.9254], [26673.47632, 421231.0683]], [[1825503.199, 3625869.249], [1918784.582, 3253041.883], [1867395.352, 3262734.151], [2280355.742, 4176439.0790000004], [1920184.893, 3959828.595], [1476406.959, 4053778.5999999996]], [[2367155.445, 262813.9109], [2484941.039, 251420.5061], [2182649.391, 240142.3565], [2675063.151, 263026.2445], [2839062.955, 254099.8734], [2880037.636, 268009.8101]], [[5165207.944, 7080843.816], [5015368.505, 6232025.43], [4765454.929, 6561786.974], [3540489.827, 8072441.692], [3383903.595, 8147210.726], [3474406.637, 7797853.453]], [[644830.1164, 4838369.322999999], [680852.3908, 4211532.895], [576116.6097, 4548799.388], [1052883.003, 7092374.146], [996171.9232, 6517182.443], [909703.5178, 7104841.776]], [[3106323.222, 58319537.69], [3278426.487, 55334313.74], [3253566.011, 51714313.42], [4146605.216, 67729685.92], [3553445.606, 69875101.72], [3959346.894, 67113424.98]], [[2968542.248, 51606969.60999999], [3040370.538, 48418670.67999999], [2882725.333, 48337683.18000001], [4235384.691, 65880919.85], [3869287.419, 68935391.65], [4110009.656, 65708151.3]], [[20122.8419, 85623.53308], [17624.18543, 76622.22798], [16632.01838, 86336.89484], [33314.57217, 87441.8017], [26069.11115, 84863.19382], [22143.90171, 94618.74139]], [[772571.1393, 2897724.319], [815331.3103, 2565349.033], [851118.2558, 2580180.961], [1820523.59, 965829.2282], [1644071.043, 931589.2411], [1586452.45, 795049.7200999999]], [[133878.6538, 11609.09226], [136593.3678, 12882.7794], [138966.5965, 11710.71355], [246751.5148, 12441.9137], [204035.973, 10481.45434], [209773.6664, 8625.730638]], [[802501.5619, 344288.2962], [843778.3773000002, 329043.1998], [910752.6840999998, 396111.38649999996], [3480709.668, 1008161.541], [3325617.898, 1141549.212], [3305153.323, 1052358.615]], [[508804.5547, 86965.12544], [585114.2922, 130417.12850000002], [548368.3911, 86145.69579], [464018.7425, 191703.7496], [347714.2692, 133639.2518], [332506.5478, 45067.27409]], [[1170292.151, 621093.9213], [1211836.803, 647633.4682], [1140484.481, 798818.683], [1167197.711, 534823.0514], [1136075.613, 565338.6572], [1135521.447, 575007.1889]], [[1242024.134, 13559871.18], [1216065.7, 12763579.3], [1340167.924, 13782799.02], [3320965.997, 11288952.29], [3087520.377, 11418328.26], [3326651.402, 11359956.12]], [[681201.2628, 119557.1827], [692249.7835, 120127.2059], [653994.2796000001, 105781.5645], [782872.6513, 57857.516780000005], [752426.0042, 61209.72692], [968206.485, 60690.61086999999]], [[3934903.401, 57520340.18999999], [4127919.032, 64185684.83], [4487972.744, 62833133.23], [6166857.880999999, 36723583.09], [4236478.299, 35826210.29], [4904557.484, 38157540.01]], [[24377508.3, 1973234.758], [23604464.42, 2005516.112], [22932589.09, 2190738.671], [20404433.15, 1436418.735], [20606290.99, 1613673.167], [20298943.68, 1528815.466]], [[10683771.68, 705700.608], [11492285.02, 687866.047], [11041896.76, 657642.4222], [10653536.98, 514905.5172], [12404853.85, 546601.1786], [12703249.7, 542009.8682]], [[7234700.917, 8100914.635], [7474420.444, 7619229.259], [7446241.783999999, 7085434.535], [9989422.962999998, 5720299.72], [8801320.377, 5925373.08], [9116418.692, 5710891.817]], [[126995.9195, 0.0], [112333.9401, 0.0], [114307.7773, 0.0], [113513.0209, 0.0], [106634.8983, 0.0], [97287.61495, 0.0]], [[345778.4682, 1094048.409], [349781.3404, 1720658.4519999998], [362891.6761, 2126426.261], [478518.4003, 1517478.467], [547813.4803, 837202.2653], [472948.9117, 1282637.789]], [[4307960.23, 1541276.568], [4252413.63, 1703848.1819999998], [4318168.529, 1799649.69], [3933217.76, 1105131.133], [4993381.582, 1006548.609], [4707991.039, 1003338.2300000001]], [[1967830.5670000003, 35749.6935], [1948902.579, 38647.31938], [2236883.008, 36293.0574], [1573386.078, 24160.835], [1510563.466, 30635.1157], [1479578.806, 26332.17899]], [[41883648.28, 13686545.14], [41328699.36, 12854252.880000003], [43177175.22, 11716202.51], [35968059.04, 8356201.103], [29637420.96, 9364863.218], [30929038.54, 8478295.801]], [[47718.18635, 3442998.12], [42011.51148, 4245255.315], [49572.45745, 3993041.363], [77537.04392, 4526858.791], [56352.44935, 4291941.421], [66134.78494, 5336982.575]], [[23418.97705, 781854.6871], [15768.62801, 894571.2356999998], [21108.264930000005, 1053424.471], [24479.18341, 900629.0087], [26640.25693, 942858.199], [27718.42389, 1085106.813]], [[2057748.123, 1097698.922], [2148795.313, 1117628.232], [2224818.565, 1078033.344], [2388237.155, 1577492.878], [2319896.85, 1469880.5090000003], [2181261.985, 1617480.196]], [[19944774.83, 1208354.381], [21010397.21, 1275950.408], [21971943.74, 1366387.138], [22741203.94, 1247615.011], [27091588.21, 1202904.527], [27519302.35, 1092806.943]], [[98532.97169, 3138289.6769999997], [96169.23984, 2938333.258], [89483.21296, 2943825.101], [113374.4576, 2420916.876], [102040.508, 2596209.064], [106027.8173, 2456341.389]], [[9703897.634, 20464753.36], [9731619.917, 18728678.02], [9239559.201, 19332145.82], [13766262.16, 16678165.8], [12982305.65, 15855007.73], [13881238.67, 15957386.53]], [[4307581.363, 524614.4302], [4392998.663, 483137.3385], [4448058.606, 427133.2048], [3460024.149, 357649.6364], [3477953.467, 410948.2624], [3512468.808, 378359.4636]], [[185619.1354, 724632.6065], [193384.3581, 696760.2079], [199615.791, 738348.5506], [238219.9755, 792492.3048999999], [198009.2139, 821017.3191], [202240.5283, 887111.5655]], [[765284.2812, 253601.2596], [728123.206, 260579.556], [865122.0296, 276982.4811], [917090.9856, 185098.1366], [798234.7782, 194720.4067], [842425.1056, 212523.581]], [[5909553.558, 1235762.018], [5652591.058, 1023286.961], [5353793.834, 918578.8197], [3981319.0139999995, 1295646.678], [3305979.132, 1281749.4170000001], [3534583.634, 1380135.02]], [[5004063.559, 97101345.07], [4879321.8, 87946236.91], [5435313.388, 86918725.46999998], [8952771.659, 68634936.84], [7305981.459, 69109342.0], [7671642.102, 67045482.66]], [[37238749.79, 4943163.232], [37087425.26, 4851240.067], [36772872.84, 4334089.251], [26044948.51, 3347414.512], [24579087.32, 3266107.012], [25438217.889999997, 3261231.422]], [[147353.6584, 2348880.616], [149579.1755, 2062874.79], [146115.0608, 2120754.327], [150746.9545, 1776064.048], [195504.82070000004, 1887361.363], [183764.5159, 1953228.5]], [[501669.243, 370486.7734], [504012.3023, 326954.6511], [527723.5361, 304601.1392], [424231.2855, 275079.4743], [373136.5623, 306644.2255], [381238.4621, 261747.7928]], [[560683.9538, 7250817.233], [604886.9635, 6567823.302], [622581.6274, 7351466.525000001], [806161.1802, 7527176.536], [699455.3865, 7971842.296000001], [765331.5871, 7994093.524]], [[638818.7741999999, 53062.56852], [635737.2816, 41698.63803], [703266.8172, 50204.84718], [641993.382, 31131.97198], [603405.6031, 41560.89974999999], [546526.9657, 38390.80865]], [[41605.81313, 12700.79145], [37235.952370000006, 15220.93509], [36565.40953, 15849.39553], [51918.67238, 14437.69493], [57424.473750000005, 18157.0138], [44105.42218, 17488.3535]], [[332631.8143000001, 278187.5229], [348275.4405, 278551.2625], [327814.5904, 286514.9891], [249166.4749, 242796.5548], [213711.2184, 233102.9309], [192795.471, 201822.6654]], [[79316882.67, 353466400.1], [79365047.82, 456719745.0], [84112844.61, 371685478.2], [57829386.14, 222083527.5], [47616801.720000006, 212049265.6], [40419030.39, 226700878.7]], [[15671165.13, 38959150.91], [17329194.09, 52857600.68], [18029013.21, 54099270.080000006], [16953217.67, 20475386.3], [16444313.88, 19052290.9], [11865353.29, 19977307.21]], [[52529785.92, 161002597.89999998], [50776673.76, 159116843.5], [48534013.35, 160058311.2], [8956136.767, 25129523.98], [7494081.204, 19476767.58], [6862468.532, 22191094.51]], [[83320234.55, 74437071.2], [82539814.76, 102858474.3], [89317467.81, 152693945.6], [45715985.99, 54101581.35], [47209612.62, 33364434.6], [50131051.58, 46731860.96]], [[4878280.011, 1941796.585], [4613623.306, 2062874.79], [4347258.494, 1956451.214], [5388528.126000001, 2427059.29], [4898701.107, 2655011.8480000007], [4518296.93, 2379000.38]], [[446809.4305, 1220791.46], [451573.9816, 1219916.176], [482566.4392, 1188910.501], [631581.3410000001, 1248722.659], [709887.3551, 1230509.693], [807940.0734999999, 1260443.297]], [[34677614.9, 7884071.854], [35427841.11, 7761148.688], [31934693.0, 8117817.961], [19923420.609999996, 6417111.332], [20935105.19, 5657546.254], [20317446.12, 5710552.105]], [[285740.8189, 0.0], [249680.2579, 0.0], [285149.3083, 0.0], [325663.30439999996, 0.0], [335570.665, 0.0], [347925.2515, 0.0]], [[4966050.66, 4399731.961], [5199273.946, 5154538.083999999], [5645595.499, 4342231.22], [6291762.783, 4502994.001], [6709431.407, 5304729.554], [6280522.601999999, 4757321.337]], [[36720.96611, 786794.9713999999], [35037.95746, 752488.7987999999], [34272.03786, 817746.4748], [36748.96211, 840080.913], [35435.36137, 839348.2833], [35149.35801, 869695.6838]], [[2749178.771, 10488.83386], [2618615.437, 10500.81512], [2724534.5539999995, 10166.48384], [3214767.138, 13404.56096], [3419307.4259999995, 14176.00864], [3557050.888, 12591.97688]], [[443058.656, 3969501.144], [486797.5979, 3947560.721], [461008.2946, 4052413.702], [494027.5906, 3848474.423], [419792.1455, 3896298.899], [399784.96, 3937370.757]], [[428573.3418, 660489.5216], [408728.0365, 674652.1562000001], [521601.1132, 768043.8683], [560547.8638, 690266.4164], [511409.6935, 673953.6377000001], [518896.6487, 722057.0196]], [[173470.1622, 381588.0183], [188588.1702, 393523.319], [155529.8363, 434076.7495], [176796.8517, 363641.00789999997], [180811.7804, 386462.859], [164389.8134, 360116.95029999997]], [[6464466.118, 65217.51038], [6477638.517, 60028.9636], [6309365.36, 67351.46885], [5192263.133, 49932.79512], [5510385.621, 49755.47413], [5654875.658999999, 47262.94344]], [[1277915.384, 1258217.856], [1242779.951, 1226844.045], [1431835.139, 1180036.669], [1563191.779, 1579607.48], [1597406.452, 1446624.102], [1646541.341, 1573544.161]], [[291044.9444, 35360.45898], [279014.3618, 51937.62047], [323721.69989999995, 33917.24902], [354058.8801, 40493.61585], [311598.7579, 40871.716], [321361.0277, 36192.87456]], [[17391217.26, 36571922.64], [17001196.72, 40773563.79], [18044798.46, 41729880.35], [26012287.16, 39580309.3], [28267211.62, 32474829.79], [24165954.56, 36586940.02]], [[365997.2896, 111018.2065], [345521.5004, 116734.5878], [360952.3451, 108279.045], [357612.0385, 95830.72878], [339381.3064, 120488.983], [301325.5236, 107566.2831]], [[3753552.8239999996, 4727011.4], [3827770.5009999997, 4807737.127], [3921733.192, 5264286.386], [4626133.149, 5264351.313], [5024821.625, 4800273.520999999], [4973457.063, 5089332.814]], [[12886499.23, 61365470.54000001], [12145185.43, 61250509.86], [14466056.25, 63537550.81], [30090996.37, 38983186.06], [30567109.36, 35608772.34], [30778375.78, 34377682.21]], [[1573557.237, 388889.0445], [1526219.183, 427867.2094], [1735362.991, 528633.3742], [1749658.369, 326766.3819], [2359624.813, 331318.7054], [2432895.229, 339779.5488]], [[297687.7302, 1876271.602], [278178.8968, 1785658.161], [286581.2562, 1899823.3589999997], [496363.3716, 1013397.697], [559876.007, 838875.5921], [551082.0913, 890565.3002]], [[32712562.68, 9227967.367], [32632643.45, 8707719.691], [30686530.55, 8075004.01], [31314312.21, 8598574.738], [27623096.11, 9187982.177], [27594193.2, 9446700.354]], [[1468863.902, 1949397.022], [1478257.304, 1763346.349], [1539964.117, 1840359.538], [3952418.6719999993, 7374321.041], [3982885.971, 7730108.024], [4005691.112, 7469805.278]], [[68000.15202, 1039693.766], [70994.92639, 1070355.716], [68440.34407, 1083339.347], [74012.58785, 737331.4088], [73159.81014, 706465.3374], [75920.81591, 772775.9625]], [[584186.2814, 1058729.407], [581834.3185, 1095723.941], [625355.3218, 966058.3942], [635659.0605, 948227.6863], [641007.5348, 998796.4738], [601514.4684, 961655.6157]], [[428775.4037, 961662.6095999999], [426654.4334, 905115.8594], [434500.3458, 904014.7575999999], [397310.4191, 868879.7744], [407297.20560000004, 896354.8401999999], [387079.9482, 914118.6382]], [[56088.60156999999, 2783372.284], [62376.22835, 2601007.18], [69708.80185, 2693711.119], [99923.92176, 1479314.941], [85342.15136, 1663305.742], [73144.56818, 1561541.018]], [[719138.3892, 7402480.505], [680470.7587, 7219450.482], [850486.8457, 9022216.947], [1497374.22, 5478933.039], [1133102.772, 5298395.492], [1156931.418, 5843945.529]], [[643946.0955, 37812.17582], [674539.9887, 38742.06817], [663589.458, 39440.06581], [781150.5076, 29091.88481], [801126.5415000002, 32363.274669999995], [749622.1308000002, 30262.64228]], [[2526026.6330000004, 2051196.82], [2325171.254, 1970469.247], [2632641.835, 2035034.941], [2859055.396, 1191729.108], [2526284.07, 1197610.3860000002], [2439062.71, 1255687.335]], [[616200.4675, 11509.82594], [585599.0682, 12000.49494], [672891.4816999999, 9644.117038], [671804.2826, 7321.153912], [716977.1299, 10981.56161], [574051.5545, 6016.179314]], [[171070.6768, 111317.6177], [176107.76730000004, 139076.9644], [185149.7348, 146573.7461], [178192.3819, 242373.6345], [176181.35560000004, 236544.1228], [162944.8606, 234808.6624]], [[48527.69693, 633991.6332], [56246.39081, 596295.9235], [54954.10098, 641605.4869], [68718.4807, 416465.7726], [62728.74241, 418719.3055], [63725.06182, 409726.1686]], [[374294.4573, 629730.782], [340828.4563000001, 660755.6666], [472294.75, 710638.4097], [468096.4619, 607162.569], [426143.2145, 640865.2547], [454869.3803, 677113.1741]], [[1165101.685, 1414832.929], [1154488.837, 1540024.463], [1252672.525, 1514863.726], [1143444.006, 1088818.492], [955272.8408, 1122452.488], [838107.8686, 1105161.122]], [[6980355.469, 539066.777], [7032346.009, 662253.3087999999], [6793521.6, 844185.0048], [5955845.796, 699701.5678], [6921223.792, 570566.6217], [6869428.976, 706543.5229]], [[204713.9872, 628786.4852], [202533.2154, 840004.0816], [236778.7851, 1638731.441], [526886.8834, 1492606.724], [501743.4566, 897262.4073], [419529.7114, 1193859.822]], [[740430.6644, 71881.71204], [765213.7255, 81129.41786], [656925.8265, 85332.41367], [413740.0655, 78609.81521], [471096.1707, 73323.85661], [492473.3959, 70208.19772]], [[3271382.557, 18812.23403], [3045012.011, 19064.88342], [2793200.401, 10838.88244], [3061951.6320000007, 20299.16949], [2811046.183, 15750.07028], [2808582.958, 19932.01233]], [[2443181.244, 1161485.017], [2323005.233, 946204.2337], [2344560.98, 987373.8872], [2484241.716, 710022.8381000002], [2343499.404, 769248.1806], [2286902.132, 745519.7679]], [[146242.3178, 2093690.174], [144834.5595, 2455725.698], [168485.01840000003, 2538830.735], [360878.1731, 4414986.291], [291068.1393, 3423607.714], [279369.2895, 4357141.065]], [[6481515.093, 963032.9914], [6354484.789, 951726.1526], [5872113.87, 898919.1655], [7130763.462, 1166958.06], [6706818.911, 1058733.716], [6147216.895, 1133051.445]], [[947038.9822, 3805746.266], [970016.1051, 3896212.989], [968763.4864, 3839807.669], [988649.0238, 3459689.793], [1169857.894, 3119761.821], [1074551.487, 3431653.412]], [[1820830.517, 11720795.66], [1724152.1839999997, 10901205.18], [1906971.234, 12185509.29], [2560748.443, 15717532.450000001], [2314942.115, 15549649.22], [2422234.297, 16079682.71]], [[240441.0612, 286651.6463], [216901.15019999997, 341299.4146], [231186.2957, 388179.8275], [219296.19, 633403.7693], [197351.5855, 423257.1408], [205244.9729, 613904.1678]], [[2323080.688, 1643882.473], [2256477.466, 1401059.567], [2276684.395, 1437103.344], [1900098.504, 1244392.761], [1928292.64, 1399733.137], [2044343.896, 1370396.621]], [[8522087.953, 4079016.537], [9022712.406, 4203178.701], [8625174.63, 3992583.949], [2938729.284, 1174006.732], [1981263.258, 1038218.919], [2027163.055, 1007799.776]], [[213225.8458, 35967.34239], [205534.7007, 32909.414], [226360.5185, 30074.97132], [533201.4102, 45247.441900000005], [489374.6372, 36895.437750000005], [512561.7642, 34565.65596]], [[95584.13048, 270690.7278], [93985.68505, 277889.0398], [109504.55049999998, 263022.2054], [105911.8351, 176589.3821], [92338.23669, 131521.5953], [84748.24404, 160830.7982]], [[1624830.45, 1221367.251], [1605330.497, 1225417.719], [1672672.989, 1174913.632], [1624357.571, 896238.6927999998], [1552093.1510000003, 938641.7936], [1596320.42, 927775.0448]], [[65526156.32999999, 3861137.332], [59452100.9, 3885413.664], [56502183.23, 3402428.39], [49343374.79, 2360902.465], [57196555.96, 2824613.445], [53767222.45, 2764573.054]], [[176715.7818, 48255.86769], [170878.3754, 47366.24592], [204870.025, 57988.20401], [578907.4988, 136331.3933], [544669.4759, 123504.7528], [514738.00409999996, 135250.5143]], [[8081971.823999999, 446997.8428], [8146196.179, 450372.5947], [7294139.602, 430280.2132], [8525501.878, 606135.4768], [8748439.845, 531711.4063], [8553591.953, 593385.5868000002]], [[115906.5085, 123414.98040000001], [131735.2937, 124966.52589999998], [134321.2222, 107647.81370000001], [120520.364, 107985.6608], [100346.8896, 140748.5272], [95728.12321, 105278.8916]], [[305441.8566, 2163936.64], [310720.7737, 2240961.768], [385024.8549, 1755280.531], [551848.0691, 2638620.157], [419711.068, 2792564.982], [460684.4343, 2776689.434]], [[3432148.076, 229544723.8], [3553614.213, 200296910.2], [4056020.589, 194785183.0], [10503096.85, 215437636.4], [8765916.546, 239890776.39999998], [7185556.455, 198821879.6]], [[23035.05939, 392205.5989], [20989.76845, 355399.665], [21338.278610000005, 395059.3342], [13044.74335, 558103.8093], [14959.6952, 549749.3019], [17808.16223, 555156.7073]], [[10939758.88, 20145765.309999995], [10356671.5, 19443878.589999996], [11816388.89, 17820849.92], [12204456.01, 14400437.67], [12508452.84, 13572854.68], [11297945.0, 13958749.91]], [[32514289.42, 1482085.2830000003], [31157686.75, 1340644.477], [34659904.06, 1399778.361], [33376925.65, 1027797.1279999999], [38263163.56, 1170477.912], [38369664.4, 1116994.41]], [[26870447.289999995, 300516.6865], [26226380.46, 332181.1168], [29702207.31, 334406.2362], [37495224.37, 369702.8662], [30522066.310000002, 508804.7915], [31125516.88, 387724.1802]], [[1483008.237, 684373.3202], [1489190.55, 697697.5076999998], [1525644.639, 706704.6492], [1171057.688, 492732.4077999999], [1168326.431, 482778.4148000001], [1168561.526, 458327.5758]], [[11359037.370000001, 3954645.743], [11421115.78, 3390580.453], [12167047.0, 3528400.209], [8735326.278, 3453144.598], [8764745.427, 4321437.351], [9093510.903, 3215257.118]], [[4832689.79, 11809467.43], [4982156.194, 11366798.71], [4986110.207, 11027337.01], [6031461.759, 8494052.996], [6108557.223, 8866552.171], [5409762.324, 7938041.109]], [[14247891.45, 6862964.612000001], [16109002.64, 7278541.127], [15389493.51, 7150844.739], [18206225.64, 6558588.256], [18541517.93, 5527745.255], [19874268.52, 5239372.107]], [[44045710.87, 38831325.38], [49589488.330000006, 39289166.04], [53002367.28, 39726406.98], [48979151.31, 24323961.42], [51154482.27, 24391810.53], [50920489.20999999, 22926003.95]], [[4680511.903, 8872474.184], [4740490.211, 8588927.118], [5093675.426, 9850868.172], [5113677.9569999995, 4223967.27], [4515384.817, 4209315.002], [4110890.725, 3835570.512]], [[5566679.73, 8374991.012], [5573273.456, 9203367.945], [5357740.147, 8345793.105], [7354444.19, 3912315.255], [7251479.3780000005, 4654211.945], [6262020.157, 3850064.874]], [[985064.5106, 10638078.81], [1039999.191, 10500815.12], [997244.5917, 11267936.78], [1327040.356, 13377373.22], [1173551.424, 10262125.63], [1351207.085, 12984909.97]], [[2820658.177, 12976019.4], [2711548.023, 12336700.33], [2861076.986, 13514754.41], [3960237.6, 16297537.49], [3663981.232, 16856167.66], [3958818.253, 16569999.79]], [[2859681.386, 81572.26966], [2716395.783, 92337.28311], [2864234.037, 114170.5375], [3546626.201, 86226.40919], [6213777.77, 98092.8747], [6266954.142, 89768.79202]], [[8693.461723, 5416.11772], [11057.018070000002, 2962.78456], [13695.96144, 5345.614598], [23387.502690000005, 6337.56203], [19080.23271, 8105.14121], [22465.49181, 6546.582369]], [[745873.7075, 646785.7028], [724172.7974000002, 704757.821], [860555.5816, 670852.5389], [1058920.403, 813507.4181], [876294.3705, 689495.7238], [934021.0162, 809000.5434]], [[21879517.76, 11588363.8], [21827296.31, 13270943.8], [24408510.19, 12360241.44], [38294932.46, 21357477.3], [29150956.110000003, 18770566.95], [19874268.52, 21414287.3]], [[24827.09608, 45619.89783], [22877.30045, 44742.82505], [19877.01525, 46333.294969999995], [19074.22564, 54779.26086], [23921.4589, 59668.75366], [22355.35822, 64095.65354]], [[649224.9633000001, 450406.5237], [640894.4729, 422559.2394], [688812.0362, 415112.3646], [764522.9137, 523827.1225], [715742.9506, 577987.8733], [694273.3898, 567986.4823]], [[542435.2362, 1177607.157], [553160.3351, 1202596.504], [646744.3386999998, 1046563.26], [608045.3777, 703024.5134], [518166.1499, 657730.8762], [457820.9607, 658610.2151999999]], [[229845.4391, 76298.02677], [223574.5557, 83480.81799999998], [264312.7752, 87480.42988000001], [571246.9287, 81247.02563], [676780.719, 93663.75829999999], [610853.7975, 86908.42029]], [[1135221.778, 0.0], [1196158.942, 0.0], [1089960.399, 0.0], [1386820.515, 0.0], [1429846.334, 0.0], [1430062.741, 0.0]], [[1569389.71, 7371502.965], [1500020.651, 7389183.266], [1561612.4639999997, 7560138.796999999], [1249246.97, 9764626.539], [1088690.332, 9177015.741], [1035872.5670000002, 9528910.562]], [[2679719.984, 132523.9894], [2696076.45, 133840.3107], [2557774.638, 119293.5744], [2255711.273, 106042.2411], [2044954.1200000003, 169138.35980000003], [2083022.815, 113848.6831]], [[116132.5653, 2091502.169], [132220.0697, 2184010.612], [111792.2846, 2121303.224], [172461.80039999998, 2545980.463], [146687.1715, 2031437.636], [160134.2512, 2533569.161]], [[51221.43496, 10732623.65], [67985.18957, 10424404.809999999], [64904.44755, 11299040.929999998], [73773.07132, 13244455.4], [63701.67212, 13683464.42], [84149.11727, 13317827.35]], [[208048.009, 2026437.819], [202337.2421, 2304229.51], [207260.3632, 2211962.681], [500015.5039, 2324450.759], [406333.2845, 2501576.289], [392110.8509, 2432448.34]], [[797652.0757, 4928653.306], [828038.6295, 4611821.075], [810798.2112, 4880516.03], [1362571.94, 2946143.663], [1317058.556, 2977387.236], [989264.0289, 2817907.776]], [[5842620.546, 23831977.42], [4817022.929, 20589014.54], [4575580.894, 19915806.1], [5051027.557999999, 29660813.36], [4867080.891, 28182793.83], [4417502.661, 30807313.22]], [[1455098.434, 12765280.01], [1534676.977, 14459888.33], [1566573.543, 15004094.44], [3382032.815, 21016120.17], [3273187.797, 15058050.39], [3049643.377, 18589019.11]], [[1008933.075, 3301929.396], [1008530.009, 3401787.299], [1063542.652, 3553009.0830000006], [1160863.39, 3136860.598], [975902.5542, 3047250.993], [940805.2459, 3258626.967]], [[6917589.984, 55804483.88], [7102174.379, 56505938.6], [7603756.051999999, 52273273.34000001], [12778503.9, 85162059.65999998], [12946271.21, 92123730.41999999], [13210745.32, 85867770.4]], [[15354180.49, 98343901.41], [15953255.46, 99980352.39], [15055748.18, 94419400.44], [18350727.35, 150509294.3], [16402874.28, 159599451.7], [17020486.74, 152258742.0]], [[19925831.53, 13615147.09], [20695808.55, 13018280.36], [18785577.8, 11470113.78], [14537267.86, 16824174.01], [14795738.53, 18428338.54], [16290961.79, 15564453.44]], [[13027942.580000002, 12882741.31], [14099760.92, 12559818.46], [13512176.0, 11935761.240000002], [14270038.67, 17732445.79], [14667816.29, 20487381.339999996], [15135880.61, 18125878.95]], [[5624772.533, 18622223.09], [6687123.626, 18683850.64], [8051718.963, 18247159.78], [5978609.764, 22496341.37], [5872081.250999999, 23369852.18], [5882543.833, 20469889.04]], [[42723468.15, 26676383.52], [47224400.41, 25121674.52], [43293309.58, 21621045.54], [32698955.300000004, 31801595.86], [31812099.05, 39871501.45], [36399594.61, 31391617.18]], [[3027645.361, 19538881.9], [3387655.798, 18240670.8], [3841115.653, 19387950.33], [3716366.222, 21497443.800000004], [3867846.041, 23851997.19], [3821723.9510000004, 20249076.49]], [[13761679.940000001, 26763903.71], [14719655.31, 24983117.15], [14877600.33, 23022562.07], [17454024.96, 29314421.459999997], [17981182.48, 32166635.14], [19001129.359999996, 29811958.21]], [[1240900.1649999998, 5389746.505], [1290226.111, 4492824.741], [1560372.194, 4510925.508], [1588133.17, 6029535.047], [1408405.8459999997, 6139880.34], [1435084.833, 5414323.584]], [[31406737.5, 20915021.69], [33035935.81, 21852331.77], [33435419.49, 21525903.42], [27134649.75, 24854625.76], [27278967.27, 23808509.600000005], [27452341.12, 22750486.29]], [[11562993.63, 13524172.16], [11950243.6, 13059032.53], [10594384.86, 13206457.37], [8354673.145, 16318683.51], [8638895.166, 18139051.53], [9460035.517, 17026345.72]], [[11372423.97, 17789629.73], [11155004.71, 21076002.95], [11714912.27, 21601834.15], [10285354.55, 13533450.96], [10380619.53, 13541657.07], [9524353.538, 13480888.92]], [[6864422.44, 10755770.43], [7312897.214, 10713745.21], [6872222.357999999, 10789481.73], [6542562.326, 10045264.4], [7473271.318, 9710022.321], [7178067.37, 9321573.245]], [[42811870.25, 16758964.36], [42564362.39000001, 16961052.7], [44733150.09, 16412014.77], [40090316.71, 21971718.75], [40516216.54, 24580887.0], [43871057.88, 22769736.61]], [[6660466.184999999, 7019694.842], [7180357.398, 6960470.449], [6935250.615, 6999623.666], [6661132.906, 8910528.838], [6447100.729, 9809287.47], [8017725.92, 7790266.56]], [[21805007.42, 46748447.62], [25159873.31, 42948710.81], [22782629.2, 40530540.81], [16670152.68, 49496784.39], [17783893.96, 59340705.98], [20624058.06, 48729365.20999999]], [[13959953.21, 22795554.15], [14038906.060000002, 21427490.41], [13532471.33, 21436250.28], [9359652.842, 27896631.36], [9807672.028, 32624200.2], [10345509.64, 27359240.419999998]], [[1169496.532, 33297.97667], [1187804.292, 38457.8218], [1099950.209, 33290.59182], [839475.7524, 33918.21148], [761173.363, 39122.75861], [770256.7616, 30533.27919]], [[6167182.512, 8383052.082], [5981413.573, 10549717.73], [7364045.72, 10267114.92], [9379150.675, 8565647.368], [8107026.923, 8672843.323], [7083352.476, 9244571.948]], [[5539906.525, 9859955.249], [5734487.255, 9790402.938], [5664312.298, 9480362.821], [6995565.287, 16212953.419999998], [6985094.826, 17707957.17], [7967593.106, 15658440.32]], [[13380288.06, 13768307.42], [14158552.9, 12914362.33], [14211237.18, 12487402.540000001], [10796059.22, 15941076.06], [9593267.146, 17496191.52], [11553454.94, 15879252.86]], [[4547782.476, 20213708.61], [4623628.257, 21479449.429999996], [4784284.48, 23673004.8], [6923314.432, 22647384.35], [6027299.575, 22951047.79], [5917698.477, 25194145.11]], [[3436189.314, 6131940.728], [3453255.2710000006, 5929440.576], [3204969.984, 5887284.271], [3141031.677, 7134666.18], [2954102.8849999993, 7657219.043], [3209028.719, 6626527.834]], [[6708834.758, 11049078.22], [6517142.602, 10436630.46], [6842343.13, 9696262.235], [10836638.46, 12188161.49], [10113063.85, 13094491.21], [11670637.09, 10576807.63]], [[7697801.59, 15918309.92], [8568466.999, 16495459.17], [7850456.995, 14080118.13], [7392944.988, 20325350.28], [7215805.288, 22967119.29], [7967504.999, 19332987.53]], [[7578837.632, 19070188.26], [7518669.145, 18272253.73], [6886541.837, 18696340.34], [5195727.215, 25441679.47], [5185355.028, 23328255.36], [4913808.706, 24633620.96]], [[4255550.418, 5942160.111], [4655705.987, 5522224.527999999], [4916880.6, 4220193.161], [4626034.175, 2250137.613], [4705826.8, 3908683.408], [4992928.683, 2280823.726]], [[7212347.816, 4889729.854], [7158594.051, 4501993.979], [7177328.735, 4372146.096], [7248740.2, 5567444.225], [7646957.289, 4815683.254], [6970839.993, 5802840.425]], [[11018436.74, 9644494.366], [10956968.56, 10359201.34], [11249247.330000002, 11052952.2], [7991538.369999999, 11913263.27], [8622589.585, 12325895.34], [10208943.98, 12582917.9]], [[580953.2906, 56919.21469], [597223.3773, 58614.86334], [664029.19, 57043.18666], [789009.0252, 66500.19607], [1012837.849, 55812.53897], [1007061.618, 63897.48844]], [[2156379.6, 100644.7611], [2453379.029, 71559.78979], [2106429.173, 62897.17119], [2657643.767, 43086.52034], [2674836.023, 38633.99593], [2714484.812, 39304.63287]], [[1437544.304, 3845706.141], [1432255.1580000003, 4076439.456], [1425633.79, 3502053.162], [1694431.003, 5479134.428999999], [1747309.696, 5451925.589], [1668039.419, 4655181.381]], [[4297730.845, 4473087.697], [4127403.313, 4140420.361], [4183542.877, 3659678.031], [6919157.533999999, 4578716.881], [5528492.924, 4504841.531], [4038114.444, 4611811.533]], [[41744730.71, 37421789.72], [41330762.239999995, 35041771.24], [40353870.089999996, 31933901.86], [38046508.279999994, 32266808.24], [33768768.8, 35159715.72], [32926421.470000003, 31525237.08]], [[288481.2838, 6188137.901], [302819.9567, 6805204.684999999], [357411.93849999993, 5184513.381999999], [687531.2152, 7500492.277], [485798.2197, 7410663.321], [332814.9219, 8131903.199]], [[728332.2066999999, 2214606.223], [716622.6694, 2137349.379], [731838.124, 2246817.629], [1390581.518, 2288401.835], [1941535.2949999997, 2020187.586], [1789538.804, 2245720.193]], [[5465.775057, 360122.5407], [2876.268712, 396212.9622], [5346.01396, 380696.5343], [4918.006807, 110925.9642], [6232.335503, 121935.4181], [5066.497926, 89810.68978]], [[306123.8155999999, 325056.8865], [293021.2933, 267762.1258], [308962.489, 316914.7244], [258331.44630000004, 392419.7303], [243709.8846, 372187.5851999999], [258302.9349, 412364.5954]], [[1833964.542, 1062782.974], [1913627.391, 1014005.655], [1850482.581, 1105478.185], [1714027.81, 832448.2077], [1589298.704, 790141.1309], [1749097.747, 810710.4252]], [[1403572.643, 28809.1123], [1284759.488, 28831.140699999996], [1319421.592, 27176.79613], [1178678.669, 25385.29009], [999324.9362, 18720.46169], [946444.0861, 19937.67419]], [[1384755.626, 194743.9334], [1710846.63, 194683.2989], [1357869.957, 181209.1352], [2100817.317, 231246.8016], [2156841.037, 272478.1067], [2095974.526, 258826.273]], [[8708490.078, 5987302.102], [9111931.815, 6615095.818], [9049797.918, 6061559.01], [11846170.95, 1732462.975], [10536468.45, 1724661.057], [9343734.437, 1435734.486]], [[114334.2142, 0.0], [123329.0719, 0.0], [124162.2848, 0.0], [122638.4028, 0.0], [103175.5927, 0.0], [107569.6876, 0.0]], [[1203809.173, 12142274.46], [1208433.057, 14124701.74], [1280860.476, 17613183.96], [2493842.172, 16186772.64], [2213955.615, 14730948.09], [2156063.417, 15419509.82]], [[738397.4163, 1993387.433], [709258.2003, 1970876.769], [834194.2102, 2053240.019], [1041896.9139999999, 1150444.027], [1899104.749, 1170666.989], [1950862.498, 1114061.566]], [[4579102.074, 4268681.996], [4405066.491, 2136432.455], [4434302.886, 5606615.033], [6293247.39, 1895690.088], [5375706.925, 1879609.228], [4366224.458, 1959116.835]], [[4758937.187, 2470142.139], [4781747.741000001, 2209786.359], [4593733.934, 2339855.639], [4008239.881, 2186699.562], [3695151.017, 1983884.903], [3988862.699, 2177211.686]], [[157570.4145, 3019331.317], [167536.5154, 2657958.336], [173558.84950000004, 2541209.287], [258232.4725, 3407630.313], [197856.06760000004, 3691150.925], [187482.6262, 3740224.788]], [[1885237.755, 373492.4009], [1935081.307, 383752.9865], [1675266.28, 344569.9756], [1940479.804, 501392.2053], [1985136.96, 469004.19369999995], [1582047.106, 391030.7065]], [[108402.4338, 1205590.585], [97864.92432, 1275542.887], [99940.94263, 1217636.101], [165305.9966, 1373584.856], [134264.3005, 1424407.617], [150962.3252, 1369490.723]], [[3199524.285, 455761.3773], [3096171.348, 463729.118], [3442312.5279999995, 431286.524], [2819960.756, 341910.958], [2742310.501, 330486.7689000001], [2804441.934, 346653.047]], [[9513454.27, 2811931.504], [9736261.389, 2472434.087], [9552670.957, 2608906.5610000007], [9400825.931, 2125879.589], [9441922.524, 2048643.596], [9821273.717, 2099983.914]], [[228885.6449, 47213.68651], [183235.0057, 46445.2469], [247151.9509, 42691.36461], [273068.6412, 31989.89611], [244178.3322, 32485.22899], [234487.6457, 33440.07817]], [[48965.91873, 127894.6322], [46440.50734, 143600.4552], [48919.62452, 157460.19960000002], [71630.28912, 106555.7873], [95626.37878, 86605.53352], [93631.17951000002, 86958.24466]], [[1692900.061, 3149.920649], [1670517.395, 1837.922818], [1629827.304, 3543.860803], [1524690.9809999997, 2912.108645], [1519662.161, 3803.462351], [1606805.138, 1839.651586]], [[30372433.02, 40357170.75], [34070468.37, 37916836.74999999], [32433055.97, 39453788.23], [29134909.71, 41774460.32], [29869843.06, 42582858.09], [28976590.12, 43288317.64]], [[277544.6821, 1313839.238], [302170.1506, 1402485.893], [294417.5065, 1294024.241], [412364.33, 1110770.071], [407477.3777, 1154973.641], [359907.7869, 1090610.142]], [[10219029.25, 7125985.807], [10491789.91, 6461256.38], [10034797.66, 6829831.585], [9890350.215, 5406734.495], [10183331.0, 5483690.437], [10543750.12, 5435045.992000001]], [[499976.9743, 220562.3888], [527797.2685, 262861.6775], [517778.82710000005, 288555.0556], [1105438.077, 183909.9319], [1119950.203, 139377.7228], [958338.5146, 157343.0924]], [[72670.30825, 2686639.4449999994], [69146.58904, 2552919.621], [83296.52156, 2663979.208], [93627.21029, 2879785.4469999997], [65915.08722, 2677511.948], [71725.16637, 3038040.897]], [[3581042.456, 152227.5475], [3534635.749, 162906.7952], [3438591.718, 148952.299], [3668462.916, 178885.2354], [3653891.5900000003, 171520.7234], [3847010.625, 175664.8717]], [[246124.0529, 17092.92297], [234662.5169, 13424.78324], [236316.5027, 15892.39245], [166068.0946, 9632.614975], [146597.0854, 14284.727609999998], [149341.15859999997, 12030.32036]], [[1177755.813, 258829.4392], [1241439.081, 234803.8092], [1286159.81, 235970.7407], [1539438.0739999998, 143500.9001], [1282195.2419999999, 158190.832], [1232086.585, 131910.0168]], [[34776.12009, 10765.90435], [31607.39383, 13744.68777], [31363.04136, 16982.86745], [19264.25528, 19220.72262], [18702.77202, 10922.9479], [18091.86638, 16630.01551]], [[10838349.05, 518223.1534], [10946654.18, 484349.7155], [10424580.64, 497593.2593], [10678280.430000002, 530040.0237], [10449084.95, 512425.606], [10204538.64, 554749.0534]], [[4580364.961, 9949548.283], [4555243.901, 10560924.57], [4749782.429, 11413394.44], [7022486.153, 9664031.915], [6035857.753, 9174179.594], [6468366.466, 9394158.292]], [[20335006.92, 9945632.906], [20481269.39, 8767931.02], [18825040.93, 8580172.045], [17169970.23, 9824640.95], [16375848.45, 10001200.09], [16252194.76, 9777013.272]], [[1932090.864, 832167.2792], [1794496.273, 840075.3979], [2015776.724, 808031.0012], [991321.3157, 799611.4640000002], [933381.9223, 727670.2638999999], [1015343.665, 728828.6043]], [[79276.47029, 11839.408550000002], [75641.55571999999, 11774.3204], [68372.69299, 10914.81316], [80803.17845, 7106.874272], [111670.7104, 8127.168619000001], [127411.3566, 9761.499776]], [[925658.3048, 553645.7978], [885097.7937, 569124.4148], [972845.1017, 550296.5018], [766066.9045, 812560.8821], [897392.5315, 771167.3068], [926355.7178, 858756.9701]], [[7830531.016, 1561659.559], [7931244.447, 1443238.062], [7499235.131, 1262005.26], [5954361.19, 1251441.4329999997], [5609390.228, 1330342.071], [5653113.522, 1269162.562]], [[12892813.67, 10402925.89], [13641802.33, 9920096.716], [13226913.94, 9485851.79], [13956291.81, 5996607.677], [13266977.68, 6302297.031], [14003707.23, 5873500.439000001]], [[3749890.452, 914885.3724], [3781252.636, 898626.0765], [3356621.158, 863112.7966], [3750116.279, 1037363.183], [3544707.2560000005, 1105151.99], [3263302.5559999994, 968121.4599]], [[1230834.955, 135817.5123], [1272588.517, 137844.2113], [1408157.26, 134287.6058], [1274485.282, 111399.2322], [1183731.151, 116943.7992], [1182834.84, 114697.9621]], [[80644176.94, 6195392.864], [78617255.08, 6714327.349], [73187194.95, 5791135.846], [82936063.27, 5913030.562], [73963378.02, 5850026.105], [60383167.92999999, 5732180.410999999]], [[211546.206, 1020715.705], [206009.1623, 1006884.213], [237579.32290000003, 1143443.548], [240466.6802, 1181860.967], [235773.3005, 1016947.815], [231809.1967, 1138486.831]], [[74405.51502, 286536.4881], [82556.31777, 292610.7608], [71459.83734, 282590.3769], [106782.8043, 180002.9534], [114760.6631, 178828.5291], [114820.88369999999, 166096.3281]], [[314926.1381, 179370.3215], [324810.2203, 208029.6342], [366037.4514, 200200.96500000003], [291457.9683, 211389.6846], [288212.4104, 165753.89090000003], [263774.3721, 179435.6706]], [[4862115.057, 1864755.788], [4751629.744, 1959364.281], [4697578.344, 2043451.359], [4469457.665, 1974735.914], [4273954.11, 2004116.086], [4024898.412, 1990370.302]], [[777951.0379999998, 6767498.512], [697685.4631, 6298858.987], [839572.4712, 6126328.834], [864179.6062, 7916061.861], [786766.8196, 8974892.99], [833905.1705, 7560734.751]], [[258550.8612, 1185437.9100000001], [257694.53309999997, 1133929.1], [281800.5798, 1095415.077], [266189.9639, 1133829.3], [236367.8687, 1074994.293], [232364.27, 1091006.472]], [[132628.3957, 250710.7903], [133581.5681, 322716.4256], [140060.289, 313731.1228], [187495.9166, 151496.1084], [185586.3428, 157349.4416], [154530.6537, 155100.9958]], [[2085026.483, 25631899.18], [2124969.089, 24614310.02], [2144201.027, 24523794.86], [2702973.755, 26515091.58], [2419622.146, 26474487.89], [2526640.947, 25820346.84]], [[2765975.168, 16973158.5], [2635221.593, 16066542.59], [2819584.323, 15979301.11], [3951230.987, 19124055.11], [3486781.903, 20009963.239999995], [3549914.231, 19046497.4]], [[753451.0297, 67512.61214], [901507.9762999999, 81790.6218], [755380.7003, 70291.72612], [783971.2602, 80832.16092], [742570.5865, 89320.67169], [805191.1389, 83207.82852]], [[1207812.525, 4054718.169], [1262996.141, 4666327.1], [1312769.236, 4669099.273], [1384544.118, 3289917.484], [1119319.601, 2644045.412], [1196138.9789999998, 3263949.115]], [[3196998.511, 20411780.610000003], [3205916.378, 21337835.64], [3345909.737, 23470827.81], [3634613.885, 24855632.710000005], [3360841.557, 20997887.82], [3496169.035, 23623545.12]], [[260306.2742, 1840687.737], [270195.5648, 2303720.108], [299254.5588, 2516234.482], [447341.6616, 2144508.223], [473825.779, 2026332.572], [478261.7565000001, 2191706.048]], [[19800805.71, 28984152.68], [19870657.94, 29799004.71], [19548907.5, 27719289.15], [22068182.28, 38224950.3], [24182708.54, 32885125.74], [25253193.440000005, 36267611.11]], [[188346.9713, 16359.36561], [196045.4688, 15272.8941], [185138.4596, 19003.72256], [214773.08860000002, 19165.340190000003], [222080.2157, 18361.21639], [217738.5282, 18507.48832]], [[852057.2488, 743921.5953], [863148.7877, 768229.3241], [874807.4095, 722604.3603], [922445.4667, 916760.3989], [870754.0763, 954741.6554], [845508.8463, 945768.4362000001]], [[1516348.454, 9121215.77], [1410491.811, 9202145.38], [1473215.05, 9999070.312], [1577246.055, 10131963.07], [1533985.848, 9766745.264], [1527068.414, 10225092.88]], [[9738.248161, 77618.89066], [9263.86267, 73529.13836], [10681.76751, 72637.34517], [12489.50048, 91737.46404], [13500.30063, 83592.59991], [9691.756606, 104363.935]], [[328451.65820000006, 2385961.538], [332886.3818, 2225577.824], [352744.0139, 2201076.228], [757307.7256, 1644052.484], [1046530.045, 1489922.615], [988382.9601, 1598569.583]], [[1012001.891, 3123894.909], [952553.8554, 3266897.62], [997086.7392, 3835233.529], [1469067.721, 1608104.255], [1642269.322, 1500321.821], [1753326.877, 1336878.409]], [[1114422.029, 97044.91758000001], [1105082.944, 86266.22875], [1213885.905, 98170.19535], [1176204.325, 66490.12653], [1351201.183, 66819.6259], [1385656.874, 68800.65929]], [[140988.7078, 0.0], [147093.4093, 0.0], [167391.3259, 0.0], [216267.5925, 0.0], [151704.9664, 0.0], [220135.03529999996, 0.0]], [[3845364.711, 1025022.619], [3756498.118, 916506.0906], [4284342.988, 990118.3713], [4779641.471, 808120.2185], [4707088.005, 758527.5445], [4914777.882, 767918.0865]], [[6566.254813, 132777.3374], [8899.249247, 153014.2062], [7548.394917, 146043.1459], [10017.13562, 187494.68519999998], [9266.254659, 191827.5367], [8057.197801, 201109.271]], [[2414513.709, 6278.306726], [2375299.153, 5127.539772], [2313215.978, 4281.212191], [1556956.431, 9313.410812], [1470745.417, 9639.118644], [1567861.898, 8569.678223]], [[0.0, 0.0], [0.0, 0.0], [0.0, 0.0], [0.0, 0.0], [0.0, 0.0], [0.0, 0.0]], [[623361.037, 2017685.8], [596150.6815, 1824984.004], [621555.586, 1957091.594], [1156409.57, 1349015.198], [1298951.253, 1402663.822], [1368211.712, 1092535.174]], [[43928.26238, 62488.26242], [49058.297629999994, 56323.57264], [53210.95812, 59204.01045999999], [74077.91054, 94692.87167], [67310.52067, 97062.40792], [66233.46465, 100101.6867]], [[1337523.651, 1972658.967], [1346130.064, 1852593.5979999998], [1415711.631, 1864145.066], [1273396.57, 1928113.981], [1187334.595, 1771362.9460000002], [1108208.315, 1891740.699]], [[245606.26920000004, 10451522.62], [248617.8765, 10694387.92], [289433.8768, 12459957.7], [533864.5344, 8775697.805], [426323.38659999997, 7205137.194], [365070.85, 8628788.042]], [[40119.3951, 66355.27282], [47846.35768, 74170.98502], [37980.44465, 68853.61646], [34242.94617, 64715.87500000001], [36983.0403, 63795.3477], [37303.57118, 69998.70889]], [[2346949.253, 1410687.236], [2216973.381, 1505690.761], [2324491.159, 1575516.8239999998], [2540359.845, 1766900.774], [2500339.277, 1546645.557], [2574482.982, 1738983.714]], [[845250.2878, 258737.3127], [893895.962, 87692.55466], [1098236.381, 85831.90976999998], [1035265.6710000001, 55339.12683000001], [996712.4397, 168060.6239], [996929.3273, 67197.22051]], [[2948714.921, 3100632.965], [2989623.776, 2940268.987], [3163928.3279999997, 3016005.0320000006], [2977527.003, 2783923.503], [2704294.173, 2925580.282], [2399590.829, 2714975.159]], [[2219523.952, 2369033.291], [2328987.575, 2602841.028], [2184678.924, 2859569.44], [2861232.8190000006, 3021765.848], [3069052.729, 2653971.927], [3059863.774, 2886529.52]], [[200091.82070000004, 308232.282], [199903.0478, 311000.17699999997], [206707.8794, 289103.9524], [253333.2707, 274062.4516], [283726.1234, 269821.5822], [302030.3786, 257705.2247]], [[14745.46894, 13350.28337], [12124.55666, 13733.48092], [16483.186, 15159.6152], [18800.06828, 12886.98701], [16563.22751, 10639.33319], [12300.60127, 10857.74913]], [[99091.16776, 745741.0939], [98945.87161, 761810.8575], [108747.9859, 734497.1246], [194255.82529999997, 720515.2904], [180505.48769999997, 616937.627], [169165.2062, 659629.3501]], [[696229.6185, 602783.7768], [674426.5305, 584610.239], [652449.5799, 682480.0031], [565486.6551, 704504.7346], [445971.1617, 623262.235], [503513.1878, 759549.8573]], [[617059.2307, 411379.4295], [556533.1382, 435498.0530000001], [648988.0996, 494839.6269], [601067.7267, 317260.7437], [680222.0074, 302437.274], [654246.4351, 338284.8178]], [[349882.8511000001, 18332.02457], [311649.0682, 20819.26429], [338413.2598, 19062.27155], [303602.0503, 13072.2664], [268564.6353, 7870.780921], [292717.4816, 8980.502792]], [[745633.759, 384098.4658], [806667.2289, 407277.176], [709862.7977, 419860.322], [472599.7686, 207543.1234], [409855.65040000004, 193132.1643], [386128.3939, 188981.5667]], [[59685.30382, 219618.092], [63025.00301, 265602.2608], [59171.01839, 236053.0753], [66161.98813, 431066.594], [69345.56532, 445218.3733], [91604.72131, 504007.4631]], [[168658.5626, 1225628.102], [158676.4608, 721017.9364], [178565.0295, 755464.9829], [168057.4675, 809167.4497999998], [193504.9097, 595137.1095], [198443.1219, 589376.9898]], [[215334.8671, 5151484.31], [214281.2971, 4855213.403], [213055.8059, 4821418.1389999995], [345626.3146, 3322744.159], [336030.1041, 3685100.4779999997], [361123.6618, 3219107.183]], [[345386.9733, 2266772.861], [361323.1344, 2441360.5590000004], [379375.9896, 2842919.57], [512634.66, 1904349.886], [545840.595, 1465531.75], [534051.0318, 1742607.304]], [[432766.1267, 10127122.14], [461393.2737, 9606101.254], [499163.5045, 10031089.29], [578244.3745, 6091261.278], [529535.0137, 5677682.899], [606562.9926, 6018670.532]], [[946849.5492, 1343089.406], [928459.4578, 1189453.93], [1007144.2, 1305917.005], [1137604.553, 817545.3004], [1143012.241, 862784.3122], [1161248.655, 758813.8154]], [[172131.5019, 179554.5745], [157232.4473, 201193.4579], [179444.4936, 187494.0037], [189020.1127, 122717.3861], [177974.0687, 134244.2965], [155473.3973, 126610.5157]], [[203021.7186, 8889.863063], [194704.59899999996, 9102.302566], [196921.0229, 6858.923116], [243782.3016, 7915.86047], [202072.0963, 8776.173616], [217333.23659999997, 6926.040233]], [[4650328.903, 4734611.837], [4601555.478, 4381163.799], [4626770.212, 4357234.4], [3825633.268, 4281162.211], [4102880.636, 4269157.706], [4159173.2940000007, 4565271.043]], [[429242.6719, 12582178.56], [438866.66229999997, 12765616.91], [507800.2925999999, 12875289.62], [1277751.416, 14523285.96], [818549.1903, 14787671.03], [790168.9161, 14938251.71]], [[7195172.553, 6036704.945], [8110508.415, 4736115.19], [8273163.503, 6491345.216], [4914047.856, 3343286.004], [4961761.366, 3377473.055], [4269747.426, 3304488.034]], [[1180029.01, 750589.2517], [1145824.755, 771275.5487], [1157397.252, 693119.453], [986580.472, 657550.507], [938336.6569, 705756.3006], [867676.5369, 681925.7552]], [[709540.4477, 324930.2126], [742790.2579, 299273.74040000007], [799421.5544000001, 342831.8023], [889764.3267, 381917.2085], [890978.4023, 363858.7665], [936311.7950999999, 356889.6901]], [[138728140.0, 1270885252.0], [132116925.8, 1178247083.0], [151572248.0, 1200620300.0], [131961732.3, 998837154.0], [107346578.39999999, 1032452086.0000001], [119340766.6, 985944995.5]], [[6549584.704, 81203763.61], [6884128.332, 93153345.29], [8271584.977, 94794479.93], [10217062.64, 44942335.08], [6918341.037, 43091473.8], [6777181.074, 46174733.93]], [[12587573.87, 5382721.858], [13086888.549999999, 6176500.6], [12116308.69, 7093759.47], [12045108.24, 6375826.251], [12396746.1, 4947469.556], [12386064.94, 5725499.416]], [[8125036.271, 1710098.404], [8465013.743, 1933588.534], [8146994.236, 1876129.313], [7912161.404, 1405303.881], [8082793.766, 1442748.0349999997], [8534472.761, 1469932.121]], [[394866.887, 1182443.7990000003], [378414.0663, 1307023.937], [429629.4679, 1208945.235], [441343.8509, 1486867.09], [371803.2883, 1657066.218], [374762.6066, 1656094.082]], [[985354.9746, 190863.104], [988468.5354, 170435.7584], [948287.7591, 163031.5023], [932006.3332, 154396.13369999998], [906986.6995, 144038.4579], [996224.4723, 144388.7565]], [[1873745.483, 254038.8605], [2193456.589, 274903.9434], [2149951.369, 244533.531], [2785913.777, 234328.0784], [3103015.183, 224585.0358], [3025325.878, 215026.1232]], [[266267.101, 41787.434870000005], [270484.3675, 53654.30558], [303268.5229999999, 47134.68432], [502242.4138, 44277.74597], [529688.1601, 51714.3064], [475098.7195, 41625.99552]], [[515977.753, 48721106.58], [533532.0651, 45037259.47], [568990.6957, 43037169.6], [1043876.389, 30758392.35], [690870.1825999998, 32456867.52], [696608.2220999999, 31840036.51]], [[2654588.533, 580846.1508], [2623772.628, 632483.8494], [2965823.411, 608927.8299], [2923091.428, 567871.2553], [2703753.656, 647303.3087], [2407608.555, 611616.7763]], [[5258914.162, 5924310.599], [5305615.23, 6839742.149000001], [5324478.366, 6172070.235], [6046010.904, 6640654.942], [4854198.581, 6907436.286], [5093899.165, 6664349.059]], [[229100335.7, 59194739.57], [235405152.5, 62338592.77], [210158084.5, 54914381.85], [269109690.2, 95184264.83], [264501752.9, 87878963.58], [261836020.8, 94050290.63]], [[357535.94649999996, 52928.98508], [456380.4838, 55854.9227], [350793.4077, 42879.81918], [500262.9383, 67920.00007], [437584.1472, 72293.38983], [441309.7317, 71702.92878]], [[21245548.47, 323433.15669999993], [20943353.73, 372556.3281], [19182464.150000002, 341468.7086], [33972747.77, 274938.5008], [29038348.5, 309792.3488], [24208245.87, 261668.5268]], [[11724643.17, 1549683.1129999997], [17146629.52, 1878267.465], [12779289.290000001, 1440671.174], [30387917.69, 2471868.707], [29029339.89, 2599328.8259999994], [30514055.14, 2569691.829]], [[4645782.509, 550525.0121], [7178191.378, 760924.4978], [4690023.974, 555364.649], [8589537.91, 731883.792], [9401383.786, 883232.9329], [9501445.749, 790010.6646]], [[3342988.252, 10159481.58], [3487292.733, 10299091.89], [3300809.016, 9573675.28], [3788518.103, 9899054.791], [3975228.654, 10213911.12], [3986924.3469999996, 9882776.819000002]], [[325938.513, 1532870.024], [327254.72889999993, 1471866.46], [358979.1886, 1470494.5670000003], [325801.8677, 1200086.82], [282933.3658, 1254995.096], [280611.5965, 1132485.259]], [[1319969.522, 4098708.5789999994], [1263202.428, 5278119.036000001], [1423266.002, 4853894.534], [2229087.328, 6314100.02], [2182335.399, 6155951.84], [2136679.904, 6515781.85]], [[874347.2049, 853529.1145], [821323.9665, 997429.71], [832773.5375, 1066597.994], [1385632.829, 1147926.644], [1503626.838, 974500.1469], [1382573.133, 1085050.195]], [[1914536.734, 26376.97235], [1843489.59, 29543.28485], [1731303.926, 24535.68763], [1385335.908, 28441.39304], [1581911.645, 39102.90558], [1394203.241, 27462.28627]], [[39469.00828, 23428.923929999997], [40322.01563, 33489.1136], [47641.01908, 26680.04452], [75324.98009, 19950.76369], [74950.72151, 21804.29898], [68155.95673, 17992.25905]], [[1197482.109, 153586.41359999997], [1203482.1540000003, 151689.7607], [1209488.585, 168767.474], [1203916.981, 212245.59479999996], [1483357.469, 165659.3527], [1541606.049, 201369.7166]], [[10810944.399999999, 2254105.465], [10551613.33, 2241063.649], [10905579.83, 2151492.549], [11002914.4, 1758039.586], [11562548.96, 1866279.336], [11224816.29, 1744305.8619999997]], [[216787.1872, 835541.4128], [214621.6717, 857833.1555], [221185.2108, 969717.7063], [287122.917, 810113.9858], [287761.98, 865478.652], [313334.4911, 794902.5118]], [[724429.8858, 930351.1108], [679955.0395, 1036225.775], [836077.1653, 1146462.481], [725715.2971, 1466425.94], [617684.2475, 1158944.247], [820724.3815, 1112045.944]], [[3484305.31, 661652.6188], [3380435.73, 591171.3382], [3259992.863, 615432.2572], [3330665.427, 712147.5093], [3416154.413, 640903.0700000001], [3413436.677, 695015.9757000001]], [[15123072.16, 5323185.099], [14908408.51, 5142006.792], [13542618.99, 4401878.007], [12055995.35, 3837095.852], [11968837.2, 4063442.502], [11862710.09, 3667186.792]], [[446455.8221, 7010712.507], [441476.20110000006, 6632823.011], [487076.5113, 6982790.831], [802746.585, 6782836.733], [819522.12, 6662298.637], [872980.571, 6565606.219]], [[1037044.941, 117277.0515], [1038452.033, 118945.393], [1016953.607, 102643.7044], [909479.9024, 89053.93377], [939597.8621, 128505.8255], [908646.2353, 90361.02259]], [[4508885.556, 2674202.366], [4407851.374, 3173575.153], [4881814.788999999, 4296306.853], [6366191.061, 2452535.206], [8162880.296, 1929619.955], [8040457.494, 2220015.348]], [[2491676.106, 5663016.775], [2537853.822, 5500422.118], [2392705.999, 4965686.518999999], [1722935.45, 5744265.206], [1727040.327, 5495129.563], [1594117.7479999997, 5274022.691]], [[7332953.527, 2991578.205], [7444096.16, 3150957.7], [7614016.465999999, 2836424.291], [6375989.465000001, 2598039.943], [6251073.409, 2563876.987], [6154617.873, 2528586.724]], [[3603900.711, 4423454.538], [3484610.9940000004, 4581970.111], [3418521.898, 4255688.489], [3326805.45, 4116726.754], [3371561.801, 4124797.818], [3274315.916, 3968171.276]], [[248233.0742, 1495213.312], [239644.3637, 1472783.384], [237568.0477, 1701854.575], [316052.95099999994, 1390098.888], [320787.5386, 1468178.82], [345511.1230000001, 1506054.789]], [[103339.5197, 5296468.41], [109580.0, 4724297.061], [110447.1556, 5425753.533], [167127.114, 5596343.781999999], [131210.3822, 5630224.704], [137887.2644, 5516237.066]], [[13395442.700000001, 1506038.177], [13037379.52, 1509154.695], [13426484.63, 1446983.487], [12975461.71, 1487672.653], [12009375.93, 1505805.039], [11358738.74, 1477858.725]], [[693085.0298, 1638009.407], [745575.1412, 1706802.714], [758988.758, 1942911.759], [1207974.906, 1276514.568], [1380929.59, 1122830.641], [1451560.819, 1132938.208]], [[649553.3139, 1343780.355], [660275.1977, 1665948.665], [693739.2899, 1894334.391], [644744.8529, 1314174.617], [594442.0377, 1460143.07], [692757.9514999999, 1468573.275]], [[3718823.431, 5021701.084], [4389594.917, 5093307.95], [3718554.444, 4652266.438], [4159273.859, 8813055.769], [4044594.939, 9763909.116000002], [4218645.437, 8587116.752]], [[3024488.143, 1394219.621], [2904942.696, 1182424.1809999999], [3015321.452, 1262920.088], [2525117.884, 1159204.52], [2397911.399, 1111958.743], [2484437.753, 1147885.518]], [[7603716.506, 1374297.263], [7659666.755, 1402791.534], [7909989.947, 1519437.866], [7789928.793, 1304205.78], [8127746.723, 1154406.412], [8503194.819, 1222169.123]], [[2265619.328, 167992.6971], [2200470.369, 162580.7778], [2506021.5609999998, 138148.18], [2385366.916, 103373.8152], [2327824.425, 127976.4114], [2108838.131, 114414.8691]], [[27004.31332, 0.0], [27259.88159, 0.0], [24037.55676, 0.0], [18978.22107, 0.0], [18700.06944, 0.0], [18216.09708, 0.0]], [[567023.6466, 34416.16222], [530118.0045, 37336.11835], [643136.281, 39738.29974], [797966.1517, 30796.65657], [892203.573, 28848.34302], [1003889.7709999998, 27318.47502]], [[489090.8882, 858365.7565], [515038.3773, 748922.9841], [477503.8833, 738458.3298999999], [692291.8537, 428508.9329], [543471.331, 401967.1299], [459001.59289999993, 366107.1983]], [[11535210.11, 1531027.494], [11276714.42, 1512720.5100000002], [11380039.42, 1432529.2039999997], [5049345.004, 647672.2961], [5578851.046, 669056.557], [5561218.048, 601266.8961]], [[2892390.16, 14454649.94], [2633468.1479999996, 13689672.34], [3140250.449, 13402230.56], [2579058.591, 4655245.324], [2733031.634, 5485108.51], [2599417.229, 4320565.449]], [[1647688.7050000003, 1730135.921], [1642565.418, 1870015.151], [1725666.336, 1817671.803], [1620992.463, 1269465.895], [1741454.101, 1340646.739], [1581254.144, 1304039.6199999999]], [[583087.5696, 2175797.929], [518153.32080000004, 1967922.236], [575868.5557, 2187628.256], [1037838.9889999998, 444438.9324], [1524166.465, 438326.5358], [1402309.074, 354477.7377]], [[607019.2788, 621232.1111], [579647.6694, 614165.7495], [576612.7176, 579150.1777], [517919.8595, 511572.5021], [576001.4162, 627289.5639], [505759.91320000007, 543844.3108]], [[4922102.191, 2555128.848], [4928315.117, 2490059.401], [5138325.140000001, 2612474.391], [4403937.027, 1625725.936], [4196029.647, 1605448.341], [4210451.497, 1625633.274]], [[635611.0411, 6647043.096000001], [703905.0358, 7210892.527], [668155.906, 7211680.803], [672378.3305, 5830259.009], [615152.8285, 5219361.525999999], [598386.6743, 5690056.172]], [[997415.5458, 4348256.272], [1060009.093, 3301435.083], [1158524.77, 2672853.0399999996], [1906531.8000000003, 3657455.401], [1566597.011, 3870962.652], [1466979.523, 3119231.9709999994]], [[2182395.073, 0.0], [1926520.369, 0.0], [2324378.407, 0.0], [1155914.701, 0.0], [1249944.423, 0.0], [1367242.537, 0.0]], [[313562.2202, 437474.2644], [300798.3377, 438096.00380000006], [323360.8942, 464503.9296], [277631.3321, 275744.0634], [227007.9245, 273716.5576], [226857.5901, 236733.6949]], [[74067.0613, 149440.7205], [75723.03935, 141593.4109], [75132.16354, 170450.7576], [55099.68946, 104098.8215], [52835.4886, 81428.61967], [55166.35967, 84016.34215]], [[624724.955, 734110.1216], [610116.3554, 716025.7957], [639877.7539, 730792.0711], [473262.8929, 545154.3912], [456538.25940000004, 547726.1837], [441891.2371, 581756.1261]], [[6226159.336000001, 2206429.995], [4488819.277, 2463061.089], [6559336.105999999, 2013902.414], [4961753.215, 2209456.704], [2627090.398, 2393991.775], [3702779.665, 2421690.806]], [[2422722.474, 673513.9074], [2428108.791, 790755.0854], [2283449.503, 800007.9594], [1835963.499, 688635.1521999999], [2025135.181, 569356.5323], [1931038.45, 627345.4236999999]], [[347167.644, 61235.34184], [365923.349, 43326.68718], [345618.1, 59472.05507], [249888.9834, 39503.78086], [241863.1199, 38853.32464], [243421.6832, 39270.66171]], [[11863560.74, 2402544.31], [12511346.01, 2511250.528], [12039637.459999999, 2245353.904], [9273446.685, 2010986.229], [9332918.362, 1908916.081], [9442414.141, 2022303.1930000002]], [[9555129.542, 5105651.37], [9026735.015, 4849508.1], [9963538.525, 5168503.892], [8006780.331, 2401583.3740000003], [7176437.669, 2555746.699], [7076480.14, 2499824.475]], [[4463169.045, 540690.5068], [4506869.447, 482719.6287], [5056354.58, 508004.0022], [5401691.638, 427733.5789], [6771770.977, 443705.7615], [5940518.158, 438522.3891]], [[15147067.009999998, 12798675.87], [15205462.73, 14005501.65], [15299292.07, 13295195.69], [11622490.23, 20447191.61], [9757223.82, 17821403.06], [9810700.892, 20681642.6]], [[990810.6466, 1114028.347], [1007797.6879999998, 1279516.223], [986149.8143, 1246178.735], [909737.2342, 810879.2703], [711283.6894, 813246.2761], [720476.3754, 814175.4836]], [[4545130.413, 638724.6328000001], [4356692.037, 662701.5827], [4117583.073, 622613.6571], [5322017.75, 789189.4984], [4535383.928, 833146.575], [3783045.031, 842620.6688]], [[642607.4353, 1103963.525], [609786.2952000002, 1145950.99], [669700.6057, 1233737.074], [558103.2116, 1125370.893], [512220.4683, 1178040.971], [478094.3534, 1305511.704]], [[924193.3559, 2647255.361], [982321.1634, 2966044.733], [928511.0929, 2527120.936], [961312.4676, 1334716.462], [892257.6247, 1254427.8669999999], [779622.5228, 1237569.382]], [[487108.1555, 125614.5009], [449005.7003, 143906.0964], [501474.9165, 190229.33949999997], [517761.5015000001, 149532.5497], [517364.3837, 124648.66550000002], [546826.5291, 154353.6303]], [[330156.5557, 5965422.055], [367903.7105, 6692219.297], [372069.6728, 6039511.654], [851738.6029, 9454283.564], [640539.0871999998, 9312016.344], [599752.3309, 9709750.374]], [[10172302.43, 21277769.84], [10003713.329999998, 18762298.56], [10577133.829999998, 19385205.849999998], [4608812.738, 12563755.04], [3945049.816, 12606673.9], [3919170.158, 12111851.14]], [[4668893.342, 2664644.2400000007], [4869935.712, 2660505.347], [4469030.441, 2445609.759], [6227033.936, 5770143.903], [5751275.811, 5466768.092], [5081387.988999999, 5590973.62]], [[81571.13601999999, 26051.07481], [78123.19616, 39445.04309000001], [87974.59384, 30159.1355], [113414.0471, 33663.45232], [105725.0289, 35924.53006], [98010.09135, 32875.02453]], [[2568333.349, 11768010.5], [3104010.279, 12024946.24], [2671653.9579999996, 11801281.52], [4434321.976, 10042042.15], [3891268.423, 10953200.14], [3987100.561, 10297451.45]], [[910983.5576, 3299395.9170000004], [964394.7666, 3741354.747], [1040879.539, 3390352.66], [2129123.816, 3528968.173], [1647674.4869999997, 3399973.155], [1486891.677, 3567085.105]], [[1471389.676, 233022.4997], [1434730.61, 224330.5018], [1406240.48, 260698.5422], [1334562.362, 250731.346], [1397235.172, 169998.6578], [1357638.887, 240300.6667]], [[307992.8884, 1348271.5229999998], [301365.6288, 1627743.506], [295939.6558, 1794618.136], [429417.5112, 1432088.836], [444926.1631, 1375625.886], [396877.433, 1536289.122]], [[2435856.4989999994, 1046637.8020000001], [2428211.935, 937799.0989], [2389661.701, 994966.9598], [1635244.686, 728309.1081], [1562092.707, 767867.9223], [1613765.5819999997, 782797.4549]], [[481223.102, 881581.6377999999], [484280.8886, 942719.9233], [499535.5855, 932850.1369], [579818.0575, 967168.4759], [519391.3206, 1058450.101], [522077.307, 967170.2674]], [[566720.5538, 691351.9036], [550674.5689, 656843.4584], [599422.4072, 664229.184], [661144.8072, 478967.3576], [740318.4344, 544483.5221], [755481.2382, 480125.7372]], [[789089.7016, 136934.5463], [770566.8900999998, 140330.0936], [727271.676, 145402.7663], [558380.3381, 143148.4664], [569308.0201, 122285.2095], [569337.8365, 147865.1386]], [[164390.0044, 0.0], [172600.8773, 0.0], [194237.53, 0.0], [154418.8815, 0.0], [190910.4304, 0.0], [200029.0457, 0.0]], [[3105060.335, 23294188.9], [3100812.82, 21623100.82], [3272282.81, 22094011.63], [3721809.78, 20184376.83], [3435522.921, 20088429.98], [3551059.621, 20711084.28]], [[2674668.436, 16308696.02], [2659563.535, 14507772.13], [2820937.345, 14006931.89], [1870901.241, 15228153.19], [2029098.969, 16664255.03], [1995268.365, 14694791.73]], [[3662119.8030000003, 11017870.360000001], [3590230.271, 10870641.06], [3832208.261, 12701472.3], [4136509.891, 10029757.32], [4607272.623, 9305398.667], [4724995.666, 10095209.81]], [[894667.0572, 21339.95524], [891564.9115, 23098.32934], [933190.2927, 21621.04554], [747281.6823, 22811.51772], [682717.392, 28051.38568], [735666.0012, 19386.20901]], [[0.0, 0.0], [0.0, 0.0], [0.0, 0.0], [0.0, 0.0], [0.0, 0.0], [0.0, 0.0]], [[1734196.467, 126846.6931], [1805635.806, 122979.8577], [1641327.988, 130317.25209999998], [1474214.357, 117732.9678], [1609658.159, 115317.7415], [1651299.1119999997, 118163.0205]], [[36545424.81, 807949.5220000001], [40636604.29, 881652.7982000001], [39717949.92, 799157.1694], [45826836.62, 989784.6447], [51913907.96, 921624.911], [53804227.34, 896861.2886]], [[157153.6617, 493061.0994], [158336.0862, 565375.2153], [158190.7788, 541010.9973], [188970.6258, 486066.3776], [221855.0005, 486900.282], [214610.734, 459097.5887]], [[265926.1215, 478585.721], [299137.7221, 418820.2279], [346305.886, 387914.5274], [245108.5502, 223936.3214], [284050.4333, 363196.9989], [284091.8182, 221707.1181]], [[912435.8776, 117968.0003], [928593.5448, 118843.5126], [943236.4783, 128597.37550000001], [922801.7723, 151999.585], [884717.4194, 110638.0988], [896575.593, 158192.3714]], [[1053715.049, 10426878.78], [1070736.05, 9698099.276], [1047610.8220000002, 9678880.503], [1321398.85, 15100270.14], [1418405.402, 14897335.38], [1443366.879, 15351567.5]], [[148010.3597, 13282.34006], [173611.6867, 14292.80444], [176682.0744, 13471.757489999998], [159110.2383, 12420.76768], [163893.6137, 13492.49718], [146900.5981, 14066.32525]], [[297915.0498999999, 4756722.2], [292670.6043, 4578811.818], [302197.3809, 5004749.676], [550224.8992, 3175326.211], [616432.0509, 3233302.243], [626677.7929, 3017884.6750000003]], [[20139259.43, 6776480.847], [20238881.4, 6347557.829], [18857738.96, 6455575.44], [9621141.551, 4272301.023], [8748620.017, 4131226.418], [9357831.538, 4170639.393]], [[454677.2166, 248787.6493], [421033.0949, 256219.0739], [492105.2417, 304143.7251], [427052.038, 174615.7538], [412504.1813, 167228.6874], [357749.1684, 165620.7319]], [[1001242.093, 177953.8763], [1026817.41, 184016.4187], [937790.5663, 159207.5212], [1357722.225, 203918.0919], [1530652.663, 201971.4895], [1193495.773, 216736.0049]], [[1167690.604, 83893.8578], [1212249.379, 91041.36414], [1204978.512, 97081.55], [1270130.436, 98877.76915], [1424260.997, 101165.3674], [1235787.074, 101381.2671]], [[1141864.564, 229798.0717], [1209670.783, 245266.9286], [1133268.366, 211306.9772], [1281710.367, 305862.0335], [1246611.238, 311219.8762], [1030938.582, 313406.60440000007]], [[3645954.85, 3563338.378], [3562381.438, 3468111.454], [4128858.253, 3630586.499], [3293451.2880000006, 2038576.747], [3065989.802, 2019714.895], [2522852.352, 1968628.76]], [[44708726.56, 11511898.79], [43922766.57, 10735140.089999998], [44120907.81, 10354938.41], [38508715.81, 6925622.697], [41579232.34, 7374644.253], [41907155.57, 7590516.136]], [[410311.9954000001, 350575.9307], [432812.1196999999, 321035.3986], [389174.1212, 345493.9519], [330978.1961, 200645.494], [377487.7202, 173430.3958], [314233.18119999993, 171350.5343]], [[195709.6027, 938527.3389], [194240.4518, 925176.1146], [206685.329, 1030462.287], [280511.4689, 316495.4593], [245646.7354, 320843.8687], [230064.6805, 289479.5836]], [[50739.01212, 0.0], [52473.38968, 0.0], [56723.17676, 0.0], [60756.04062, 0.0], [56444.33715, 0.0], [60623.69970999999, 0.0]], [[7602201.042, 6286367.796000001], [8172497.854, 5940443.661], [7401479.318, 5833309.418], [8670795.378, 6334541.17], [8754295.441, 6711742.135], [8250680.506, 6330752.262]], [[107610.6036, 47206.77702], [94136.27504, 46067.27053], [93179.21704, 47434.74792], [111592.9297, 45517.30535], [91086.04011, 29046.87332], [95225.914, 48193.75324]], [[25660601.52, 12473929.91], [25247545.56, 11651045.09], [24691517.21, 13036299.35], [184229782.1, 94805650.43], [168010547.7, 137382966.0], [158213521.30000004, 120314527.30000001]], [[465702.2204, 5694915.581], [533284.52, 6665424.746], [491293.4287, 5847580.735], [1200452.899, 15256347.88], [1039773.5880000001, 15092084.149999999], [1105036.467, 14716306.79]], [[155676.0839, 2612247.286], [134808.9797, 2411203.954], [170604.7522, 2404625.463], [233785.9505, 2623918.64], [204621.5325, 2772333.7999999993], [205341.8904, 2755287.6030000006]], [[1413423.1619999998, 9747330.586], [1392544.785, 9013259.077], [1419432.4410000003, 9046459.889], [1076141.84, 6923407.4], [976893.5011, 6826795.17], [1065124.051, 6572966.637]], [[252615.2922, 213054.0779], [248349.7026, 199084.53309999997], [256882.4315, 204189.61510000002], [230668.2766, 155352.7392], [237367.8242, 134546.8189], [239615.4661, 128909.2309]], [[126339.2183, 109805.5913], [127093.8215, 110244.8049], [121568.9934, 98042.11942000002], [152469.0981, 193073.2059], [197937.145, 194663.6838], [158187.0892, 202671.94439999998]], [[428459.682, 129990.5103], [443477.1913, 135113.816], [463849.64, 159655.7869], [385106.9528, 114540.9261], [414954.52280000004, 120782.0516], [446710.6834, 129373.5035]], [[77032.32004, 47472.79233], [56785.833020000005, 45157.47836], [71342.57546, 38721.92581], [64747.65291, 35548.4687], [55475.01088, 36112.66115], [51817.41723, 35619.89431]], [[88596.57655, 2117758.226], [94847.96743, 1928086.991], [97796.40335, 2009145.308], [167305.2668, 2262523.138], [153155.3524, 2279127.817], [146724.3843, 2289316.516]], [[4881.31094, 46531.95031], [4190.836766, 45776.91133], [6821.70955, 40534.20012], [6439.233706, 42555.856], [5640.740186, 43369.41622], [3495.376074, 42024.59047]], [[1848740.32, 247186.9511], [1890523.1740000003, 234844.5614], [1814965.764, 192004.1059], [2661899.639, 237892.6927], [2669250.686, 289693.5196], [2844001.923, 252439.6948]], [[1683933.563, 425186.8907], [1727968.505, 436577.9855], [1738069.034, 404198.4662], [1728379.007, 276660.3908], [1828567.345, 278660.9074], [1787600.453, 267387.0055]], [[14706319.44, 2043826.699], [14348337.54, 1966190.2690000003], [14967801.77, 1836242.811], [14378909.82, 1745654.062], [16496563.81, 1868642.792], [17273353.48, 1880190.5049999997]], [[2466797.232, 2025401.396], [2297941.284, 1832625.0359999998], [2591036.42, 1793703.308], [2686247.187, 1683625.745], [2701051.074, 1483210.4], [2704352.521, 1634012.827]], [[26458.74612, 895147.2668999999], [22552.3974, 819169.5352], [25711.92102, 794894.0708], [31668.63832, 867238.4407], [31804.89216, 963722.7879], [32714.08389, 837796.764]], [[1348131.9019999998, 679732.4471], [1446385.8619999997, 613798.98], [1359222.978, 454202.9661], [1469067.721, 762968.4372], [1470835.503, 929774.107], [1443543.0929999999, 708944.1516]], [[406321.2724, 1131808.764], [418939.2752, 1170198.53], [427047.4517, 1060560.129], [476004.4664, 765737.5585], [473501.46910000005, 717403.4114], [457812.15, 731127.3195]], [[857096.1681, 598649.5995], [845676.2237, 597457.3603], [863351.8263, 569187.7005], [810684.2816, 587738.4419], [843620.1476, 536665.2099], [889350.829, 592049.3878]], [[3684599.193, 6072403.969], [3614159.6389999995, 5359521.494], [3634554.351, 4800102.646], [4678985.144, 5109280.52], [4862306.329, 5382534.523], [3990801.05, 4592561.208]], [[482826.9685, 299100.2414], [437711.4514, 299161.6719], [428558.3258, 309806.5106], [1580314.242, 347449.2005], [1813613.0549999997, 361306.23410000006], [1796323.034, 324730.32470000006]], [[370089043.5, 35755451.41], [362818719.9, 35702975.18], [361922010.59999996, 35543813.25], [216485334.79999998, 17988211.91], [198072274.2, 18204282.91], [199844021.2, 17065978.74]], [[81269.30602, 65781.78527], [76298.58189, 65430.66358999999], [89070.54136, 65539.19453], [82819.27422, 67985.45203], [81308.99735, 64306.79957], [81204.58540000001, 66193.9389]], [[1544384.546, 3726517.465], [1561184.9399999997, 3654654.507], [1490466.076, 3270235.74], [1187685.282, 3561089.98], [1071213.632, 3990931.675], [1054198.798, 3785859.38]], [[107527.2531, 278636.6396], [102285.6687, 322767.3658], [104975.3106, 378034.3847], [121153.7962, 412458.0989], [123282.8067, 338286.1734], [118627.1009, 372516.42399999994]], [[21767120.81, 30438.60001], [22733930.53, 33291.46558], [23797395.42, 29385.190990000003], [20045158.35, 39171.48631], [18809974.46, 31095.51691], [20038147.32, 44982.34619]], [[362082.3398, 271462.2874], [384984.3279, 284572.3955], [363962.8182, 282681.8597], [615013.1314, 212487.2636], [417053.5285, 219782.4934], [419705.9252, 216781.2998]], [[1477704.111, 7475490.766999999], [1466808.34, 7128573.146], [1503996.293, 6675957.511], [1415522.909, 6338065.506], [1360209.791, 7216387.244], [1447596.009, 6668312.361]], [[1186040.352, 2092.423434], [1213177.673, 4463.890701], [1313332.995, 2616.316668], [1283096.0, 2807.888989], [1278051.282, 2865.359425], [1174640.901, 1382.852713]], [[484973.8764, 7197844.488], [474925.7436, 7131833.319], [528490.2483, 7035027.511], [345032.4719, 5814651.235], [282861.297, 5619825.498], [337854.6353, 5863648.803]], [[73825.84988, 40833.92546], [66026.48833, 36805.32135], [59653.59611, 41018.14415], [78460.46923, 55263.60534], [78637.04409, 46156.40345], [64957.67705, 51933.97803]], [[1590606.212, 1521469.368], [1650404.349, 1463512.266], [1541091.636, 1493822.682], [1368708.314, 1199381.953], [1307689.604, 1188440.177], [1379225.0719999997, 1208807.133]], [[162811.3956, 2335291.955], [169589.0776, 2138470.063], [170627.30259999997, 2345253.124], [287370.3515, 1787039.838], [239313.6837, 1881216.3780000003], [235527.3069, 1735020.412]], [[938969.1341, 197530.7604], [948242.4435000002, 165239.8569], [969158.1177, 165711.9484], [935797.0288000001, 130259.4655], [962479.7276, 155175.0622], [854865.7968, 145034.2085]], [[35474496.61, 2468645.083], [35096749.44, 2636461.567], [30841000.52, 2195861.708], [35125792.23, 2691988.676], [33974165.08, 2849855.154], [33935245.22, 2582487.633]], [[565836.5328, 19791078.23], [575037.1404, 22890493.27], [671786.514, 28938754.91], [952820.5178000001, 33149906.19], [819423.0253, 29796561.53], [849905.3796, 34479595.69]], [[9389059.898, 8181525.334], [9396711.917, 7392239.678999999], [8991617.988, 7913170.932], [8440978.276, 7464745.438], [8193779.823, 7991411.711], [8074466.749, 8055241.613000001]], [[141241.2852, 869789.4441], [141853.7029, 907041.3994], [174145.1588, 948127.7649], [247592.79190000004, 806509.0934], [265366.5793, 805730.4862], [250056.1311, 804006.7828]], [[211735.6391, 67402.06033], [196932.5057, 77129.59248], [190900.0767, 84045.25064], [186229.0523, 57103.30883], [194694.046, 47482.77491], [204231.7438, 53522.69598]], [[1039292.8800000001, 3474436.293], [991232.7899, 3722201.227], [967263.8874, 3661324.721], [1316252.214, 5926423.039], [1290393.075, 5412503.144], [1126798.866, 6069174.325]], [[15709.05174, 160956.5346], [16811.41209, 190679.3983], [20954.92248, 147104.3464], [38022.75458, 203696.5622], [32756.20121, 197707.815], [30348.41421, 203294.7491]], [[71267.24076, 4492434.265], [76876.18731, 5407201.531], [87905.81524, 6686843.965], [125370.0789, 6172723.791], [110346.445, 6559913.727], [106265.7058, 6969183.607000001]], [[28969.36553, 1769404.847], [30957.58773, 1641599.244], [34817.75659, 1676879.77], [35785.9473, 2080063.219], [34993.93955, 2396355.231], [35577.55743, 2203709.191]], [[3485441.908, 217280.3817], [3595903.182, 195457.5901], [3669958.417, 180513.8659], [2831639.661, 188491.5689], [2990767.922, 148481.75500000003], [3296871.2770000002, 134740.9469]], [[40171.17347, 1128964.358], [39168.86766, 1292862.559], [48929.77218, 1527213.905], [42525.07154, 1399765.639], [38290.18939, 1370048.13], [36343.20621, 1499713.505]], [[6454741.888, 216105768.7], [6540762.538000001, 205818829.1], [7178907.26, 197182032.5], [13259516.440000001, 203092390.3], [10151800.87, 205091251.3], [10089118.63, 210292808.1]], [[53074.09023, 19110.49361], [54022.60994000001, 26388.04817], [55567.47079, 24060.89188], [92988.82945, 19693.99062], [87729.4326, 26051.90197], [81955.256, 22177.50604]], [[155082.527, 215046.3138], [151043.8178, 177475.6956], [165643.67289999998, 127206.8369], [137118.2659, 142453.6687], [133967.0164, 219640.686], [121120.5255, 126972.8748]], [[1204907.884, 464789.7756], [1337878.558, 553771.0352], [1334643.085, 502853.5204], [1626040.125, 509830.47300000006], [1677132.637, 559940.5239], [1677290.641, 490917.2426]], [[7888371.242, 103574.3842], [8078843.260999999, 122042.5578], [7974032.971, 113585.0476], [8196908.95, 141205.0468], [8149367.383, 142488.0308], [7571640.795, 157161.9129]], [[1478840.7099999997, 1533560.9729999998], [1440919.239, 1376812.026], [1373204.202, 1356872.926], [1914944.57, 1082071.905], [1701726.1380000003, 1072252.684], [1816940.043, 1029892.3539999999]], [[15312505.21, 921737.2818], [15654138.37, 925033.482], [14348794.38, 973468.5011999999], [9461100.96, 710153.742], [10622050.230000002, 709216.4001], [10001011.75, 643017.4525]], [[147959.8442, 1996957.335], [152879.7779, 1807256.811], [152756.1419, 1879788.6250000002], [151667.4106, 1396845.475], [129823.05649999999, 1452012.782], [132415.8273, 1474688.084]], [[731552.5685999999, 106072.1643], [742800.5723, 102675.0896], [732649.937, 97237.07076], [1008641.726, 164234.0664], [846502.9023, 189369.5425], [676264.3439, 169504.7679]], [[10318165.88, 29426359.94], [9891389.702999998, 27137888.08], [10114062.18, 26846543.22], [20354946.26, 22332208.0], [23035011.830000002, 22825311.94], [25298127.95, 21889883.55]], [[16129.59312, 111405.1378], [20907.25339, 112995.5763], [18844.20874, 113502.71299999999], [20282.69541, 112698.2018], [16288.46495, 127919.6885], [20257.53345, 117834.6326]], [[4034040.033, 645979.5958000001], [3932874.059, 801676.6667000001], [3777185.381, 642950.2841], [5875776.013, 819377.9553], [5190039.505, 740281.6648], [4126221.322, 782876.7209]], [[209045.68969999996, 14531805.899999999], [223749.9002, 15463410.49], [272994.664, 16505327.22], [454309.4153, 5573485.944], [346588.1932, 5307093.009999999], [312805.8498, 5599466.41]], [[9381735.153, 1472066.525], [9704286.804, 1594734.25], [9380498.954, 1329428.086], [8786000.85, 1548794.712], [9132927.254, 1705375.257], [8578173.772, 1684629.857]], [[6081053.617, 1664035.147], [5919527.278, 1437736.519], [6081042.96, 1583750.277], [7891772.806, 1788650.963], [8893298.269, 2055166.7339999997], [8596764.324, 1632880.455]], [[6284757.294, 29325020.78], [6630807.097, 31506520.58], [6794310.862, 29781311.52], [13128871.06, 24032951.950000003], [11785061.58, 27366928.84], [9116418.692, 26579036.09]], [[3619686.799, 4226994.749], [3641080.177, 4430881.445], [3780567.9349999996, 4374341.684], [4281506.469, 4754732.3], [3927483.0289999996, 5137207.798], [3700224.565, 4833756.448999999]], [[635232.175, 289058.4514], [635231.8768999999, 313180.418], [698790.5707, 326849.7567000001], [407653.1784, 187696.0759], [373469.88080000004, 192744.55760000003], [367819.7846, 183059.261]], [[8248672.911000001, 353040.315], [7877403.37, 339180.3018], [7768711.939, 365052.975], [7063461.296, 320422.5767], [7250398.345, 323670.562], [7372343.037, 317200.0507]], [[625848.9244, 747076.9283], [609229.3185, 800280.9049], [703593.7975, 1153872.588], [838109.9143, 1049748.708], [811216.183, 1090782.178], [905474.3877, 1062606.581]], [[8966750.475, 4120703.784], [8921940.889, 3975985.359], [8410946.205, 3877407.101], [8929413.848, 6935692.229], [9119414.342, 8214427.412], [9479419.03, 7227364.428]], [[80448.42945, 464536.4277], [98443.56118, 610222.9772], [93127.35121, 482187.5553], [114463.1691, 425024.8748], [113076.0534, 376782.14350000006], [103974.92700000001, 358565.60069999995]], [[650626.7679, 14232394.73], [692095.0678, 13694766.36], [728872.7516, 14171600.93], [891090.5753000001, 12398614.71], [713851.1428, 12605728.520000001], [784882.5034, 11883112.0]], [[61327056.96, 17649136.79], [59492327.0, 17471473.61], [57593620.68, 16164096.37], [76558193.3, 29168413.25], [83557546.03, 26183310.12], [84096253.13999999, 29777987.05]], [[1306330.342, 163777.9091], [1315702.6359999997, 156060.4308], [1269134.288, 148988.8921], [1247861.337, 133834.1494], [1202649.229, 151469.1633], [1226976.386, 135635.5208]], [[6783723.959, 3712698.488], [6643493.788, 3378151.041], [6815057.194, 3243705.728], [6506041.003, 2955206.242], [6407733.11, 3054246.822], [6592861.485, 2887888.367]], [[1687722.2239999997, 34920554.88], [1762727.974, 33785585.63], [1785875.7990000003, 33779109.99], [2302228.946, 38991241.68], [1890096.14, 37176216.31], [1743987.548, 38302483.63]], [[2160168.261, 42852647.68], [2271330.177, 41179047.87], [2652598.904, 44172471.18], [4578229.842, 43166069.64], [4162968.054, 36402893.54], [4356797.022, 43179609.93]], [[680569.8193000001, 328546.1782], [668598.9044, 366086.9213], [737644.8418, 391244.5014], [1425519.2599999998, 332546.2932], [1167065.226, 291395.2079], [912522.9379000001, 334072.3938]], [[20923.51228, 69755.89274], [20878.37312, 69623.04297], [26982.63384, 62842.28151], [19961.03065, 63964.68792], [21032.39817, 73670.81194], [20694.54356, 66212.05685]], [[398352.4552, 232331.5508], [387923.927, 254354.6622], [396401.5118, 211188.0495], [498916.895, 400163.2004], [428161.1428, 390613.0876], [355273.3651, 404019.0136]], [[1243198.619, 19860.17311], [1272382.229, 17857.60041], [1378165.281, 18298.39015], [1379100.5599999998, 21370.56769], [1368137.3660000002, 22870.69029], [1440459.352, 21785.70532]], [[438714.3246, 4331097.709], [435999.2639, 3898148.717], [477312.2052, 4053328.53], [1221435.339, 2443774.7130000005], [1224450.062, 2024347.269], [1298342.958, 2188195.695]], [[7920953.728, 26801905.89], [8658305.271, 26490947.4], [8792498.305, 24671997.0], [8501550.225, 33555708.33], [7989284.411, 38219918.45], [8745312.52, 33700523.74]], [[2317902.851, 61280.25351], [2291030.648, 63076.20703], [2347605.278, 65392.82204], [2647053.573, 69392.16565], [2746364.374, 70519.8525], [2491045.768, 56205.2853]], [[11934787.57, 11954566.69], [11697541.23, 12787011.800000003], [10578035.85, 11946739.18], [13167470.83, 11771282.87], [11926496.74, 12502681.84], [8328919.414, 11683814.52]], [[212632.2889, 3370448.491], [218603.0233, 2963497.723], [208049.6258, 3102730.729], [1143147.084, 1531777.2029999997], [927526.3268, 2021889.275], [953668.8501, 1814626.165]], [[105954.9588, 548682.4819], [89071.91322, 496004.83579999994], [110664.7666, 429520.9059], [128319.4974, 403687.5366], [122706.2558, 429127.9653], [121279.1179, 374928.3764]], [[1780923.287, 3735845.274], [1808626.977, 3479216.42], [1744383.135, 3336652.255], [1685523.363, 3391821.148], [1717581.289, 3983935.845], [1831125.2500000002, 3698327.023]], [[19289336.46, 976276.1777], [17268339.23, 1591372.1960000002], [20660640.28, 1810170.213], [20947799.17, 1474280.175], [26775386.06, 1210467.586], [27287581.26, 1530514.0240000002]], [[9919472.449, 2853849.067], [9349162.613, 2611908.386], [9214302.798, 2599483.833], [5940009.992, 2601564.2789999996], [5780463.703, 2511030.113], [5696197.785000001, 2594264.302]], [[169151.08849999998, 140942.0496], [156118.494, 147573.7916], [158833.4641, 175683.5739], [160426.5895, 141255.3944], [165749.387, 119562.5083], [184046.458, 134095.4948]], [[39714.00837, 6722.932311], [42767.55572, 7746.477907], [33248.2515, 5284.778534], [30109.80138, 5334.33456], [32238.20623, 4837.805202], [32833.02818, 6542.50583]], [[341446.7657, 877931.1247], [307069.4823, 814299.651], [319313.1045, 810436.9989], [400556.7589, 673530.8542], [398243.5541, 726592.528], [361590.6283, 616440.6812]], [[0.0, 367492.6617], [0.0, 344712.4087], [0.0, 266022.8413], [0.0, 313464.5301], [0.0, 321080.2143], [0.0, 307948.5713]], [[756646.1339, 3198171.911], [748844.8005, 2922643.673], [706198.3641, 2881799.761], [507181.2051000001, 2328176.486], [426296.3608, 2551776.093], [469838.7389, 2479555.016]], [[4319326.213, 859667.0435], [4137923.9830000005, 784367.183], [3674355.737, 773606.0226], [2811844.9059999995, 645446.9296], [2804830.243, 688493.6185], [3064885.866, 565687.7671]], [[17734722.53, 11875107.57], [17572613.52, 11441171.42], [18936665.22, 12308096.250000002], [16249514.14, 5058227.993], [16010098.95, 5777515.277], [16498012.95, 5427459.100000001]], [[1579492.806, 9673744.534], [1545300.7909999997, 11230278.95], [1712474.375, 12676771.94], [2782152.774, 15983368.09], [2417369.993, 10443639.04], [2161702.258, 14610996.2]], [[674002.8067999999, 1402741.324], [644267.276, 1517916.411], [763419.9038, 1418989.749], [856439.8571, 1052769.567], [1073736.042, 991233.4148], [1034639.071, 855393.8252]], [[1689363.977, 3847778.988], [1680831.777, 4127175.906], [1631744.085, 4237757.859], [1626139.099, 4981397.464], [1620018.0590000001, 4523749.178], [1521517.6800000002, 4941445.028]], [[55377.59617, 105028.8315], [60139.03878, 96958.57906], [50716.88825, 95462.30439], [26918.88693, 69249.17829], [30483.3293, 57707.08524000001], [25363.32704, 57600.36762999999]], [[5642958.107, 2000296.921], [5834227.334, 2195828.741], [6390546.658, 2350925.058], [6227924.7, 2251446.653], [5933700.133, 2306732.983], [5828798.637, 2176871.974]], [[965148.7821999999, 408143.48569999996], [1045981.532, 465481.4613], [1049956.059, 555712.2837], [1165317.21, 376640.7737], [1095176.53, 366638.1907], [1182218.0919999997, 407982.3157]], [[297422.5239, 408949.59270000004], [307420.1713, 472562.1506], [334049.7650000001, 427901.6603], [581243.2798, 518842.7041999999], [591748.4637, 455589.2179], [579399.642, 545542.8689]], [[570382.9261, 2940678.306], [588724.3261, 3067008.2320000003], [640035.6064, 3722252.267], [926058.0094, 4760774.019], [848601.9081, 4010879.2430000002], [914108.8617, 4800917.660000001]], [[306932.0633, 0.0], [303263.4752, 0.0], [318963.5739, 0.0], [325208.0251, 0.0], [309770.0104, 0.0], [324268.5547, 0.0]], [[5431298.241, 806774.909], [5462703.276, 846758.7536], [4897487.29, 826528.8239], [4252507.154, 592531.5391], [3951355.842, 588179.0953], [4195649.542, 554398.0181]], [[3902573.494, 429931.4062], [3920496.8, 419309.2539], [3604787.875, 372170.3371], [5205822.54, 436484.0022], [4996354.423, 470838.2355], [5075484.828, 418060.4267]], [[95570.23872, 8761346.577], [87436.05215, 9136840.029], [115040.664, 10552541.27], [200263.5334, 8550240.984], [151227.5102, 8309816.493000001], [123437.7364, 8556542.707]], [[605857.4228, 5415887.403000001], [624618.3773000002, 6280622.391], [620371.6921, 6137672.701], [700823.393, 5657365.145], [574424.9097, 5573029.071], [587822.6596, 5713949.221]], [[1894835.697, 535185.9477], [1809245.84, 593107.0662], [2092222.446, 591070.3869], [2833619.136, 625771.0641], [2888159.871, 548860.6425], [2899949.7900000005, 652506.73]], [[198008.0571, 640889.6058999998], [168784.5557, 776552.9546], [190516.7206, 700639.3394], [377634.4329, 901202.9719999998], [270411.4001, 788373.2659], [219826.6612, 974870.3972]], [[7909335.167000001, 4766856.117], [8099472.026, 4512080.141], [7812459.638, 4880241.581], [8043301.654, 4057819.992], [7649209.441, 4311038.145], [7831115.552, 4421573.033]], [[147088.4521, 31431.26319], [128279.9755, 22997.46772], [137083.6414, 26807.205609999997], [116026.9547, 23946.35397], [107571.7936, 26856.42236], [108715.0771, 20417.79992]], [[1452951.526, 735676.2723000001], [1557678.05, 734894.0498999999], [1500839.242, 714425.7977], [1029822.114, 420523.794], [894338.6132, 424798.1141], [870346.1753, 424662.1556]], [[6090020.115, 8006945.591], [6039689.834, 8501309.955], [5870873.6, 8576512.733], [4633754.129, 9990284.751], [4075134.1220000004, 8748757.528], [4169393.692, 10322816.59]], [[116060.5807, 3075298.174], [116562.837, 3947764.482], [130363.634, 3520075.274], [254412.0849, 4846868.517], [214792.2515, 4124136.05], [239923.8401, 4685868.663]], [[7030365.796, 1597704.058], [7718974.454, 1675627.305], [7079460.17, 1496750.131], [8679703.018, 954329.8227], [8123332.504, 987168.2707], [7846974.79, 876036.9671]], [[40097926.02, 3532015.364], [41597904.74, 3904261.542], [42946034.019999996, 3308384.069], [46957117.12, 3192444.415], [46524057.52, 3480519.7330000005], [48905484.9, 3135991.0770000005]], [[489835.9915, 93213.6062], [461083.8423, 104040.2872], [479747.6441, 99661.36503], [461376.1427, 98879.78306], [442764.0971, 119241.0783], [396903.8651, 100072.245]], [[942959.8571, 7807376.532000001], [882096.3084, 8646082.035], [995530.7643, 10283581.83], [939211.6239, 9687695.315], [868997.3976, 7539897.091], [904328.9983, 9113896.216]], [[62591206.88, 17090619.81], [62497938.07, 17985969.75], [57233942.43, 16671825.92], [56688218.53, 21154072.76], [57814546.5, 21164275.12], [57576963.86, 20834512.83]], [[1554108.777, 0.0], [1423075.358, 0.0], [1899304.112, 0.0], [1751736.818, 0.0], [2489979.378, 0.0], [2210777.789, 0.0]], [[1528724.747, 3672393.138], [1530035.505, 3516810.296], [1582133.292, 3872467.029], [1832895.312, 3116318.753], [1926040.488, 3360928.863], [2060467.455, 3168150.442]], [[5776950.42, 145698.0809], [6029272.308, 126229.8432], [6185338.377, 120995.1546], [5411885.937, 156399.9705], [5633353.127, 181305.4309], [5271082.098, 173343.5091]], [[15040.9845, 0.0], [15303.44936, 2443.194406], [17251.02577, 2390.354146], [8885.964362, 3778.994652], [8141.61998, 2963.868268], [8570.772795, 2820.851943]], [[48868.67643, 1748446.065], [56317.56005, 1741340.177], [51083.33161, 1792971.446], [48438.7545, 2505601.639], [37896.5132, 2591293.076], [40127.39663, 2718711.987]], [[193676.3546, 2391489.128], [207927.6374, 2668553.9], [204599.4207, 2855727.162], [366767.1126, 2736596.7030000007], [304617.0864, 2348424.345], [307554.6799, 2853464.2570000007]], [[6810244.587, 34994256.09], [6805739.025, 37021307.84], [6875492.16, 37504289.71], [7513989.913, 56592783.56], [5817218.825, 55477873.61], [5634875.398, 62528450.660000004]], [[341396.2502, 849222.2], [344954.2093, 868652.8563], [370400.9461, 853314.9884999999], [359443.0533, 909208.2499], [343056.81870000006, 829818.829], [319387.4336, 944477.5321]], [[427487.2589, 1537246.033], [409996.7056, 1926966.307], [398712.9237, 2041987.634], [414472.4714, 2012395.964], [454826.6238, 1492758.7620000003], [443644.56399999995, 2031362.17]], [[16418.79425, 278832.4085], [14476.23588, 299538.62950000004], [17049.20004, 276991.6294], [17256.07742, 233874.9495], [16160.54271, 247567.2812], [17434.58907, 221254.1693]], [[10384846.32, 31562543.47], [10259200.58, 31647115.57], [10220387.13, 31957687.39], [8284896.635, 37299560.31], [7652362.454, 34130194.32], [7559570.153, 36179286.09]], [[1909990.341, 129921.4154], [1844830.459, 121889.7372], [1728485.131, 111846.8743], [1711751.413, 172078.2318], [1603081.875, 166349.4818], [1539579.59, 155916.3037]], [[967371.4634, 13404407.69], [925396.0862, 12188973.72], [904066.5022, 12526740.139999999], [2151689.837, 15662150.02], [2013063.646, 17569931.34], [1867337.177, 16816856.89]], [[1299889.618, 201572.8112], [1327357.888, 157598.82520000002], [1261016.158, 170002.49189999996], [1150768.065, 126604.22539999998], [1107968.754, 116991.0683], [1106093.749, 160649.6187]], [[3526738.314, 1969664.855], [3676561.653, 1781888.585], [3261684.14, 1727744.208], [3037703.057, 1497540.794], [2651593.813, 1453809.008], [2677744.243, 1587472.337]], [[486059.9593, 4940975.227], [485157.6111, 5060909.976], [540475.7649, 5929000.4290000005], [1134635.34, 5451241.826], [988694.7782, 5401347.632], [1007942.687, 5676241.233]], [[29398747.12, 1911164.519], [30562546.88, 2146620.497], [30966155.02, 2378278.4160000007], [32878097.83, 2161928.513], [35023667.96, 1731656.887], [38112392.32, 1929788.399]], [[432008.3945, 3301583.922], [400559.0456, 3221560.832], [418669.9928, 3243156.831], [727160.3141, 1468741.933], [564524.449, 1475552.803], [579822.555, 1290224.681]], [[9165402.605, 3111457.83], [9349059.469, 3215244.246], [9190737.671, 3101724.418], [7235873.609, 2612338.678], [6987617.236, 2984761.218], [7041061.175, 2389078.491]], [[270459.8859, 22362.55953], [286193.1721, 18099.05701], [269465.5326, 17180.47031], [306482.1871, 23496.24589], [266168.3455, 21728.668389999995], [248426.1539, 22672.35262]], [[152190.5157, 79144.73603], [154488.8215, 76724.1084], [171044.4843, 73821.13264], [125756.0767, 81880.39919], [156047.1157, 98111.78235], [153358.8323, 83866.86904]], [[6318602.666999999, 205419.0931], [6883612.613, 233907.26149999996], [6084651.018, 214051.4613], [4641474.084, 199809.7228], [5535249.381000001, 220274.09220000004], [5694435.648, 227742.661]], [[550239.878, 208724.1318], [547673.0836, 253773.9438], [603571.6735, 269270.4808], [528896.051, 275190.2391], [586181.1437, 218591.3116], [602968.2319, 262880.1648]], [[228052.1395, 6586.469913], [213703.6916, 7751.775689000001], [226022.2631, 7812.631332], [257252.6322, 8013.736321], [233872.4842, 7910.865133], [225685.7686, 5987.303827]], [[777951.0379999998, 496366.1381], [730340.7982000001, 417067.8846], [773770.5193, 410016.7725], [514218.2404, 653754.2935], [489419.6803, 578781.9945], [517055.215, 578947.8435]], [[113383.26030000001, 1991890.377], [120523.5599, 2110249.186], [123745.1032, 1918028.437], [175500.2952, 2471868.707], [144705.2777, 2619087.318], [150460.116, 2716900.192]], [[16514773.66, 13786732.72], [16539112.39, 13248530.11], [16707562.08, 12628286.05], [18975251.86, 10847906.789999997], [19527059.69, 11683980.71], [16498894.02, 12571594.18]], [[929446.9659, 886809.8175], [896206.3837, 897199.7506], [979452.3573, 916566.1981], [801529.2076, 1136548.073], [700824.695, 1103450.302], [755719.1267, 1211185.114]], [[2403779.169, 974686.9954], [2529602.316, 867104.2739], [2681688.869, 812961.9243], [2643094.622, 745820.0242000001], [2369894.627, 775468.7966], [2322849.738, 747308.9157]], [[926757.0165, 28129679.27], [1022413.168, 26848547.68], [981233.8357999999, 25579506.4], [1316747.083, 37154559.05], [1325526.648, 39945241.28], [1413058.113, 37312790.49]], [[235793.637, 37632.52912], [229598.1551, 35237.38165], [259148.74270000003, 30084.1196], [234765.7908, 30184.42903], [260943.3526, 30246.56354], [265747.9661, 35020.86951]], [[1735711.931, 1415984.5100000002], [1906201.035, 1635486.419], [1629714.5520000001, 1546150.845], [1697895.085, 2055493.561], [1699473.986, 1943422.538], [1694647.696, 2068503.972]], [[18483.61454, 626644.5438], [17886.17075, 619830.301], [20489.25754, 558731.2162], [32872.1594, 626838.4345], [27165.4588, 668205.7129], [29065.578059999996, 625375.0964]], [[476209.4405, 1761458.935], [466839.2677, 1984426.865], [719536.9023, 1717864.065], [608075.0697999999, 2274807.967], [528625.1443, 2173434.068], [594342.5685, 2457247.287]], [[1611822.714, 81477.83998], [1523743.731, 101676.6614], [1568152.068, 113868.6443], [1545079.579, 82222.76327999998], [1451647.167, 86304.90193], [1597642.0230000003, 79474.39797]], [[284945.2001, 2321933.611], [273970.6288, 2582363.063], [304993.6256, 2895888.113], [475836.211, 3237455.223], [465862.1692, 2556219.39], [474852.0203, 3159204.7030000007]], [[4902401.154, 2908434.026], [4959361.408, 3280040.195], [5354132.089999999, 3111604.561], [6614912.154, 3340164.449], [7063559.805, 3337105.228], [6963967.656, 3337440.059]], [[720363.3896, 421697.599], [702141.2763999999, 435548.9932], [722073.8179000001, 406046.4188], [1022102.159, 684174.3495], [850980.1807, 633273.8343], [721842.0320000001, 688776.6059]], [[192653.4161, 4311635.983], [206648.654, 4493843.546], [220531.2504, 4944553.991], [267536.0072, 2521712.8910000003], [293644.6013, 2597059.908], [285792.2809, 2657337.423]], [[1492732.467, 1422778.84], [1476194.428, 1590862.794], [1566348.039, 1357879.237], [1606542.292, 1510127.709], [1452998.458, 1571414.575], [1406273.884, 1567769.064]], [[218391.0537, 30246.28591], [235178.2361, 31769.37207], [192534.9778, 30208.53621], [178736.7376, 24746.88176], [172379.7228, 23455.88198], [179940.67739999996, 23606.55954]], [[2820026.733, 1536439.926], [2733208.227, 1510988.543], [2870773.641, 1415787.851], [2354784.02, 1446689.658], [2034954.564, 1604881.111], [2092362.144, 1531193.448]], [[1362023.66, 5375351.737], [1538390.154, 5404960.162], [1290669.882, 5003377.433], [2370916.745, 3333216.472], [2486375.9340000004, 3043374.925], [2484085.325, 2982101.719]], [[1075184.129, 93365.61495], [1080328.426, 79350.58568], [1113300.022, 87150.17696], [605501.7517, 46891.79647], [569506.2095, 59413.50042], [587637.6351, 59364.60324]], [[217203.9399, 47148.04637], [239933.1664, 49554.63739], [211623.85799999998, 42959.40922], [181606.9771, 40103.92497], [164371.0699, 40958.69118], [176248.9992, 40606.8607]], [[167054.696, 671406.5134], [140976.9804, 600972.2348], [192467.3267, 593302.5672], [172105.4948, 556492.6842], [197216.4564, 564402.7287], [206311.0661, 507110.1625]], [[11104060.48, 10507834.95], [11214828.13, 10105620.96], [11094100.85, 10214969.73], [13066517.58, 10305159.02], [12979603.07, 10012544.68], [13350835.26, 9516114.758]], [[2539034.3699999996, 1059834.925], [2540638.705, 973385.9304], [2539508.846, 969900.6719], [2711485.5, 748236.7119], [2694925.22, 795964.6863], [2643734.988, 750898.535]], [[682981.9336000001, 8247741.265], [710258.6954, 9431274.45], [779464.4853, 11341123.02], [950900.4266, 11627288.56], [883960.6963, 11683980.71], [925474.649, 13140044.94]], [[1302415.3919999998, 4693845.855], [1328801.901, 5099522.656], [1607389.695, 5751798.241], [2617064.52, 4226081.871], [2687898.5049999994, 3933452.426], [2242231.944, 4031244.397]], [[1436028.839, 3535815.582], [1449273.889, 3564286.573], [1459346.579, 3820870.729], [1810725.1869999997, 4227995.082], [1818477.703, 4211016.69], [1774296.3139999998, 4277875.023]], [[18978.66626, 134838.6681], [16446.28294, 162580.7778], [16232.87699, 131186.3388], [18108.24161, 128366.3935], [15593.00038, 117615.0206], [16513.87219, 114607.3723]], [[6330094.939, 61151276.4], [6299199.699, 57603190.75], [6230890.105, 55959115.45], [8996221.145, 110583600.1], [7735421.824000001, 106383878.1], [8198697.448, 111004164.49999999]], [[74219.87063, 331125.7206], [73952.05987000001, 350061.1309], [69910.62757, 334140.9361], [125973.819, 229766.5804], [126760.1296, 222155.4031], [120406.8598, 227991.7828]], [[8703691.107, 651012.0066], [8315661.484, 655855.2183000001], [8724621.72, 701307.1638], [8060820.012, 627392.2588], [8375843.799, 674851.7509], [8123366.066999999, 703033.1697]], [[5059630.589, 1439476.771], [5062711.521, 1459844.571], [5063232.44, 1440854.1390000002], [4836452.417, 1164843.458], [4649342.825, 1333556.371], [4288249.871, 1280599.519]], [[1312897.354, 166253.8091], [1327151.6, 175366.7708], [1159652.288, 152575.018], [1387810.2520000003, 169903.2129], [1353002.904, 170074.2883], [1345039.603, 165314.9914]], [[146974.7923, 744082.8167], [157830.6815, 735495.1444], [178181.6734, 765592.1292], [184190.1925, 283417.0468], [201945.9758, 278311.1159], [185138.9832, 264397.5433]], [[0.0, 0.0], [0.0, 0.0], [0.0, 0.0], [0.0, 0.0], [0.0, 0.0], [0.0, 0.0]], [[2539160.6580000003, 173739.08839999998], [2468644.3149999995, 153676.4289], [2456974.527, 166718.2592], [2252742.059, 160447.9224], [2211703.462, 197755.08410000004], [2383819.698, 180466.1291]], [[2666333.382, 5063273.173], [2503403.784, 4883332.400000001], [2601860.593, 5038049.416], [2214439.209, 5588086.765], [2207739.675, 5162922.199], [2187341.359, 5423948.747]], [[1153963.022, 821019.9711], [1171507.568, 809918.7929], [1262030.925, 724726.7613], [1653455.861, 838067.0066], [1698302.8659999997, 829393.4069], [1667422.671, 833799.4907]], [[9448415.588, 309452.9583], [9045507.191, 350509.4048], [9390984.872, 430234.4718], [8613390.589, 330109.4665], [8655471.006, 272534.8296], [10052113.74, 290419.4524]], [[633944.0303, 6378379.151], [651590.4876, 5882371.821], [611182.4202, 5752255.655], [394469.8718000001, 5835998.642], [339642.5560999999, 6181193.549], [369502.626, 5857986.942]], [[31002.61365, 3454168.4600000004], [29251.588859999996, 3832028.323], [35758.10662, 4543493.385], [62113.960790000005, 2712127.74], [70953.60193, 2271092.067], [59339.10143, 2197367.908]], [[5504040.534, 1963561.474], [5399269.823, 1818565.537], [5452789.917, 1756927.222], [5291137.933, 1830942.9979999997], [5858568.338, 1628232.056], [6214971.084, 2012451.557]], [[370366.8787, 1739118.256], [358290.706, 1997569.439], [430046.6496, 2127889.986], [755110.5078, 2834069.772], [696302.3735, 2478319.883], [606668.7208, 2997841.69]], [[78475.79991, 671498.64], [88937.82624, 793230.7797], [98494.33701, 720051.9901000002], [227916.8057, 817364.0489], [228629.474, 989531.7266], [166151.951, 849369.606]], [[1225846.551, 17234567.48], [1362942.508, 17113873.33], [1200242.937, 16287598.15], [1589815.724, 14571619.71], [1532904.815, 14200588.58], [1607950.528, 13822865.27]], [[67179.27545, 856765.0583], [77084.53784, 841073.826], [72754.22803, 910171.5502], [94586.26615, 629516.9299999999], [94896.68149, 737237.5335], [90582.68152, 646629.7193000001]], [[160891.8074, 1806831.243], [155293.34340000004, 1885908.497], [154548.8956, 2046378.809], [104526.2022, 3421224.181], [80318.05042, 3514458.9600000004], [78089.12618, 3392246.865]], [[974228.9399, 2297520.085], [945220.3295, 1988909.603], [974750.6071, 1881618.282], [791819.8804, 1759348.6250000002], [862313.0102, 1573210.802], [846187.2693, 1576148.617]], [[1848487.743, 6459565.641], [1796146.574, 6051798.963], [1971578.017, 5926438.911], [4140072.947, 6512469.799999999], [3498312.9220000003, 7091691.31], [3524451.343, 7385556.8]], [[60823.16504, 154991.3429], [58367.027859999995, 160206.964], [60482.32186, 177385.15400000004], [64789.22189, 135989.0292], [55129.08032, 136049.9769], [63203.46911, 146766.7377]], [[1024188.751, 490562.1677], [956658.9797, 452644.5281], [978482.6917999999, 455730.72889999993], [728466.768, 363338.922], [771893.6071, 397022.7801], [729313.4953, 378178.28410000005]], [[142365.2547, 57560.64554], [154272.2195, 66912.00493], [137703.7763, 58229.71861], [74270.9094, 49271.22687], [70841.89519, 37341.65823], [77017.74655, 49473.333629999994]], [[5011640.881000001, 1025989.947], [4983600.207, 1231734.3050000002], [4766582.447, 1175919.943], [5712667.235, 779915.4595], [5942168.225, 743741.7642], [5611615.182, 703361.5575]], [[6854319.3440000005, 1483236.865], [6626062.481, 1593002.282], [7236072.424, 1790043.996], [6715271.56, 1405605.967], [7980816.319, 1263692.614], [8754299.422, 1330084.177]], [[73897834.44, 3116755.105], [73553924.7, 3430211.937], [83027044.75, 3065771.677], [65911584.48, 1110971.462], [86007887.53, 914695.2582], [88776490.52, 790803.3251]], [[456483.1451, 9052466.359], [446251.7602, 10567037.4], [492093.9665, 13029895.56], [630670.7823, 11018081.88], [499896.6919, 9202541.065], [515407.6163, 11786860.37]], [[705524.467, 494293.2915], [701130.4669, 523716.3106], [792070.1368, 486066.4262], [489662.8472, 298944.265], [434070.7899, 330855.468], [391300.26759999996, 301833.7624]], [[506872.3375, 324354.4219], [537059.584, 332252.4331], [583468.0272, 313657.9366], [812515.2964, 333815.0543], [905094.8917, 368547.8631], [737304.7892, 312636.5915]], [[46645.99526, 4737.721107], [45116.14063, 5570.617728], [42305.60379000001, 4056.347462], [50668.63362, 4667.731543], [45666.43799, 6105.279345], [49338.97075, 4643.744424]], [[2531204.47, 6166257.854], [2688650.094, 6535425.326999999], [2694091.567, 6321553.134], [3510500.7729999996, 5635212.175], [3257062.388, 5574258.068], [3111406.298, 5457806.67]], [[58043550.690000005, 9008821.424], [62530944.09, 9833498.357], [56911472.27, 9470299.713], [61824957.379999995, 7104860.366000001], [55220968.12, 6820272.031], [54250048.14, 6400166.666]], [[122441.9489, 2459317.274], [114860.96390000002, 2555874.153], [117171.6731, 2440852.653], [257133.8636, 1818456.778], [215963.3706, 1728820.74], [258805.1441, 1838066.266]], [[2346065.232, 136485.4295], [2421507.587, 118171.10179999999], [2357865.692, 121992.3171], [2489982.1949999994, 183507.1506], [2539076.294, 188216.176], [2607611.168, 180556.7189]], [[207239.7613, 2236.255953], [215653.1099, 4001.353584], [180504.3605, 3174.727695], [121559.5887, 2298.269976], [133327.4052, 3944.891553], [123790.1639, 0.0]], [[2942147.909, 42609664.0], [3186731.6269999994, 46786546.32], [3731069.894, 58394387.64999999], [6315021.62, 40010278.32], [4547005.033, 38807000.9], [4814159.827, 44730959.6]], [[137465.253, 12096.2112], [144391.041, 12004.57016], [179951.8767, 11579.89314], [133921.413, 9689.910612], [103238.6529, 11488.28656], [101516.7451, 10483.04723]], [[1821083.094, 1185783.385], [1823892.2629999998, 1078098.628], [1814627.5079999997, 980329.7114], [1621685.279, 598210.7551], [1507230.281, 742720.7513], [1500195.816, 677543.4754]], [[41032.46242, 68643.46509], [42287.93694, 65398.06185], [48505.8254, 65222.66403], [67149.74639, 57306.71338], [53861.56910999999, 56887.43873], [48165.387129999996, 58650.07649]], [[1537564.9559999998, 8432109.45], [1437721.781, 8680823.259], [1538385.592, 8291269.355], [1786872.507, 8252686.315], [1775957.071, 8465142.817], [1667686.991, 8279224.799]], [[2973846.373, 102827.0079], [2990345.7829999994, 126892.0659], [2993673.106, 124407.4631], [2887559.843, 102115.1237], [3174273.276, 101278.8133], [3200218.031, 102614.4202]], [[868159.0584, 572255.3535], [1251340.8890000002, 690891.8955], [1021114.1479999999, 587456.8162], [2516705.113, 680841.3344], [2264854.252, 808434.2797999999], [1852447.115, 737751.6957999999]], [[450143.4522, 225732.9893], [418176.0109, 248537.29009999998], [445324.5188, 245795.9937], [193028.5505, 309396.4392], [180019.0228, 284352.1092], [185006.8229, 337990.401]], [[1181594.99, 568627.872], [1091674.247, 552619.7864], [1077704.278, 558493.3609], [1065749.593, 769372.6595], [1082924.823, 705964.2847], [1142305.676, 751815.7563]], [[22689028.34, 444775.2906], [22655541.23, 453877.2812], [21623540.67, 396852.3972], [17385733.06, 361022.9296], [17694708.73, 407819.0467], [19631093.54, 423586.4021]], [[1525314.952, 3960864.283], [1518689.684, 3623275.337], [1647867.592, 3577252.026], [1897228.2649999997, 3829745.093], [1818027.273, 4358779.955], [1747688.037, 3737167.383]], [[231588.2232, 1165976.185], [247132.6054, 1057416.903], [241131.0047, 1048667.365], [317695.9157, 415992.5046], [280510.0501, 495087.2933], [310259.561, 403566.0648]], [[459577.2183, 10861831.08], [476029.3825, 10166341.7], [449879.6917, 9449258.669], [470927.1118, 12141841.649999999], [480194.8652, 11199944.94], [432419.7477, 12100527.42]], [[825258.7861, 10510138.12], [895752.5508, 9707166.633], [961896.9016, 9834401.267], [1841308.083, 10490438.4], [1572002.176, 10983452.37], [1267593.657, 10755269.46]], [[0.0, 138258.8649], [0.0, 95430.37273], [0.0, 91702.36121], [0.0, 87895.93759000002], [0.0, 70145.48108], [0.0, 84369.64222000001]], [[585146.0755, 13263.91476], [620998.029, 14000.40763], [684448.5414, 14061.821570000002], [486564.9681, 11841.76959], [548444.0829, 8627.181355], [510711.5197, 9381.362488]], [[181464.237, 4342383.207], [197953.6295, 4391963.123], [199367.737, 4722159.299], [218771.629, 6027923.922], [171974.33550000002, 5028583.364], [190425.3959, 5811446.4520000005]], [[354265.0691, 16666.83785], [350369.2602, 14785.90568], [356498.6489, 16554.72794], [243792.199, 22076.44189], [226665.5974, 20228.34657], [213588.6942, 20187.9284]], [[504738.0584, 2276676.461], [506786.8712, 2867933.887], [528050.5163, 3505438.026], [434890.7609, 2894486.964], [380514.6126, 2895611.661], [414930.5324, 3172793.168]], [[116753.9057, 75248.9361], [143865.0075, 75779.67688], [127206.58349999998, 49153.70977], [119382.1656, 38844.22652], [108247.4392, 52527.33524000001], [116036.7586, 37889.16785]], [[0.0, 0.0], [0.0, 0.0], [0.0, 0.0], [0.0, 0.0], [0.0, 0.0], [0.0, 0.0]], [[2825709.7250000006, 4045160.043], [2883076.205, 4108939.31], [2863895.782, 4072631.401], [3372927.228, 4151063.858], [2815460.401, 3896771.5909999995], [2553073.011, 4286254.576]], [[705966.4774999999, 1009775.681], [670372.9782, 1051202.197], [703435.945, 1001370.7560000002], [734197.3494, 662283.187], [539975.9909, 809218.9472], [466922.4012, 685345.5187]], [[432412.5183, 14682663.06], [436143.6653, 13466554.21], [467457.6977, 13463524.04], [697398.9004, 16424413.59], [553894.291, 16219925.32], [576747.625, 15710529.43]], [[45707.6702, 639450.1291], [43915.5465, 642254.1818999999], [37850.78007, 661283.4378], [82896.47376, 602782.3226], [82848.56854, 583423.8219], [83692.72364000001, 609431.2983]], [[170186.6559, 88644.13113999998], [160698.0798, 99888.66001], [158529.0342, 88874.62779], [154201.1392, 72834.93863], [128985.2559, 73275.64211], [138680.2264, 69536.70111]], [[2393423.495, 846919.0371999999], [2514337.029, 847349.66], [2446375.857, 815056.8805000001], [2462467.486, 749555.8206], [2276475.357, 834763.1788], [2287783.2, 760863.4088]], [[124019.2948, 1459053.655], [117532.3889, 1393724.177], [120903.7577, 1399595.395], [206281.1388, 1391105.841], [146083.5947, 1350289.639], [166442.7037, 1410256.1160000002]], [[4320967.966, 10257481.15], [4343489.627, 10131804.23], [4074060.8769999994, 9318438.261], [3310276.83, 12634241.76], [3474980.626, 11596060.15], [3617844.634, 11766477.68]], [[2740591.139, 57210.56478999999], [2888955.403, 53130.64021], [3129200.773, 55330.6286], [3035129.739, 50355.71546], [3063557.478, 48782.67566999999], [3114313.825, 51879.624169999996]], [[143527.1107, 3967428.297], [146484.8607, 3977615.446], [160378.1638, 4031372.657], [323347.3181, 4613557.462], [267096.2322, 4669527.14], [221791.4446, 4411494.922]], [[967762.9583, 775843.4321000001], [1002423.895, 844150.6147], [1005340.171, 822412.0978], [865466.2653, 750220.4097], [856034.0101, 777992.9675], [776803.1026999999, 754646.6864]], [[16893639.77, 1756161.6610000003], [15986261.48, 2110554.828], [15277869.23, 2069706.923], [23336036.320000004, 731340.0373], [21381031.31, 509258.575], [19763253.86, 530267.1703]], [[303244.4331, 293595.6822], [288369.5068, 287445.4234], [283965.4144, 290759.7911], [260706.81689999998, 230995.0633], [345254.9191, 212342.3341], [282505.8944, 222001.5348]], [[2361093.587, 1111748.216], [2249154.255, 1231021.142], [2189640.003, 1556854.333], [2587669.309, 835781.2228], [2083060.534, 825356.6242], [2546376.888, 828567.932]], [[2536003.441, 1137831.535], [2465962.575, 1151656.293], [2943160.299, 1141522.409], [2443266.573, 1103217.922], [2293861.972, 1026685.254], [2433864.405, 1137694.17]], [[2167493.006, 821054.5186], [2115995.576, 713590.8536], [1984769.978, 788801.3161], [2538974.212, 495420.9728], [2528986.652, 471462.1879], [2430252.023, 448555.2052000001]], [[962610.3793, 3545028.234], [869543.7048, 3411771.581], [953587.0938, 3265387.152], [778923.5977, 3855623.79], [809360.4096, 3929576.359], [796362.8297, 3932275.082]], [[1290670.542, 380113.9941], [1231124.699, 386381.5014], [1239480.564, 378528.3918], [1973339.097, 372179.97099999996], [1959462.426, 356626.5914], [1743106.479, 327448.0175]], [[661272.9055, 75961.765], [681388.7387, 86637.07348], [661097.6431, 67870.17634], [458119.90559999994, 72091.80717], [455295.0714, 85047.54338], [448834.0591, 88298.97312999998]], [[3425707.352, 2735811.972], [3280901.939, 2840731.814], [3562167.694, 3061837.916], [3272666.796, 2112688.502], [3864152.512, 1732035.04], [3948950.283, 1980518.6660000002]], [[4758937.187, 354859.8136], [4773393.091, 358883.9755], [4402732.381, 342776.9126], [4530920.379, 510736.7309], [4536645.133, 542441.4962], [4763674.586, 510699.78180000006]], [[44562231.67000001, 6436073.38], [45080040.29, 6260551.948], [46239514.17, 6277458.424], [56138914.09, 6281877.518], [60991882.7, 6255595.142], [61016656.39, 6284438.246]], [[11949058.19, 15033895.4], [11866697.099999998, 16083862.259999998], [11593140.33, 15536524.35], [9726845.542, 17628729.62], [9365349.352, 15538304.63], [9263557.178, 17726151.63]], [[222760.6428, 507962.5630000001], [219325.0301, 485776.0414], [223575.549, 494775.589], [319437.8541, 671899.5901], [296103.9514, 649884.2025], [249131.0089, 680816.0306]], [[225134.87050000002, 281918.6467], [216767.0633, 279641.383], [229235.6895, 244387.15859999997], [175213.2713, 136361.6019], [145921.4398, 117520.4824], [148891.8135, 133835.0492]], [[6384272.792, 13404407.69], [6304356.89, 13856756.23], [7003352.704, 14226490.61], [18808975.92, 27846283.7], [15427241.98, 32661070.12], [19369416.11, 29729295.06]], [[133891.2827, 211464.8956], [149280.0584, 260783.3169], [163298.4354, 261869.5221], [167384.4458, 242534.74699999997], [155920.9952, 148425.0321], [134257.2611, 227821.927]], [[12905442.54, 3890272.342], [13066259.79, 3813282.325], [12403825.78, 3478542.082], [11081103.679999998, 3727640.039], [9887848.642999997, 3921162.456], [10175463.37, 3674094.262]], [[0.0, 50569.39476], [0.0, 60847.06339], [0.0, 64602.41063], [0.0, 70122.20671], [0.0, 65517.83438], [0.0, 81470.76984]], [[871341.5338, 17319.78451], [878073.6992, 7563.093147], [891821.6564, 5964.495756], [539961.3189, 6751.721879], [487230.58839999995, 7422.575139], [472349.7849, 6825.372361]], [[4331828.794, 3697612.771], [4382684.281, 3531786.718], [4392133.712, 3304633.274], [6001076.810999999, 5334636.646], [5255532.088, 4905210.964], [3659783.508, 5528353.447000001]], [[2518575.6, 41131033.46], [2596336.371, 40400681.45], [2666016.3679999993, 40841582.339999996], [3762488.0009999997, 29390949.91], [3338229.95, 27034154.25], [3400925.5, 29232183.74]], [[62914.50596, 16264935.93], [87594.89364, 15743581.65], [105417.2977, 15389237.03], [257094.2741, 15502044.46], [161956.7628, 16216143.79], [123763.7319, 14301858.63]], [[435582.3648, 3038102.094], [467520.0169, 2928247.097], [397269.7007, 3028995.5900000003], [767789.0482, 1388890.544], [753308.8478000001, 1162820.315], [727269.4157, 1150150.262]], [[382970.4912, 83882.34198], [401384.1962, 83145.63141], [453250.9706, 80566.15966], [337688.6179, 39774.65127], [389829.5138, 45592.01017], [390207.7424, 34866.86692]], [[109636.2744, 606203.9736], [110240.1205, 583255.2294], [109183.2079, 499212.5049], [89467.34259, 349694.7062], [80424.352, 406486.0576], [82439.84383, 348396.8999]], [[3965844.134, 68686.07361], [3883571.31, 77387.34995], [4005507.781, 76377.16214], [3529404.764, 85411.78405], [3838027.547, 71492.65096], [3746040.142, 87441.76751]], [[0.0, 0.0], [0.0, 0.0], [0.0, 0.0], [0.0, 0.0], [0.0, 0.0], [0.0, 0.0]], [[140963450.1, 4366566.416], [140770692.8, 4422119.728], [128277725.6, 4230805.166], [85102599.17, 2854410.227], [91527461.93, 3006126.86], [96371303.42, 2752796.385]], [[29024932.56, 5522408.684], [29091715.93, 5609332.288999999], [29287280.68, 5080222.988], [30569039.69, 4894296.013], [29201404.31, 5005421.495999999], [30529033.31, 5086841.596]], [[12278924.28, 2701149.371], [12442239.65, 2802526.656], [13695961.44, 2902474.874], [13497053.5, 1714941.989], [17807316.34, 1837350.6359999997], [19261044.65, 1816777.672]], [[941911.6609, 683590.2448], [901693.6352, 707885.55], [1056495.664, 616502.6059], [1031009.799, 722237.1804], [883420.1798, 773483.4936], [846398.7258, 839302.8187]], [[22584.20872, 742044.5176000001], [20580.28746, 765305.356], [22325.9844, 784556.5141], [34653.68733, 541076.2307], [34184.96651, 544086.4615], [39618.13887, 512726.7277]], [[430215.0949, 2375021.514], [509736.7846, 2403155.4], [448932.5765, 2313691.558], [958412.5359999998, 1346497.815], [878276.2643, 1368346.442], [908910.5559, 1212657.198]], [[1626977.358, 1642961.207], [1569952.165, 1386185.025], [1594423.238, 1565179.268], [1460061.107, 778717.1852], [1550381.516, 793705.2225], [1499138.533, 756469.8054]], [[311200.62139999995, 860334.9607], [360126.666, 1140245.686], [392443.9235, 926537.8236], [684571.8994, 1004325.049], [548966.5822, 947840.3641], [433256.7631, 977588.09]], [[943250.3211, 2201247.878], [1064134.846, 3732083.628], [1075866.424, 4067508.364], [3646787.66, 6011107.803], [3439126.365, 4553812.338], [3177310.243, 4821526.831]], [[3757341.485, 19401843.71], [3465426.243, 18569744.57], [3965029.884, 20795870.66], [4305359.149, 16907751.13], [5633893.643, 17769407.02], [5691263.800000001, 14304123.379999999]], [[15741886.800000003, 977715.6545], [15003300.83, 1169689.128], [15099721.38, 1004938.585], [10275457.17, 849898.7066000002], [10403141.05, 727358.2878], [9716426.532, 790271.1102]], [[4321725.698, 1074137.567], [4069642.771, 1050998.436], [4533749.975, 1027626.32], [4493805.213, 1071599.592], [4101799.6030000006, 1217179.8010000002], [3909390.294, 1053638.195]], [[1154531.321, 1424621.371], [949964.9454, 1469726.972], [1006614.266, 1843927.367], [932233.9729, 1257684.543], [874096.27, 1247999.267], [828231.0875, 1372434.89]], [[40423.75088, 11035374.4], [37116.30554, 8372838.743], [41904.20737, 9914906.133], [73025.81933, 8520737.256], [71654.47167, 7792408.722], [62177.02397, 8704883.442]], [[57879.37537, 187949.60299999997], [52880.80779, 193715.4349], [58734.66892, 252355.31069999997], [161099.6112, 295893.1969], [169749.2092, 228716.3568], [155446.9653, 312387.4696]], [[1732428.425, 107223.7457], [1671548.833, 103632.7655], [1655421.963, 98517.83], [1806073.419, 114752.3863], [1772353.6280000003, 125026.8184], [1747688.037, 104893.8851]], [[5183014.651, 5236701.335], [5183183.509, 4715331.584], [5029970.658, 4495830.845], [4070791.305, 3338452.628], [3854333.129, 3579879.42], [3919610.692, 3561310.008]], [[828946.4162, 173623.9302], [811741.9051, 146819.8765], [944668.4262, 143225.4756], [752012.6287, 134861.2416], [629395.4385, 136560.4833], [573566.9667, 120291.8799]], [[52450.22404, 2078374.141], [55057.14251, 2765645.943], [60345.89217, 2515228.172], [85270.85459, 2645467.438], [68966.30291, 2526345.307], [54398.94876, 2956510.111]], [[21018.22881, 1297832.257], [24138.74944, 1047840.143], [24433.31558, 1083705.278], [48682.22999, 1212472.3440000003], [46334.87674, 1340835.815], [37944.10818, 1050829.912]], [[12886499.23, 3619420.393], [12437082.45, 3838956.191], [13977840.95, 3465917.455], [12604310.06, 2806680.645], [11037347.08, 2927281.97], [10783400.829999998, 2726072.405]], [[360743.6795, 410630.9015999999], [360425.7831, 409070.2715], [389320.6986, 454834.1974], [447767.2488, 339786.2867], [458042.697, 276495.9817], [433882.3219, 319917.7436]], [[487916.4032, 9898072.594], [516760.8791, 10430517.63], [520631.4477, 12960368.63], [677643.7352, 10257832.22], [639169.7787, 8469397.037], [672740.0688, 9656189.178]], [[53577.98216, 270598.6013], [48653.97383, 317347.3273], [52852.40739, 384648.5913], [60547.20596, 335486.59660000005], [59551.40621, 309111.6735], [66155.9306, 352575.3527]], [[4029872.506, 2547182.936], [4445705.158, 2814752.306], [4074850.1399999997, 2580363.927], [4634545.919, 4267769.734], [4664207.029, 4575934.285], [4781119.748, 4379448.794]], [[783646.6584999999, 3084050.192], [741604.1039, 3433675.872], [812185.0584, 4098521.034], [812752.8335, 3860658.556], [766749.6916, 3200592.013], [778794.3181, 3889924.369]], [[27858024.950000003, 1353338.481], [27022650.79, 1216554.122], [25678095.48, 1220563.551], [22473974.759999998, 1200590.296], [23990825.18, 1185982.183], [24768605.610000003, 1075674.155]], [[7056128.691, 37473610.88], [7314341.228, 35289340.66], [7128845.46, 35090058.55], [14927224.52, 35327945.95], [15927219.75, 36764974.98], [15350861.4, 32852377.09]], [[2063809.981, 6699440.05], [2044310.617, 6503332.994], [2114434.551, 6674859.718], [2861826.662, 8743374.607], [2644747.271, 8136055.214], [2884090.552, 8504340.357]], [[5299579.124, 1547034.475], [5182564.646, 1545220.364], [5540172.564, 1436279.999], [4884949.566, 1378317.536], [4323501.457, 1433672.364], [4409220.615, 1372774.6019999997]], [[1300015.907, 1061159.244], [1288060.09, 1119767.721], [1399137.116, 1153323.691], [1325555.749, 1111676.329], [1229945.313, 1063366.09], [1223804.539, 1208807.133]], [[1892688.789, 47943.78913], [1916102.843, 47771.73], [1890509.471, 49674.24692], [2029952.095, 49335.67187], [2118734.623, 50013.56352], [2012184.885, 47909.527859999995]], [[11716813.27, 11770313.66], [11733641.57, 12158409.59], [11071775.99, 11826896.71], [15975356.79, 14533355.49], [15184009.56, 14704477.38], [15042487.32, 12727861.52]], [[3431769.21, 102844.2816], [3592602.579, 86277.43559000001], [3254242.522, 91867.03025], [3185569.8750000005, 105830.781], [3606236.052, 104927.9892], [3407269.195, 97172.2403]], [[208123.7822, 2086550.369], [222037.7127, 1899254.8320000002], [220700.3781, 1967795.081], [203242.64400000003, 2001017.393], [183658.5006, 1680700.777], [188487.0446, 1909518.94]], [[14581.29362, 1744415.53], [14045.094689999998, 2022224.501], [20328.022460000004, 2076019.237], [26782.30312, 2534400.501], [21021.58784, 2271659.297], [19452.23658, 2821078.4180000005]], [[5447336.906, 1781726.7679999997], [5367192.093000001, 1840469.828], [5780897.662, 1897902.22], [5673770.542, 1788147.487], [5349942.305, 1867035.642], [5469586.893999999, 1906688.01]], [[17737.24831, 3143932.426], [17622.12255, 2883827.233], [21010.17086, 2847676.6759999995], [48350.66785, 2697224.833], [37388.42768, 2654633.695], [39410.20664, 2525302.846]], [[1505992.781, 1540931.094], [1461032.285, 1480220.655], [1473440.554, 1584116.208], [850927.018, 1643045.531], [761137.3286, 1572076.343], [769604.7707, 1774993.144]], [[60541.54123, 407003.42009999993], [55262.39872, 399096.1781], [69527.27145, 397282.36630000005], [61557.72819, 380175.1794], [68199.67033, 383068.9363], [64157.6666, 379084.1817]], [[336799.3415, 4669.892961], [380652.2873, 7442.568607], [332956.0726, 6010.786054], [402951.9242, 9027.134018], [379415.5624, 7265.641666], [348859.1844, 8114.804382]], [[24368.66809, 839410.7263], [27776.63215, 810458.7591], [31131.900169999997, 848731.7], [49199.86282000001, 829749.5732], [43885.4361, 747891.9928], [38001.37765, 818750.2665]], [[586169.014, 37405667.58], [614066.7639, 34067794.4], [692916.2018, 34653685.58], [926335.136, 23660379.26], [697734.7422, 24924060.8], [766080.4956, 24350527.95]], [[638945.0629, 5442949.567], [620492.6243, 5747787.783], [667084.7638, 5421179.392], [996665.8995000002, 12224411.81], [857367.2840999999, 13070856.65], [823446.884, 13913455.03]], [[1429082.961, 601252.1735], [1552314.571, 599545.9089], [1522938.595, 602258.7336], [1560420.514, 566904.5802], [1432368.745, 564969.9581], [1552707.515, 589444.9322]], [[13032994.13, 7508195.679], [12615521.27, 7562176.223], [12241463.19, 7149381.014], [9670430.491, 7724640.058000001], [8772943.26, 7870686.382], [7203970.792, 7762183.734]], [[10109284.369999997, 4188416.771], [10706329.07, 4489258.927], [10130523.94, 3859019.057], [8493335.402, 2729145.249], [7674974.061, 3206926.075], [7826622.101, 3092055.042]], [[1605508.279, 1966555.585], [1680316.058, 1904654.494], [1555411.114, 1983713.089], [1060998.852, 1342772.088], [1052295.554, 1382999.869], [1097283.062, 1241192.9729999998]], [[539480.0806, 239356.1975], [591993.9852999998, 245980.0915], [589906.1551, 240060.022], [825094.8631, 174011.5819], [819792.3782, 188320.1681], [879711.9365, 193499.7311]], [[371945.4875, 1333876.755], [362117.3419, 1625094.616], [445211.767, 1693163.708], [490662.4822999999, 693498.7361], [537435.5634, 958523.1847999999], [485706.7877, 834558.1800000002]], [[333187.4846, 675747.9753999999], [306708.4789, 624231.5352], [381168.7433, 738183.8815], [559973.8159, 349674.5671], [565299.1893, 319548.6949], [534703.0227, 295413.213]], [[288266.593, 99122.37045], [285976.57, 101313.9671], [290268.2402, 93888.80019], [249582.1647, 93334.49181], [225602.5816, 90058.06994], [215482.9921, 95602.77267]], [[626909.7495, 215760.29429999998], [630765.7493, 199644.8755], [620225.1148, 191866.8817], [558855.4123, 189045.39319999996], [571911.5079, 201564.9751], [566606.5233, 195379.4686]], [[2323712.131, 843602.4827], [2234095.256, 926062.4742], [2343997.221, 924342.2363], [1826659.964, 653945.6146], [2010361.063, 605810.4765], [2009013.038, 664226.7805]], [[145825.5651, 170917.71390000003], [150146.4665, 165912.2677], [164177.8995, 200182.6684], [205261.7089, 191814.5144], [188478.1061, 210470.477], [159499.8817, 203804.3165]], [[18601063.03, 2121558.444], [19491088.67, 2236275.269], [17831697.55, 2105476.699], [15009372.76, 1866387.75], [15231755.18, 1944935.15], [15283019.1, 2048121.276]], [[271798.5461, 20000.66605], [294032.1028, 16720.6149], [308376.1796, 18366.08743], [282332.5864, 11005.99844], [343849.57619999995, 11075.15446], [327722.3443, 12202.44091]], [[269399.0608, 1439591.929], [281654.8438, 1514044.9549999998], [281642.7273, 1215897.928], [316052.95099999994, 1013498.393], [303031.5713, 913570.2532], [302567.8306, 797155.9321]], [[2305905.424, 340096.5398], [2332494.465, 299131.1078], [2205538.007, 286633.9167], [1806271.367, 223674.5136], [1714428.276, 201385.3524], [1745837.792, 210802.3756]], [[4145300.3800000004, 26374669.19], [4618471.066, 26314694.27], [4641315.195, 25028779.93], [8369717.159, 19983993.140000004], [9010410.179, 18395250.15], [8481608.634, 18063598.49]], [[201632.5429, 36842.54427], [193167.756, 34461.05283], [209334.9964, 36978.26359], [271079.2683, 42623.32186], [227917.794, 40524.76067], [170742.3193, 39476.75342]], [[3778684.2760000005, 812475.237], [3947211.051, 841888.8694], [3810898.17, 753113.8749], [2910818.68, 608511.8863], [3216613.736, 592140.2474], [3514230.945, 561146.9553]], [[1100909.138, 1156072.584], [1098275.452, 1044172.448], [1112262.705, 1052784.091], [1275672.967, 958810.7644], [1335255.946, 927098.6749000001], [1354907.574, 905320.1075999999]], [[4383859.74, 466574.7268], [4400218.731, 465725.9743], [4160090.5020000003, 440224.3938], [4830217.07, 404956.2976], [5132834.841, 451202.6437], [5030990.854, 409318.51469999994]], [[2045119.253, 1981295.828], [2121049.624, 1848620.2619999999], [2171486.963, 1790775.859], [2331327.236, 1616864.748], [2484484.126, 1823264.439], [2451485.78, 1580791.342]], [[1289028.7889999999, 33691.81751], [1344789.194, 34047.41832], [1419094.185, 30019.16681], [1913163.042, 34169.94978], [2301519.289, 41320.77262], [2233156.936, 36346.87715]], [[4417073.669, 503160.4684], [4406407.361, 461345.1161], [4687317.93, 448201.6942], [4618116.273, 398149.294], [5560833.829, 453566.0996], [5478926.222999999, 412047.5312]], [[8401103.376, 3366417.956], [8049447.27, 3318449.114], [8500358.385, 3218364.991], [8046072.919, 3409946.3049999997], [8162700.122999999, 3289079.8030000003], [8238697.971, 3436862.3230000003]], [[1383492.739, 152377.25309999997], [1377485.787, 117987.71700000002], [1531733.236, 111892.6157], [1480251.757, 100627.8538], [1423540.308, 165659.3527], [1442838.238, 117789.3377]], [[458011.2384, 44460.25534], [441424.6291000001, 48311.69624], [455731.51019999996, 46190.58179999999], [450073.3377999999, 28057.74387], [546074.8189, 39457.42397], [478975.4222, 25529.327229999995]], [[132868.3442, 157133.2843], [147289.3825, 167644.2348], [145382.174, 164650.7479], [140404.1951, 180798.44650000002], [118706.4336, 163626.7806], [133155.9251, 164193.9431]], [[3614003.808, 192947.4664], [3585898.23, 197230.3095], [4093341.435, 184703.7782], [4272499.856, 155805.8681], [4590786.87, 171218.201], [4245518.035, 159064.2979]], [[7333837.548, 760734.6839], [7417588.197, 782003.5572], [7914161.764, 964777.635], [7288428.683, 544066.8817], [8852038.843, 575945.8474], [8989544.787, 568088.3958]], [[2043730.077, 1268466.931], [1969428.1999999997, 1397901.274], [2182311.136, 1506996.205], [2110417.773, 1103419.313], [2225126.289, 1037746.227], [2427696.923, 1030809.575]], [[258146.7374, 67688.8041], [241676.2971, 81988.26981999999], [283277.6284, 68735.60365], [236062.3473, 57860.53764], [216080.4825, 55370.10002], [213676.8011, 57318.40699]], [[1649204.17, 12973.71624], [1685988.968, 12085.05569], [1663878.348, 11855.25637], [1611589.954, 12100.55657], [1546057.383, 10979.67084], [1683370.016, 13727.74602]], [[2025670.793, 896632.8069], [1996142.451, 906053.1593000002], [1825226.178, 922421.0975], [1482825.075, 1277320.13], [1557047.8859999997, 1185225.877], [1659316.838, 1216054.314]], [[5357040.484, 503621.101], [5860116.435, 514638.765], [5332934.751, 504655.7316], [4339307.153, 444489.28010000003], [3881899.47, 453670.0917], [3982871.431, 448441.968]], [[118489.1125, 140170.4901], [110528.9232, 170354.2541], [103011.1742, 148833.3714], [111909.6457, 181150.8801], [89892.39949, 179726.6423], [100714.9725, 188324.7909]], [[14645700.86, 32503385.49], [13471615.02, 31679717.3], [15136929.48, 32862452.31], [35901746.61, 18428250.45], [31373379.81, 19481494.5], [33971369.04, 18082848.81]], [[868297.976, 467415.3813], [841416.3837, 479785.4726], [935727.2083, 484502.0702], [902413.1749, 436906.9225], [799063.5702, 440094.4008], [783252.5262, 430629.7561]], [[377691.6234, 206904.6332], [398465.2259, 232053.0378], [417238.0449, 223776.0832], [306808.8006, 155473.5736], [307508.8497, 172825.351], [290197.6249, 166956.9309]], [[16946.68103, 503125.921], [19998.55629, 524062.70410000003], [15885.60144, 506064.5668], [33578.83215, 737875.1635], [26753.7654, 704413.8576], [24676.09339, 734207.3714]], [[568374.9358, 2453444.209], [577471.3347, 2262560.418], [573207.6132, 2467565.631], [1074360.312, 1649691.422], [1046349.872, 1569429.272], [954285.5982, 1358733.189]], [[126377.1049, 859989.4863], [136387.0802, 1022166.277], [145844.4564, 856434.552], [201362.1423, 1091134.484], [174983.2107, 1064311.472], [182284.3204, 1135655.901]], [[6069813.921999999, 469442.1646], [6404922.12, 440530.9459], [5758347.301, 406046.4188], [5689903.267, 433694.7418], [5570923.47, 440784.5300000001], [5625359.855, 387350.4975]], [[19421939.599999998, 5768962.266], [18800025.04, 5659457.457], [18743859.63, 5118371.316], [16040679.48, 4819882.172], [16178559.93, 4685031.411], [15218701.08, 4816431.157]], [[9687858.967999998, 1005169.355], [9407129.443, 1011224.319], [9122635.582, 923793.3395], [7510129.936, 969927.5277], [7436155.851, 1009195.68], [6967315.717, 871745.2772]], [[11107343.99, 3796303.299], [12092582.08, 4107614.865], [11094213.6, 3396756.456], [9780786.248, 3709917.6629999997], [8710153.259, 3856120.149], [9441533.072, 3906457.0]], [[15563819.73, 173117.2344], [15132230.61, 209812.5416], [16292635.45, 229466.3135], [15815019.27, 177827.9345], [16767722.92, 202718.3416], [18012570.19, 221684.4707]], [[202541.8215, 120340.25810000002], [174942.2421, 124691.4488], [195635.65239999996, 131094.856], [174381.8916, 140792.196], [214377.8555, 129460.6617], [234196.8931, 152236.0946]], [[2463766.303, 1284473.912], [2572613.291, 1167549.639], [2561157.192, 1097610.664], [2280454.716, 1025581.831], [2218550.005, 874015.4548], [2080291.502, 1048089.5719999999]], [[472534.4392, 41045.81644], [463229.2338, 41838.21421], [459666.5481, 38111.73552], [377288.0247, 28807.92401], [406990.9129, 30688.05711], [401732.122, 28958.14971]], [[1260247.594, 779056.3443], [1266503.0309999997, 755861.0408], [1356967.942, 808671.3808], [1387513.331, 524954.9101], [1230395.743, 490530.5503], [1221866.187, 514130.869]], [[472736.5011, 228093.7312], [459330.3972, 226857.1363], [486569.1282, 203384.5665], [407900.61290000007, 236623.9317], [382604.6098, 235381.30250000002], [350119.1128, 244275.2925]], [[213516.3098, 1708255.874], [204410.433, 1592798.522], [217791.3816, 1662334.004], [364589.6896, 2047337.24], [325354.9031, 2328760.392], [350048.6272, 2040421.146]], [[4277398.363, 849072.4944], [3981248.513, 785915.7654], [4746738.13, 813776.1212], [4406015.476, 781999.8526], [4216749.447, 765750.2658], [4314681.934, 775946.6041]], [[107533.5675, 11735766.22], [108816.7357, 11845636.7], [118637.4465, 11551533.47], [225976.91970000003, 11930381.47], [190550.0861, 10039960.769999998], [179553.0072, 10939619.63]], [[1000724.31, 305134.528], [1061659.394, 299477.5012], [1070747.492, 292873.0439], [966597.6671, 270377.0029], [1027611.967, 279417.2132], [1111732.59, 292118.0104]], [[15822711.569999998, 2737539.344], [15639698.23, 2907667.251], [16161843.36, 2857831.267], [14792620.19, 2454347.722], [14201170.37, 2834539.96], [13016910.19, 2489746.364]], [[27059880.35, 2489488.707], [27285667.55, 2434534.57], [24876430.17, 2278745.127], [21498093.35, 1706886.364], [19646874.18, 1792539.512], [19973829.3, 1619065.517]], [[0.0, 0.0], [0.0, 0.0], [0.0, 0.0], [0.0, 0.0], [0.0, 0.0], [0.0, 0.0]], [[642304.3424, 6058700.15], [606516.6359, 6101312.848000001], [666137.6487, 8614569.579], [1257362.819, 5212493.223], [940318.5508, 5608575.448], [990497.5252, 5531977.037]], [[581054.3215, 2395865.138], [578863.7764, 2811899.654], [583997.9606, 2631502.813], [820215.456, 2773551.885], [776118.6444, 2723173.917], [749771.9125, 2774990.876]], [[889375.5605, 12600603.86], [855743.061, 14225563.36], [945051.7824, 15324284.24], [888170.8489, 16010555.83], [700230.1268, 13226844.74], [785939.786, 16122712.84]], [[448160.71960000007, 57720.71536], [418970.2184, 52580.48593], [462395.1417, 51502.07331], [457476.576, 42690.78773], [435025.7024, 41017.30488], [403608.7985, 43401.55485]], [[4351150.966, 1490837.302], [4063144.71, 1332901.564], [4575355.39, 1339399.711], [5052512.165, 2262221.052], [4726006.083, 1956185.2], [4709048.321, 2192838.42]], [[252400.6014, 3990575.084], [249288.3114, 3723525.673], [274494.263, 3400232.803], [476469.6432, 4114511.457], [453313.1776, 4125365.048], [323977.802, 3943259.0910000005]], [[625975.2131, 15616595.59], [630270.6589, 15672265.359999998], [631691.9731, 15552991.25], [987461.3385, 20358579.73], [820855.394, 18765840.04], [847967.0282, 19288825.02]], [[482927.9995, 812843.7431], [461826.4778, 1071985.803], [540915.4969, 1079405.587], [1024477.53, 1364018.8], [1024278.782, 1380352.798], [677718.1074, 1470385.0699999998]], [[150776.0823, 4820750.127], [151466.7075, 4535818.28], [163771.993, 4845112.185], [250552.1077, 2720082.6699999995], [211161.7822, 2754182.458], [195738.24070000002, 2532323.552]], [[288266.593, 608714.4211], [309348.9608, 641327.0700999999], [265068.2123, 565811.9851], [409216.964, 1148530.816], [448079.1761, 1089458.643], [427203.8205, 1208354.184]], [[3202555.214, 35619564.8], [3351968.035, 36180794.36], [3615161.041, 41521299.56], [5504723.336, 27803991.67], [4788525.826, 24907043.92], [4741295.439, 26508829.03]], [[4791.898539, 708222.5713], [4114.510335, 714069.6916], [3249.16869, 663286.9111], [6819.39197, 760672.5839], [3959.553675, 810287.2292], [5925.628096, 742971.9309]], [[3832735.841, 2165088.222], [4038802.767, 2749548.836], [3947666.106, 3020396.207], [5188898.025, 3520308.3760000006], [5428227.112, 2816955.848], [4989492.515, 3183890.413]], [[5857270.035, 946807.2093], [5962641.397, 936393.1491], [5550658.481, 946023.6605], [2017283.452, 406728.5352], [2146210.879, 396436.643], [2178883.099, 379537.1305]], [[5142475.978, 61533601.43], [5325728.276, 58600600.08], [5794991.637, 58319371.76], [9011957.975, 63025200.58], [7587320.301, 67144837.44], [7299831.076, 61963397.03]], [[551818.4868, 50473.8135], [557430.4895, 42685.85932], [432752.6929, 48433.74012], [486495.6864, 32336.28801], [510761.07370000007, 29093.19705], [609867.0005, 38325.13107]], [[171752.63580000002, 4522836.015], [179790.00190000003, 4629140.746], [189851.4849, 4593351.513], [243455.6881, 5554353.833], [223422.4984, 5405412.776], [240716.802, 5474226.064]], [[91089.51554999998, 294159.9571], [82275.76657, 397751.3566], [93305.49906, 362848.2395], [160743.3056, 511743.6841], [184820.61109999998, 514940.3231], [152918.2979, 457885.9507]], [[1343459.22, 661652.6188], [1244327.108, 624914.1341], [1323367.905, 618908.6036], [1228066.582, 469532.2061], [1172650.563, 522805.9044], [1157283.846, 489920.7552]], [[23638.71939, 5452853.167], [24987.62312, 4810284.137], [23804.160529999997, 5257425.176], [40838.55844, 7090259.544], [38064.97418, 6935325.066], [34996.93311, 6744181.287]], [[821053.3723, 1068206.922], [823036.154, 1227149.686], [864501.8947, 1170339.492], [1059217.324, 491936.9147], [1000586.141, 647085.8707], [930320.5273, 518048.87620000006]], [[53545.1471, 19011.45761], [44215.69503, 22392.29801], [50321.12942, 21124.29392], [81323.7805, 31362.564269999995], [66390.74175, 30386.48013], [61687.14973, 27310.54842]], [[639753.3106, 96254.93272], [647836.0523, 108064.5639], [657027.3031, 110566.1151], [676515.4342, 104129.0301], [769569.3861, 89030.43930000001], [827905.0921, 91138.96216]], [[32866634.9, 79042245.29], [31351597.14, 77962974.33], [32509727.189999998, 81220261.69999999], [37632797.91, 79978264.6], [36837100.84, 62984209.63], [36742330.36, 71715384.88]], [[163682.7877, 0.0], [167206.4552, 0.0], [158326.081, 0.0], [150133.3171, 0.0], [133795.8528, 0.0], [149720.0182, 0.0]], [[952103.1592, 161566.8728], [905437.756, 175305.6426], [1041274.171, 162061.7846], [1897525.1859999998, 189820.7471], [1719743.355, 174867.377], [1893681.1340000003, 198844.527]], [[108398.6452, 99692.40325], [94371.44296000001, 102746.4059], [109080.60370000002, 111389.4603], [217920.45460000003, 41650.60508], [206576.4005, 41971.19569], [184381.2641, 39922.908]], [[4891792.903, 2886784.2959999996], [4564114.27, 2514612.582], [4849342.27, 2930377.129], [4426602.021, 2576994.621], [5780553.789, 2386428.716], [5245971.637, 2548289.998]], [[1769809.881, 723354.3512], [1716003.822, 703443.5636000001], [1707287.792, 661548.7379], [1307047.653, 652112.9597], [1362912.374, 651302.2761], [1287770.132, 630538.7128]], [[5832264.872, 473000.5511], [5678892.734, 531143.3934], [5324816.621, 496888.8417], [5741666.55, 571758.0946], [5654613.443, 467605.0278], [5917169.836000001, 559108.6857]], [[521660.7446, 4054833.327], [472986.6397, 4114950.255], [545177.5151, 4274716.912], [399824.3529, 2535306.759], [378352.5466, 2389075.7869999995], [415503.2271, 2539004.5469999993]], [[4082.913761, 142323.9473], [6609.250038, 202731.8523], [7431.245794, 230609.8485], [9901.336304, 220411.9852], [8710.333431, 112453.2329], [7218.332214, 203238.1304]], [[58327.70027000001, 392574.105], [65928.5017, 398046.8098], [68282.49155, 433893.7839], [51994.88219, 430935.6901], [52521.088169999995, 375014.2785], [72833.5509, 437061.6292]], [[99246.50285999998, 0.0], [77816.85900000001, 0.0], [77223.70948000002, 0.0], [222324.7875, 0.0], [202819.8108, 0.0], [240743.2341, 0.0]], [[2082626.998, 302543.4698], [2036884.2619999999, 329471.0976], [1940684.023, 303018.4867], [1707693.489, 306848.8476], [1681006.3379999998, 371856.7014], [1657290.38, 322114.5453]], [[101784.9058, 45148.90103], [88765.57606, 45384.67171], [97602.47024999998, 48284.62315], [101873.7051, 42298.07598], [89096.93937, 44903.77181], [74472.33883, 41965.70712]], [[2937980.382, 4490706.893], [3025002.1079999995, 5199263.589], [2944851.576, 6314600.440999999], [3743979.905, 6955831.292], [3499393.955, 5020831.228], [3750445.486, 6762638.951]], [[42059189.58, 5309366.122], [39658800.830000006, 5097994.45], [41826408.63, 5096872.858], [31489495.79, 5246326.850000001], [30856285.69, 5049476.314], [30474407.05, 5582707.303999999]], [[9627366.68, 1029548.334], [9381652.918, 946458.9348], [10031866.12, 956269.7344], [12678540.39, 1086905.281], [12974197.9, 1053345.037], [12609856.41, 1045156.729]], [[3563488.327, 79903.62819], [3532160.2970000003, 74083.36785], [3840439.1420000005, 79287.23009], [4636624.369, 86407.66076999999], [5134816.735, 92535.91713], [5322624.621, 102644.9943]], [[7426028.301, 1818577.373], [7385923.042, 1788205.172], [8095692.166, 1663706.246], [7767263.799, 1085294.155], [7178869.994, 1280993.111], [7554371.847, 1147206.095]], [[9081041.751, 171435.9255], [9208783.867, 171220.2377], [8301689.709, 160671.246], [11516588.29, 221630.3986], [9591465.425, 246083.0309], [7495075.918, 206318.1823]], [[2231142.512, 1353223.3230000003], [2249773.117, 1299892.308], [2213317.882, 1205377.406], [1611392.007, 899319.9695], [1562362.965, 868371.5221], [1564425.7299999997, 853163.0523]], [[177675.576, 89431.81283], [176231.5399, 78095.41888], [190595.6468, 86388.12521], [130744.3548, 117783.3154], [170974.3799, 77022.19244], [140072.315, 119102.8892]], [[5479035.37, 18114375.69], [5429078.389, 16510741.23], [5373976.407, 17368010.05], [6117272.021, 18246998.88], [6050271.526, 18110690.06], [6293562.42, 17989994.31]], [[1312518.488, 72071.72297], [1300127.9179999998, 72482.82642], [1331937.042, 72111.31906], [1645636.933, 82186.51296], [1471556.192, 78691.73771], [1620637.918, 71379.07039]], [[632617.9989, 105289.0889], [650744.7082, 94774.26281], [652348.1033, 90040.11868999999], [657235.3431, 101128.3095], [656151.0056, 166680.3656], [614281.1551, 100996.2606]], [[73169.14862, 371131.6589999999], [71513.73984, 345354.2554], [85999.18226, 354440.9699], [107396.4417, 323967.052], [124399.8742, 278991.7912], [117279.0656, 305729.1221]], [[2389382.257, 9290498.238], [2273599.341, 9371470.642], [2442542.296, 10004559.28], [2213053.576, 10558911.22], [1954237.433, 9056668.565], [2054916.721, 10881415.71]], [[24844776.5, 240070.178], [25323871.99, 246754.3827], [24481798.859999996, 240819.3293], [25012652.05, 275391.6298], [26325856.5, 282726.0515], [27706970.0, 282289.0213]], [[4803264.522, 3314366.476], [4477989.176, 3056005.146], [4227967.087, 3152039.96], [4146110.347, 2152362.458], [3417685.877, 2098276.17], [3725511.24, 1970327.318]], [[2287972.428, 275607.9805], [2404798.287, 246652.5023], [2249172.955, 261869.5221], [1497671.141, 141869.6359], [1515338.029, 131729.5794], [1570857.5320000001, 118321.55249999999]], [[0.0, 37072.86055], [0.0, 34161.52439], [0.0, 27221.62271], [0.0, 31433.05099], [0.0, 24892.86318], [0.0, 31359.91077]], [[4321346.832, 503252.595], [4329358.923, 527618.3308], [4092552.173, 508379.0817], [2396946.847, 256088.337], [2434126.005, 267533.7569], [2083287.136, 252315.13390000002]], [[729001.5368, 56994067.48], [807739.9247, 56232899.07], [741647.5308000001, 52864252.24000001], [1420471.598, 71428225.01], [1228143.591, 73570601.41], [1067062.402, 70302184.59]], [[6301679.98, 3384728.1], [6388109.676, 3663721.865], [6812351.151, 4083883.786], [9423194.004, 3983003.37], [9751818.655, 3553030.561], [9867089.294, 3850970.771]], [[422460.9686, 62703.60815], [442590.1544, 64008.41289], [380841.763, 60204.83232], [336194.1139, 45366.26237], [287635.8594, 47396.74512], [307272.7379, 41877.38211]], [[15981.83534, 164664.6268], [14656.73758, 245429.9372], [15480.82247, 204143.8737], [46296.96205, 211379.61510000002], [44277.31057, 199352.7803], [34839.22179, 231275.6617]], [[3196619.645, 55978.37267], [3001279.029, 49560.75021], [2953082.457, 59396.12434000001], [2974953.685, 63619.30297], [3059053.174, 65061.2147], [3180217.77, 62056.25153]], [[4874365.062, 344806.5078], [4722749.473, 327036.1555], [5142835.212, 329429.5717], [5273520.600999999, 309275.6048], [5427055.993, 307920.4917], [5263504.906, 286852.4805]], [[172649.2856, 321694.2688], [164844.4616, 287302.7908], [171596.9681, 326520.4186], [183279.6338, 285491.3703], [146750.2318, 252417.0928], [161711.36430000002, 308729.908]], [[6193955.717, 3432403.571], [6134582.154, 3534333.7290000003], [5749552.661, 3057538.225], [7667894.131, 5181176.979], [6043785.328, 5697630.467], [5159362.576, 5611469.553000001]], [[4782805.752, 35494042.43], [4912637.255, 37348344.0], [4791049.589, 36935266.68], [5249667.922, 52904314.0], [4875548.983, 61256050.65999999], [5104912.525, 55146517.46]], [[610012.3211000001, 9397480.152], [565341.6209, 8828753.632], [629459.4874, 8657749.462], [1071786.994, 12111633.05], [1006711.995, 10824628.14], [725137.2293, 12120910.12]], [[1637206.743, 234231.66020000004], [1610487.688, 242811.6104], [1728936.138, 218717.08419999998], [1498858.826, 193395.431], [1466241.113, 214100.7453], [1517640.978, 216815.271]], [[8416636.886, 188974.5105], [8412100.96, 200378.4145], [8421093.867, 216173.8623], [13384223.39, 204089.2739], [13275085.42, 241280.4884], [10282953.76, 223258.4678]], [[2391024.01, 1656.895343], [2467097.157, 3925.045148], [2543455.159, 5195.491319], [4126018.671, 3356.879872], [3747671.204, 4241.268926], [2557390.248, 4447.277878]], [[1729523.785, 1613826.198], [1723739.608, 2095272.764], [1940120.264, 2775862.676], [1263994.062, 1333407.4230000002], [1374893.823, 1182767.883], [1284245.857, 1104108.016]], [[17470779.14, 3778453.787], [17108466.3, 3985460.238], [18807000.64, 3890489.141], [20479653.22, 3768018.8619999997], [20000011.64, 3916530.082], [20355332.08, 4219784.339]], [[14323664.67, 572992.3656], [12718665.099999998, 517532.16899999994], [12747718.78, 540663.3627], [12239096.84, 584647.0956], [12807538.64, 516358.3966], [12855674.600000001, 541251.1789]], [[7915523.313, 1040983.538], [7652756.118, 1268513.138], [7394037.699, 1378645.833], [7031591.741, 1343275.564], [8947620.178, 1329869.38], [8572534.932, 1356921.394]], [[54554193.83, 2637121.445], [56508376.13, 2795802.548], [52761078.43, 2382212.1770000006], [76021755.44999999, 3013810.918], [62853061.21, 3293050.409], [48733676.49, 2846443.551]], [[104589777.9, 8630296.612], [104917899.1, 9969508.721], [112631158.0, 10216799.38], [123202553.3, 10504535.75], [143921528.7, 9850884.294], [152266306.99999997, 12636139.39]], [[13568458.23, 1164018.496], [13469552.15, 1515573.162], [14992607.17, 1474336.845], [15552738.770000001, 1067068.303], [17399226.37, 1139942.062], [16907709.93, 1136448.561]], [[31978.82532, 289565.1473], [31163.87538, 330235.2007], [35636.33467, 302506.183], [53932.78867, 523645.8709], [47747.42654999999, 541240.8606], [44566.22115, 531648.6642]], [[448501.6991000001, 25887550.25], [433224.69500000007, 24044798.46], [545786.3748, 26349791.599999998], [1546762.133, 35963333.42], [1316518.0400000003, 36677054.42], [1285567.46, 37642310.74]], [[23618513.2, 2474978.781], [23456968.75, 2538554.482], [21871594.63, 2489978.918], [19149445.7, 2687960.863], [18891051.94, 2431617.994], [19583515.83, 2632198.764]], [[3448565.607, 8443049.474], [3555264.514, 8659020.849], [3257286.8199999994, 8334998.134], [2265410.702, 14012760.69], [2126842.371, 13304366.090000002], [2342321.358, 14406036.86]], [[1474294.316, 11781829.48], [1448758.17, 12229725.89], [1616184.336, 13485479.91], [2396056.083, 8891900.204], [3505069.379, 6483621.369], [3810974.911, 6904978.114]], [[1703887.178, 62991.5035], [1758189.6460000002, 60552.62897], [1671094.464, 49197.62152], [1404734.7679999997, 53179.212230000005], [1412639.892, 49558.8346], [1376581.866, 50408.67292]], [[149614.2262, 18821.44668], [146629.2621, 17779.15249], [142033.4455, 13722.42037], [149826.4984, 15299.64687], [128111.42089999998, 17093.45863], [133059.0075, 16008.34327]], [[49429398.27, 1509147.447], [49046951.81, 1633754.451], [47459488.68, 1361721.515], [30988688.49, 957803.8111999999], [34989435.25, 1041244.142], [38102700.56, 1094879.184]], [[942202.1249, 7032477.396], [911977.0746, 6374861.782], [971041.0728, 6775856.732], [987411.8517, 6302520.058], [925634.519, 6602928.624], [917897.4575, 6080384.808]], [[637770.578, 29432117.85], [628682.244, 28794463.74], [620326.5914000002, 26407425.77], [651049.4823, 31614302.560000002], [585865.8424, 30686166.34], [582844.6209, 29617190.23]], [[2493570.437, 105581.5906], [2652962.331, 102685.2776], [2656432.465, 103988.5016], [2415652.891, 84827.7512], [2418901.457, 81717.90667], [2450164.1770000006, 83627.93854]], [[2509103.947, 205683.95690000002], [2337548.513, 164811.9591], [2725887.575, 162610.6814], [1740651.755, 155513.8517], [1752084.259, 156460.7822], [1929804.954, 149744.8761]], [[296601647.4, 83573718.16], [307770860.3, 88487221.95], [289512803.1, 82399475.03], [243990146.5, 115749270.0], [256907496.0, 107905943.7], [260082693.9, 118083754.4]], [[2470712.181, 1366121.035], [2655334.639, 1774655.075], [2859723.965, 1994142.129], [2641313.094, 1214284.86], [3000407.133, 1189858.251], [2701709.314, 1283090.738]], [[1646173.241, 1115767.235], [1700944.823, 1241209.184], [1760055.636, 1255235.533], [2970004.996, 2340159.229], [2468448.803, 2050534.36], [2066282.508, 2277313.373]], [[2319797.182, 6719938.2], [2230278.935, 7383070.441], [2429237.583, 10153676.25], [2438020.963, 6945157.589], [2339895.961, 6417728.218], [2401088.646, 7416810.268]], [[3317099.067, 4078555.904], [3362591.849, 4221619.057], [3423933.984, 4984897.907], [4488064.735, 4021267.5909999995], [4758977.59, 3669123.516], [4497503.707, 4166223.142]], [[548774.9291, 172898.43390000003], [543794.8758, 177170.0543], [709840.2473, 174631.5217], [532459.1069, 94890.23449], [487599.9414, 98300.85882], [466922.4012, 103542.9653]], [[3713393.017, 15856124.53], [3742367.413, 16821476.52], [3982619.165, 15500846.05], [4651569.409, 19949756.73], [4604119.61, 21778773.66], [4580324.172, 22396053.840000004]], [[146747.4726, 271473.8032], [150579.6706, 268444.7246], [131378.4002, 290439.6013], [114779.8852, 232888.1353], [125381.8125, 226466.3467], [128239.5613, 213123.7382]], [[6379726.399, 1962525.051], [6724049.115000001, 1987381.397], [6915068.043, 2068883.578], [5410896.198999999, 1122853.51], [4747897.001, 1084637.193], [4728784.261999999, 977304.9969999999]], [[1895088.274, 228254.9526], [1928376.958, 225369.6821], [1770090.546, 225495.9598], [1565864.071, 256098.4065], [1516779.406, 271173.479], [1545218.431, 266401.8418]], [[4216527.209, 30814015.55], [4297384.337, 40532107.19], [4889256.408, 42242184.05], [9496830.492, 61472478.75], [7688396.888, 41714051.69], [7978870.7870000005, 58602516.87]], [[4193416.376, 26666019.29], [4136170.538, 26469552.51], [4855994.627, 25081839.96], [5896659.48, 28409170.54], [5661189.727, 27621236.7], [6139287.276, 30150537.45]], [[1629755.709, 778031.4368], [1528075.772, 848877.8663], [1836952.365, 817746.4748], [2067067.26, 1031724.245], [2681051.963, 997472.9385], [2701356.887, 961293.2566]], [[26307199.68, 10199441.45], [26609044.05, 11040781.36], [28841911.06, 10127146.24], [24765217.609999996, 10279985.19], [21612552.549999997, 10634606.28], [21906013.14, 11677020.29]], [[37793.1572, 68994.69743], [41877.42451, 79075.50854], [44138.94809, 71361.16008], [66662.79543, 89242.23401], [61517.08457, 94547.69081], [58843.94077, 79661.23935]], [[3413204.7700000005, 3284885.991], [3558152.541, 2779399.8], [3346135.24, 3121942.118], [4142646.265, 1939593.248], [3923699.414, 1914493.837], [3962518.742, 1856750.404]], [[1004866.579, 462463.5812], [978886.474, 488740.76170000003], [1008531.047, 504719.7696], [878619.8798, 438054.8492], [847890.228, 433760.339], [857570.678, 450910.53900000005]], [[20276914.12, 21810952.029999997], [20349245.29, 22536968.21], [21903165.14, 23139660.06], [20817153.79, 32362468.79], [24638544.13, 33751095.99], [22582673.96, 35352654.52]], [[55746.35918, 556570.8146], [58156.61446, 585211.3335], [61786.86020999999, 565592.4264], [82489.69155, 525236.857], [54200.29278, 589512.0844], [60206.95418, 507427.2266]], [[36156.45561, 124762.3307], [38894.50508, 124935.96180000002], [39183.50638, 128350.3719], [49012.802390000004, 140651.2225], [39444.19213, 144397.7032], [37417.22905, 119340.6874]], [[52614.39936, 232665.5095], [50282.61484, 242862.5506], [55500.947219999995, 237397.8724], [62141.67345, 326877.1467], [44537.65935, 311163.1532], [47810.31641, 324571.7926]], [[2279.005931, 366997.4817], [0.0, 373799.2693], [3028.513413, 362610.3842], [5946.839183000001, 363449.6868], [2043.242484, 352731.616], [4249.218524, 357852.2063]], [[1693405.216, 1211463.65], [1646484.883, 1122416.612], [1704920.004, 1102733.701], [1511626.443, 868708.5924], [1536508.259, 893565.9622], [1427507.641, 885526.2447]], [[10121913.24, 536003.5705], [10315413.97, 775636.0308], [9449728.561, 548347.9181], [10077509.62, 632014.1739], [10332873.9, 587441.697], [10130528.86, 835498.0487000002]], [[4730774.806, 357554.5141], [4702223.852, 415009.9001], [4861857.72, 420326.8843], [4990851.504, 462835.9674], [5232740.309, 451996.7649], [5045087.955, 421423.5716]], [[6928955.967, 103514.502], [6677943.825, 98312.56987999998], [6788335.016999999, 93696.68629999999], [4825367.355, 73921.44113], [4602948.491, 71660.92902], [4742088.401, 70939.71004]], [[565381.8935, 1714474.413], [581916.8336, 1613684.008], [618308.3341, 1862864.307], [511496.4616, 1221434.228], [495356.3533, 1121318.029], [502870.0076, 1236776.722]], [[39433.64745, 766676.8441], [45364.71724, 731766.3209], [44482.84109, 783998.469], [64455.68028, 300686.2941], [36623.59682, 247945.43420000002], [32219.804299999996, 274781.3948]], [[75987.91247, 40909.92983], [86914.14439, 45461.082019999994], [91080.906, 46883.10662], [57319.6712, 56443.75449], [58700.99356999999, 49025.63894], [52398.92263, 51837.726409999996]], [[4336754.054, 5279770.48], [4838270.556999999, 5420955.388], [4488762.006, 5277642.875], [6243463.582, 8726055.012], [4693124.662, 7004243.44], [3691854.412, 9201994.76]], [[1312518.488, 19019518.680000003], [1433492.884, 18077662.13], [1441419.042, 17450344.57], [2541943.426, 25868627.62], [2101438.095, 24344541.41], [1672092.335, 26733038.69]], [[1992204.286, 20593730.48], [1901972.139, 19783140.39], [2024458.612, 19344953.41], [2644678.203, 28704207.83], [2355661.026, 26821443.22], [2113331.581, 27695554.91]], [[668054.6089000001, 15259605.349999998], [700769.4635, 15593817.43], [752065.7973, 16041509.42], [1264290.983, 26860476.52], [998604.2475, 25617971.46], [866654.4971, 28198328.08]], [[3832988.418, 8606919.509], [3840457.191, 7601400.185], [4140246.185, 7591974.813], [3821179.449, 7829161.8], [3333995.904, 9030103.321], [3837495.0819999995, 7485545.249]], [[495834.7049, 30628.61094], [532263.3961, 36333.61499], [590379.7127, 34106.61842], [521433.4284999999, 22341.27058], [523661.401, 20667.94937], [570571.3328, 26894.96789]], [[3164921.181, 227160.9503], [3157438.78, 222058.5684], [3133034.334, 222330.6549], [2568369.423, 214752.9083], [2367822.647, 244239.5353], [2490252.8069999996, 219136.6336]], [[1117806.566, 476040.7261], [1156964.288, 502504.8067], [1212983.89, 479479.6644], [1368510.367, 500304.6957999999], [1336697.323, 492903.46], [1317197.83, 488074.9888]], [[347988.5205, 286133.4346], [356578.5185, 363356.526], [352044.9527, 379013.2507], [353019.6554, 276046.1494], [358758.8232, 256879.2976], [339696.0691, 254477.9644]], [[4697813.455, 378248.43220000004], [4545754.669, 358313.4451], [4760042.843, 368135.9455], [5587267.463, 410111.898], [5830101.135, 383040.5748], [6194882.716, 383726.907]], [[688753.3273, 284348.4834], [629404.2508, 257349.9466], [694889.3583000001, 277924.7539], [638153.1996, 218680.0257], [643106.5406, 231372.8812], [578765.2725, 203917.55369999996]], [[304166.3407, 911315.47], [288482.965, 990379.5848], [384269.4178, 1179670.738], [255748.2308, 1007053.892], [161407.2377, 886995.5547], [197341.7859, 982627.1455]], [[5051548.112, 4346644.058], [4996905.761, 4005530.682], [4633197.065, 3845937.016], [4063764.167, 4022173.849], [4102610.378, 4041131.478], [3834411.341, 4191475.038]], [[469326.7062, 893684.7585], [469325.0339, 903872.9183], [495702.0242, 959563.1153], [358087.1126, 932760.8852], [338011.9979, 954552.5789], [329220.1611999999, 1027650.257]], [[1434008.22, 380724.3322], [1477225.866, 395367.3547], [1648318.5999999999, 376378.546], [1473818.462, 288159.7963], [1398045.947, 304857.4528], [1375436.476, 282017.252]], [[316542.6335, 62343.16316], [323613.7519, 56648.57119], [288994.1448, 64782.63175], [244653.2708, 36022.74366], [238565.96920000002, 34820.32345], [235236.5542, 30558.191380000004]], [[633413.6177, 11563.02901], [692992.4190999999, 11406.53208], [636202.0452, 14389.33], [956165.8313, 11723.95607], [1006171.479, 10404.87836], [724802.4232, 11524.15006]], [[3655047.636, 79278.31948], [3534842.037, 79841.64932], [3486285.731, 82329.9481], [3542667.25, 105317.2348], [4074953.95, 120167.553], [4141463.812, 101024.5699]], [[55649.11688, 2260554.321], [57983.33283, 2176573.341], [51380.99636, 2268224.605], [51311.96315, 2239061.128], [51809.4081, 2318455.724], [51856.184259999995, 2220355.06]], [[473696.2953, 1968743.59], [456432.0557, 1903839.451], [472610.455, 1808889.454], [612301.25, 593387.4492999999], [644412.7888, 773464.5858999998], [538280.1619, 447185.0351]], [[248788.7445, 3404074.668], [250763.2681, 2962682.679], [280154.4035, 3146093.577], [364005.7443, 2951883.296], [280311.8608, 2839645.024], [310955.6054, 2834100.696]], [[2497359.098, 4152372.273], [2531046.329, 3774771.5249999994], [2448292.638, 3798365.959], [3928368.045, 2436323.2600000002], [4106303.907, 2362983.234], [4073180.981, 2160339.343]], [[3473065.615, 2066973.485], [3356609.507, 2102506.274], [3679091.313, 2127524.055], [3470119.4740000004, 1970406.015], [3169678.886, 1780816.77], [3116868.925, 2219562.4]], [[165728.66470000002, 0.0], [157263.3904, 0.0], [173603.9502, 0.0], [142591.5155, 0.0], [183919.7503, 0.0], [144838.8971, 0.0]], [[11123887.81, 402811.6638], [11072489.65, 411545.9657], [11082261.91, 455749.0253999999], [2526206.596, 155523.9212], [2585110.283, 79206.02572], [2627963.857, 98468.80626]], [[3556542.448, 3407759.729], [3373318.807, 3935335.071], [3547735.463, 3660501.376], [4184809.093, 2855316.485], [3247152.919, 3015769.76], [2745498.4330000007, 2961039.599]], [[36507538.2, 101919561.7], [36406676.02, 108135880.2], [36139207.71, 100448117.1], [33707498.05, 114621482.4], [35925429.67, 105551941.6], [34040092.41, 114143099.80000001]], [[196353.6751, 292490.1641], [197128.4789, 342766.4927], [205027.8775, 323528.931], [282421.6628, 348224.5545], [245187.2964, 376640.3362], [251227.9526, 383002.1889]], [[63726.542310000004, 114900.1874], [65048.684870000005, 131242.36], [76855.01108, 117537.1046], [157615.7344, 99296.66168], [141966.6607, 82727.57504], [135464.3253, 94989.02704]], [[1725356.257, 41760.9485], [1732300.546, 44978.16882], [1780238.208, 49335.76055], [1282403.184, 34658.32208], [1387505.875, 41609.11425], [1318078.8979999998, 36697.91248]], [[14899541.15, 401003.681], [14824862.01, 447601.4472], [13297947.58, 492689.7811000001], [10307128.779999997, 368313.2708], [12021087.13, 353081.4075], [12053020.94, 375800.3028]], [[63878.08876, 62263.70404], [61534.57474, 61425.74419], [62614.45844, 61545.05537], [33491.73523, 72603.33939], [27810.47517, 66420.67454], [24638.20743, 61560.27259]], [[3960.287431, 127422.4838], [5620.719616, 158169.35560000004], [6859.932411, 163799.9578], [3734.379449, 378131.0644], [4700.781979, 288568.5146], [5167.027874, 348623.3743]], [[1515843.3, 4367027.049], [1456597.101, 4539689.736], [1535341.294, 4632048.738], [1436604.323, 4043521.257], [1317058.556, 3658629.772], [1216227.347, 4395302.002]], [[156964.2287, 0.0], [153416.1258, 0.0], [147625.9349, 0.0], [177499.5655, 0.0], [175226.4431, 0.0], [176768.8298, 0.0]], [[398567.146, 55859.75979], [376897.852, 72220.99373], [452890.1648, 71627.37503], [464642.2772, 63641.45594], [538633.7083, 59772.74572], [543892.5701, 62557.89234]], [[1932469.73, 37581.85954], [1995317.3, 31051.1151], [2071927.121, 31295.3519], [2183460.418, 50467.48727], [2003604.607, 52515.04527], [1972536.79, 50607.97039]], [[115662.7713, 1344816.779], [114623.7331, 1412775.8160000003], [117137.8475, 1332355.535], [189208.1629, 1343980.432], [159623.5333, 1548347.245], [160231.1688, 1337218.1200000003]], [[2333057.495, 297142.553], [2191909.432, 304928.1038], [2373087.186, 307391.3646], [2104380.373, 298249.4673], [2111797.995, 264792.148], [2243641.654, 292185.9528]], [[19714929.389999997, 5919128.482], [19994430.530000005, 6551013.032], [22618011.57, 7328504.341], [33496683.91, 6253078.656], [32121995.18, 6185920.461], [26640876.77, 6407527.085]], [[337519.1871, 604303.8643], [381518.69539999997, 628653.1456], [335989.096, 643060.0635], [344458.42399999994, 473177.3767], [356389.5592000001, 538546.5208], [340920.7547, 516678.706]], [[9605266.157, 702579.8224], [9409811.182, 716219.3685], [9735779.884, 609842.6579000001], [7627017.962, 463923.4768], [7346790.454999999, 494349.895], [7509613.553000001, 497552.94259999995]], [[2691717.411, 2029662.247], [2901538.95, 2316149.52], [2926134.776, 1821880.011], [2443860.416, 1928214.676], [1992343.846, 1974998.309], [2150072.15, 1985727.577]], [[8667319.961, 2016188.745], [8821891.378, 2503303.855], [9346673.414, 2117735.395], [11364168.68, 2734985.5779999997], [13145361.46, 2428592.77], [12416021.28, 3023093.586]], [[24607353.74, 85442734.8], [24570922.06, 74150608.93], [23557234.079999994, 80170039.13], [39514289.35, 53643417.65], [37715440.17, 50092975.63], [41048994.57, 48070324.69]], [[2493065.282, 43966226.91], [2799013.987, 54407201.9], [3353125.852, 64501779.55], [11764022.72, 47569475.97], [9389672.595, 41746194.69], [7130313.442, 45445486.35]], [[71359.43151, 1945481.646], [66051.24285, 2211008.924], [68715.45847, 2266486.432], [152795.7116, 2329686.916], [100382.924, 2422258.708], [110230.51539999999, 2602870.329]], [[4719282.535, 868280.8725], [4246328.144, 838078.5416], [4523940.569, 831843.9747000001], [3929456.7569999998, 767852.1602], [3581912.809, 798365.9576], [3583218.631, 750921.1824]], [[160904.4362, 281365.8876], [158542.3739, 246754.3827], [165778.9751, 258914.62759999998], [161000.6374, 258927.945], [141921.6176, 248153.4183], [131076.6028, 252949.2622]], [[1669662.94, 470812.5465], [1716932.116, 418881.3561], [1738407.2900000003, 451979.934], [1647616.408, 578444.2639], [1960903.803, 503028.5052], [2078176.937, 548192.6194]], [[19164310.65, 9289461.815], [19178562.88, 8954066.552], [17131508.86, 8187802.305], [12110430.93, 5369376.531], [11785061.58, 5599688.853], [11979892.23, 5053323.384]], [[204057.28600000002, 155325.3015], [231485.6871, 155917.7982], [224409.9124, 165830.8761], [170274.48, 91832.11764], [188883.4935, 113710.5915], [186310.8047, 95880.20382]], [[257780.50009999998, 3995872.358], [259778.0384, 4504031.588], [267977.2088, 5072355.467], [276018.0596, 5680525.069], [246439.493, 4456816.106], [272822.9485, 5669333.764]], [[1427693.785, 1078375.386], [1460722.854, 1191899.06], [1457204.295, 1111333.085], [1313184.027, 1166655.974], [1258592.688, 1187211.18], [1242395.09, 1242438.582]], [[1607781.475, 10751279.27], [1587486.615, 10162062.72], [1642004.499, 9973455.127], [2403479.116, 10645509.2], [2198821.152, 10656350.07], [2168310.273, 9676798.348]], [[5667.205538, 4161700.082], [5045.383359, 3845374.658], [4961.079306999999, 3970536.5930000003], [9992.392176, 3264542.264], [6982.121985, 3533744.7600000002], [7061.413863, 3083901.964]], [[421829.5251, 1668526.315], [390636.6096, 1574663.806], [479454.48939999996, 1656662.07], [421093.8169, 910678.4016], [397730.0634, 947651.2876], [333088.05319999997, 863229.8396]], [[1964168.194, 4533545.722], [2057306.739, 3852608.168], [2181747.377, 3669466.69], [2814913.093, 2098389.767], [2467187.598, 2385294.2579999994], [2251571.273, 2539910.445]], [[2808029.307, 93314.94537], [2910203.0309999995, 85520.46406], [2511095.392, 86321.34277], [2053111.958, 74425.92468], [2100176.89, 78514.9512], [2039057.483, 87792.80284]], [[455056.0828, 1570411.578], [408645.5215, 1377830.8310000002], [479510.8653, 1511844.794], [541732.9494, 1237646.174], [440331.7728, 1210845.739], [438507.933, 1296339.49]], [[4818798.031999999, 3078407.443], [4724812.349, 3281466.521], [4852048.314, 3114532.011], [6262961.415, 2658054.3529999997], [7485973.456, 2940422.785], [7761423.011000001, 2844292.0440000007]], [[169959.3362, 3409256.784], [173900.4895, 3553894.77], [198386.79640000002, 3398128.698], [214298.01450000002, 4297273.462], [214639.10510000002, 3565698.685], [197888.0485, 4171658.528]], [[775715.7280000001, 1639276.147], [747493.6164, 1914333.134], [814237.1412, 2037047.563], [1340896.684, 2148032.559], [1158777.306, 2153486.5], [1198429.758, 2392135.896]], [[2210683.742, 826858.4889], [2120121.329, 786588.1762], [1879910.802, 838787.5194], [1698093.033, 721290.6444], [1655331.8039999998, 570112.8382], [1702753.5290000003, 652212.3133]], [[81384.22874, 6387.361487], [95025.37481, 7850.90534], [84986.67108, 6155.420364999999], [72116.25035, 7574.402641], [82149.50052, 7032.415835], [67142.72763, 8974.274746]], [[327453.9775, 0.0], [329668.2944, 895.2742106], [317858.6062, 0.0], [374566.2459, 0.0], [320111.8929, 0.0], [289378.2309, 1256.593232]], [[1165164.83, 51504.47887], [1077337.255, 51302.90543], [1086171.938, 58435.55491], [1029129.297, 73732.13392], [1163101.438, 65858.17203], [1183099.161, 71100.50687]], [[2449874.545, 243985.5548], [2256786.898, 214743.554], [2402515.406, 254861.9394], [2042224.843, 272088.8233], [2558354.716, 305528.6743], [2438798.39, 296840.0018]], [[99848.89997, 1480473.069], [104134.006, 1646591.385], [111905.0364, 1817763.285], [85933.97887, 1747365.882], [72135.53136, 1529817.751], [71898.73692, 1749854.485]], [[16884799.56, 177608.4019], [16857826.81, 178830.7052], [16845119.28, 169261.4812], [14859922.36, 116846.84889999998], [16697455.78, 135879.808], [17752654.9, 134650.3571]], [[642077.0227, 357750.2829], [596460.113, 356632.4181], [626809.8199999998, 338193.6242], [460059.7915, 290324.7457], [406639.5772, 299071.7127], [382004.992, 289819.2952]], [[16223046.76, 961950.5049], [15318920.93, 967059.1562], [17810274.71, 951055.2146], [14065162.96, 664025.2161], [14221890.17, 638605.7909], [13041580.120000001, 681608.691]], [[159919.3843, 181800.15829999998], [186174.6047, 173003.145], [167086.896, 150864.2896], [215465.905, 166469.5025], [193928.3143, 148131.9635], [207694.3441, 139723.3838]], [[162116.8078, 39658.16082999999], [169331.218, 36999.91295], [161483.1314, 32848.72989], [477785.9944, 83543.88587], [414341.9374, 96646.43968], [405740.985, 90678.08675]], [[619332.4273, 69330.9592], [566661.8618, 61450.19549], [599084.1518, 63597.92946], [596227.9090999999, 38270.2632], [660340.0084999999, 54980.60249], [708705.2965, 44148.92038]], [[1785722.2569999998, 577448.9856], [1875051.6, 544622.1733], [1896936.324, 551540.6679], [2133973.531, 579612.3296], [2253052.975, 677461.0063], [2305580.79, 679525.1265000001]], [[130974.0137, 465020.0919], [107548.0666, 533914.5409], [141954.5192, 710345.6647], [230955.3005, 367900.42], [325814.3421, 353979.5208], [281818.6607, 365099.38719999994]], [[1629881.998, 126731.5349], [1559225.207, 132179.6598], [1499260.717, 108388.8244], [1830519.941, 151707.5686], [2223414.653, 141202.3108], [2143992.775, 141127.5251]], [[27083875.2, 807085.8359999999], [29200016.94, 867450.6673], [27543010.3, 742822.0596], [34033121.77, 883742.4036], [39490136.03, 899909.4779], [41345914.75, 845009.9737]], [[18851114.67, 2392986.184], [18912451.81, 2286909.839], [19975109.32, 2368489.756], [18851534.64, 1613642.498], [19599128.56, 1674650.33], [20831990.29, 1621443.498]], [[330889.0302, 11494509.91], [345665.9017, 10960295.83], [355066.701, 10363171.87], [365727.888, 10058153.4], [387325.1206, 10297104.77], [376947.6572, 9341276.518]], [[668218.7842, 1134687.717], [600905.6118, 972795.0239], [705578.2292, 1022594.766], [622050.1667, 867470.0399], [491933.08200000005, 979321.597], [511795.2343, 871145.12]], [[931555.9872, 780334.5997], [928737.9462, 662640.4544], [1092779.194, 735164.949], [1074855.181, 982715.8333], [1062114.937, 897394.7608], [943007.9178, 1096883.483]], [[2290877.069, 6223721.767], [2163235.448, 5884205.668], [1919712.188, 5887101.305], [2021044.456, 7673486.836], [1821720.802, 7428247.433000001], [1933593.55, 7600481.009]], [[1612075.291, 8456292.66], [1611622.2700000003, 8962726.388], [1861306.754, 8821595.161], [2734645.363, 9471703.855], [2845278.895, 9290178.011], [2772723.4579999996, 9794791.513]], [[11594313.23, 27892453.5], [11283934.49, 25597456.09], [11659663.89, 26749571.45], [12565710.29, 17548173.36], [12998521.14, 17382745.64], [12203683.71, 16420526.69]], [[3474707.369, 616084.5422], [3445210.053, 615204.9297999999], [3633088.578, 629923.1331], [3310078.882, 507131.8385], [3408857.44, 576673.7918], [3306210.606, 556843.9417]], [[1402688.622, 14390161.38], [1510231.89, 15749694.48], [1476710.356, 13750780.04], [3171713.547, 14554501.51], [2562859.02, 14763091.09], [2467785.553, 16053638.15]], [[1634302.103, 33610055.23], [2048126.939, 37571462.12], [2274767.614, 39751107.34], [5691684.795, 17987204.95], [3765868.593, 16139567.82], [3495199.86, 17527986.52]], [[20630522.49, 778169.6266], [19772671.31, 875356.5881], [22875085.680000003, 805670.7449], [27362289.43, 871638.8262], [28002358.53, 889907.3324], [26245276.89, 876218.1466]], [[20577481.23, 1025736.6], [19725225.15, 1203309.667], [21935863.16, 1512393.691], [21036875.56, 1417890.796], [23898036.52, 1315972.259], [24122782.19, 1317288.373]], [[10160.05243, 3008621.61], [7403.354349, 2851531.139], [9094.447632, 2885733.522], [11106.83687, 2135949.121], [8389.717056, 1981143.2939999998], [8870.600501, 1861166.655]], [[358811.4624, 113785.4566], [400198.0422, 110367.0614], [368517.991, 95425.71127], [313796.349, 90714.39959], [301319.9357, 87669.08869], [284594.0274, 82435.55081]], [[15216.5258, 4284458.661], [14525.74492, 3839465.593], [18230.83893, 3761772.838], [36499.5482, 4371385.218], [31666.15959, 4587751.565], [31859.44717, 3984930.381]], [[13903123.29, 9855348.923], [13411791.6, 9736610.075], [13738807.13, 10329323.23], [9689136.534, 8833295.528], [9781547.063, 8775700.925], [9796603.792, 9229511.4]], [[16036139.48, 46613712.59], [15359147.03, 44711242.11000001], [16706434.56, 44270357.78], [16698855.07, 51318362.72], [17712725.95, 50970290.47], [15977301.3, 51136788.13]], [[4800233.593, 467933.59289999993], [5055491.453, 448222.91770000005], [4693293.776, 473203.9441], [4480245.807, 317129.8398], [4827623.185999999, 371365.1025], [4582262.524, 302535.833]], [[549355.8571, 243570.98549999998], [540917.163, 245317.8688], [554874.1701, 258374.8791], [487891.2166, 187101.97349999996], [471222.2912, 188944.1204], [461662.4206, 180749.2221]], [[4112086.451, 3757725.321], [3967839.816, 3704677.795], [3953754.7039999994, 3586857.72], [4103056.7560000005, 4314693.753], [4385300.511, 4285607.359], [4335210.837, 4112888.42]], [[1057857.319, 7173546.12], [1013491.227, 7042789.83], [1183555.67, 7562608.833], [1913064.069, 5771553.638000001], [1747309.696, 5535024.699], [1728921.272, 5512726.713]], [[896207.7793, 1350459.527], [894318.8517, 1252721.672], [947148.9659, 1353671.028], [974753.106, 1090429.617], [960678.0059, 1049658.045], [948382.4374, 1069344.195]], [[69927317.62, 961271.0719], [61030201.43, 841206.2705], [63800607.4, 834679.9416000001], [47534134.21, 521903.8419], [59120794.72, 635495.4828999998], [58105605.13, 480793.8367]], [[1394606.145, 71601.87775], [1320034.676, 75023.72415], [1418417.674, 78515.11523], [1250335.681, 68501.01207], [1165263.504, 63427.59396], [1180544.062, 65164.61273]], [[342393.931, 36532.76887], [373875.738, 37219.97467], [354717.1704, 41069.37452], [453745.2648, 40508.72015], [427773.7726, 53475.55375], [415608.9553, 41966.8395]], [[2873825.721, 4937290.166], [2855536.804, 5034930.468], [3116572.571, 4676600.863], [3696868.389, 5340577.67], [3149499.603, 5438879.312], [3025678.306, 5322035.265]], [[1742405.232, 644067.9706], [1747462.688, 657149.0997], [1969548.485, 731313.5230999999], [1852690.067, 599721.1849], [1561281.932, 653429.3864], [1499226.64, 557704.5444]], [[2773678.7790000006, 0.0], [2704018.524, 0.0], [2625087.464, 0.0], [3063832.1330000004, 0.0], [2758886.34, 0.0], [2222760.324, 0.0]], [[142769.3785, 0.0], [133890.9996, 0.0], [120013.0185, 0.0], [111246.52150000002, 0.0], [112958.94140000001, 0.0], [111208.5017, 0.0]], [[218302.6516, 14893402.459999999], [247235.7493, 14890842.52], [240003.4866, 14749772.240000002], [279046.6571, 15875624.1], [284176.5538, 14303635.26], [237095.6093, 15487452.14]], [[163720.6743, 6877704.854], [155179.8852, 8283183.971], [164459.779, 8625913.446], [194849.668, 9406956.764], [178956.007, 8966668.164], [185931.9452, 10023417.42]], [[2674163.282, 1340210.4529999997], [2832432.587, 1508135.891], [2769071.516, 1381390.318], [2838666.799, 2638922.2429999993], [2779335.881, 2309663.668], [2685761.969, 2603436.515]], [[166296.9638, 4647667.44], [159749.1566, 4201344.853], [178012.5457, 4308565.549], [172154.9817, 3510440.234], [158056.0354, 3596518.15], [171385.4996, 3469474.637]], [[65315.2542, 574282.1368], [79820.94353, 617599.1197999999], [88320.74187, 705817.266], [150994.38890000002, 673349.6027], [134201.2402, 624633.0394], [146927.0302, 633279.0531000001]], [[3752037.36, 2541885.661], [4282531.627, 2845112.672], [3933572.131, 2652543.858], [3158747.982, 3597642.381], [3080223.404, 4069682.026], [3329911.356, 3399494.046]], [[3139916.0169999995, 386355.5653], [3067291.077, 337957.7367], [3006977.819, 330170.5824], [6912724.239, 866412.7391], [7168420.008000001, 852630.9056], [7306262.878, 909000.3167]], [[384953.2238, 232550.3513], [380951.4044, 236790.4774], [431050.1407, 242273.9058], [338500.2029, 205378.174], [326228.7381, 184680.446], [303845.3803, 201437.6589]], [[2534614.265, 2288652.908], [2680192.2999999993, 2300358.054], [2652824.407, 2434265.891], [5352996.541999999, 1848766.069], [6116755.057, 1770228.488], [6550834.504000001, 1835914.759]], [[1936889.835, 2917301.203], [1852050.527, 2921930.51], [2185806.442, 3186528.976], [1892774.445, 2532587.985], [2054683.417, 2339443.213], [2020202.611, 2704104.388]], [[1258100.686, 196471.3055], [1290638.686, 207336.8473], [1331486.035, 180916.3902], [1180955.066, 194493.01000000004], [1166614.795, 191657.36790000004], [1091379.901, 176151.7917]], [[364772.2891, 155521.0703], [359053.9703, 162825.2909], [382318.8117, 179589.8896], [530073.8389, 172712.6123], [472195.2209, 168769.6607], [470420.2443, 171973.3389]], [[8785399.898, 378202.3689], [8508540.437, 396783.4925], [8087348.532, 353041.2831], [7017141.57, 234912.1113], [6212426.478, 244976.9335], [5551261.969999999, 217302.191]], [[3129181.478, 1181868.008], [3124639.0439999998, 1154101.423], [3270140.526, 1112430.878], [2672885.728, 867188.093], [2593578.375, 942584.0381], [2584791.487, 913529.8048]], [[3236400.586, 10991729.47], [3199624.605, 11857862.35], [3247815.6689999998, 13838603.53], [3477938.402, 10708947.25], [3445522.477, 8938117.616], [3335902.624, 10375018.94]], [[3066163.415, 425244.4698], [3114427.805, 411535.7777], [3065608.756, 410519.9279], [3210808.187, 445174.0083], [3585606.338, 504276.4099], [3767714.434, 499591.2122]], [[1407866.459, 10505.07116], [1452677.636, 9121.252325], [1380194.8130000003, 12405.06802], [1661373.763, 18823.98306], [1727400.672, 9338.108897], [1822931.311, 20303.43035]], [[288367.6239, 201860.7066], [334278.8234, 212339.1761], [318580.2177, 164559.2651], [386205.5617, 222687.6995], [351633.0139, 251320.4492], [345951.6574, 215105.3892]], [[89942.81413, 3782369.164], [90051.77956, 4247496.685], [98424.43089, 3668551.8620000007], [167325.0615, 4596036.476], [138237.0968, 4630577.386], [136829.9819, 5013803.6]], [[700043.5373, 12502719.44], [644669.5369, 12969377.75], [656192.9397, 12081218.9], [1504401.358, 7891592.898], [1046530.045, 8761520.19], [1151645.005, 7993074.389]], [[16412479.81, 25215026.7], [16878455.57, 22980148.05], [16062621.769999998, 21782055.27], [17751936.02, 24418615.02], [19524357.11, 21997156.98], [18501563.36, 21494685.72]], [[6139904.152, 19176.13375], [6367790.343000001, 16235.66409], [5431028.819, 15086.42896], [5164154.582, 16354.93382], [5261928.2, 16738.94024], [5477340.3, 15638.05762]], [[4139491.1, 67489580.51], [4129981.909, 69424376.14], [4440616.987, 68884720.61], [5821241.464, 78843428.35], [4379805.26, 77129966.03], [5118921.519, 81972410.65]], [[3091926.31, 59144.06999], [3076883.4530000007, 62831.69402], [3465764.9030000004, 65812.72811], [2722966.457, 34165.92197], [3135085.829, 36988.08522], [3191143.023, 42180.85781]], [[18049181.4, 51852.25645], [17007385.35, 62589.21861], [16434702.72, 37389.9362], [15136059.19, 84005.07044], [16083068.68, 46018.37762], [17050443.08, 56845.07549]], [[5803723.625, 60676.82485], [5773269.334, 52042.5573], [5488644.99, 51534.0923], [4639989.477, 111147.4939], [4758437.073, 167673.0171], [4628959.169, 120812.771]], [[1205956.081, 2995263.265], [1151600.81, 2852957.4650000003], [1314347.761, 2954345.623], [1809834.423, 1788046.791], [1778119.137, 1999861.865], [1710154.507, 1718827.492]], [[7957072.297, 10447031.46], [8082453.295, 11620480.96], [8245313.808, 13417782.640000002], [10353646.45, 14793149.41], [10182430.140000002, 13170121.8], [10379871.330000002, 15155667.14]], [[2550021.487, 449070.6893], [2478958.697, 447795.02], [2588443.128, 436638.2679999999], [3767436.69, 484606.2955], [4307195.876, 546572.8172], [4114591.214, 480069.1186]], [[234480.2345, 11590.66696], [219768.5486, 10810.531610000002], [228480.2524, 12600.84121], [171699.7023, 4573.178638], [163163.9164, 5677.588361], [160724.5673, 4724.709023]], [[14890700.95, 2554092.424], [15558214.61, 2875269.277], [14616016.15, 2574417.5450000004], [14333381.88, 3051974.444], [14234502.22, 2567185.825], [14869797.84, 2871468.973]], [[3559573.377, 185600.3769], [3467489.119, 215894.8028], [3795112.9180000005, 224032.235], [4156700.5409999997, 212749.0714], [4121168.111, 189747.6955], [4328162.287, 194745.3403]], [[4301519.506, 1602080.067], [4092231.269, 1811128.267], [4273857.071, 1614031.084], [5807286.162, 1718869.107], [6058829.704, 1972729.391], [5754788.859, 1884606.756]], [[6945878.652999999, 1679811.813], [7217592.319, 1864207.967], [6581209.956, 1823160.771], [10822782.14, 2870521.478], [9408590.673, 2433225.144], [8100282.065000001, 2719278.173]], [[12117.7799, 80793.80062000001], [14497.89608, 92875.21174], [14146.96865, 94245.58312], [22439.33394, 100593.6174], [18339.7251, 105533.03399999999], [20026.69342, 97514.21665]], [[5881264.889, 26636078.170000006], [5946757.248, 28655906.37], [6246675.358, 28784148.969999995], [11101888.18, 44600977.94], [10175223.25, 40048287.95], [8889984.014, 43089020.17]], [[3498323.356, 2033001.833], [3726895.8399999994, 2173415.048], [3823751.876, 2011889.792], [4939682.063, 2609317.819], [4262513.178, 2752953.461], [3440837.916, 2956057.163]], [[431894.7347, 3910309.859], [442177.5791, 4315450.926], [485994.094, 3946110.685], [623653.5418, 5083401.823], [516895.9361, 4554190.491], [523381.2887999999, 5532996.172]], [[19466140.65, 168407266.4], [20205875.38, 169416954.2], [21434117.64, 160168090.6], [26277536.87, 245565676.1], [24116044.84, 235343487.2], [26087565.58, 242440849.8]], [[815130.4321, 72775.33922], [816517.4642, 77439.30896], [840327.9083, 69880.05351], [507042.6418, 47764.82489000001], [460826.357, 43840.21664], [453433.2382000001, 51473.10261999999]], [[3733851.787, 15856124.53], [3905231.514, 15650870.47], [3552809.294, 16744097.34], [3975083.666, 15321799.84], [3844603.831, 13967079.13], [3867187.1, 14979017.099999998]], [[89377.04074, 880602.7936], [83968.35674, 918268.6219], [81300.81465, 980787.1254], [106179.0642, 1116811.791], [78154.18267, 907718.3363], [90952.73041, 1039642.077]], [[483370.0099, 4300580.801], [468118.25110000005, 4798262.247000001], [561977.5336, 4774030.048], [740066.4942000001, 4402197.986], [567100.911, 4469389.692], [610272.2921, 5016634.530000001]], [[58544.91684, 441262.9673], [53729.68148, 423027.8892999999], [61171.23537, 413666.9363], [69931.89917, 560832.6525], [66171.83256, 663535.524], [67822.03166, 580623.7541]], [[6904582.248, 593548.0939], [6519411.766, 591446.4154], [7088593.065999999, 584822.1114], [7131951.146999999, 629970.0589], [7035543.033, 713130.2831], [6384929.251999999, 654578.9708000001]], [[1051871.234, 8954581.939], [1064547.421, 8979434.777], [1122263.79, 9971625.471], [1249345.943, 9971857.507], [1144183.36, 8359827.221000001], [1065388.372, 9562542.011]], [[196795.6856, 856903.2481], [211847.1028, 1105708.223], [235256.63580000002, 1444239.003], [336708.7776, 1588468.668], [352425.7715, 1254333.328], [292840.8312, 1518171.169]], [[56058.29228, 178690.8884], [68407.04782, 134889.6791], [76033.05045000001, 181181.6903], [114186.0425, 187081.8344], [106932.1824, 193585.9479], [114609.4272, 204110.0569]], [[6033947.931, 244250.4185], [6058977.73, 229404.1468], [5669273.378, 208342.9344], [3443198.607, 119797.2218], [3292736.477, 141514.287], [3256254.006, 130166.1639]], [[171462.1718, 170595.2711], [173436.3422, 202619.78380000003], [175205.0258, 185399.04750000002], [221820.0212, 129957.37960000001], [208441.1825, 147375.6576], [204081.9621, 124617.541]], [[194143.6228, 4545982.801], [191269.9096, 4979507.519], [225932.0617, 5058633.046], [362669.5984, 3371480.693], [242655.8774, 3024278.201], [257642.1334, 3417611.999]], [[716852.5636, 178356.9298], [728484.2093, 263411.8318], [695103.5868, 211727.7981], [593456.6435, 245968.4574], [595892.4236, 234341.3819], [560967.6831, 206306.8586]], [[671035.0223, 2799839.8989999997], [638171.4759, 2751382.6840000004], [720901.1991, 2609821.389], [758960.5876, 3111586.0730000003], [658853.5880999999, 3531381.305], [631708.6956, 3174718.2]], [[1292312.296, 254764.3568], [1229474.398, 263646.1567], [1265977.2379999997, 243115.5476], [1163139.787, 223130.7589], [1090762.312, 219990.4775], [1059925.745, 223530.2371]], [[1700856.249, 21823619.43], [1713012.651, 23290883.33], [1915540.371, 21485650.99], [3895409.779, 22103629.62], [2745193.2549999994, 23696954.48], [2586729.838, 24268997.17]], [[18133794.83, 8176343.218], [19294083.959999997, 7233713.741], [17614086.57, 6951137.781], [14366043.23, 6648307.786], [14357019.3, 6530985.026000001], [13084752.49, 6348643.739]], [[1395742.743, 117392.2096], [1388728.464, 133045.6434], [1273193.353, 146884.7877], [1220247.6539999999, 144417.2275], [1276339.646, 108652.7958], [1244773.9759999998, 163808.9367]], [[3388452.185, 732543.9709], [3656139.176, 792568.557], [3694200.055, 808973.2741], [3768624.375, 787215.8701], [3932437.7639999995, 790443.6533], [3863222.2899999996, 784212.9199]], [[2229500.759, 2159215.157], [2281850.847, 2108619.1], [2521243.054, 2211871.198], [3014741.142, 1831144.388], [2943652.9, 1610364.3290000001], [2869288.597, 1934657.5989999997]], [[0.0, 273961.2191], [0.0, 241171.33559999996], [0.0, 327124.2051], [0.0, 256732.787], [0.0, 269320.5295], [0.0, 273230.0451]], [[114968.1835, 0.0], [129682.73159999998, 0.0], [111623.1569, 0.0], [123855.7802, 0.0], [129705.9446, 0.0], [126741.7443, 0.0]], [[1067644.693, 1908631.04], [1176664.759, 1850555.99], [1151534.158, 1743021.836], [1173927.928, 2205428.892], [1108869.615, 2230724.24], [1131556.637, 2318531.714]], [[17009.82538, 434169.2258], [17595.30516, 489219.5997], [16893.60256, 525641.8865], [24413.86072, 664528.6927], [19407.2452, 623999.6333], [21685.74594, 725590.0203]], [[0.0, 1256951.116], [0.0, 1125371.144], [0.0, 1165582.386], [0.0, 988284.2845], [0.0, 971380.3851], [0.0, 806928.3026]], [[179456.2467, 306009.7299], [168041.9202, 311040.9292], [195015.5175, 339099.304], [175391.4241, 281131.263], [120598.2414, 307268.1779], [150636.3297, 322612.789]], [[2303000.784, 238803.4384], [2189537.124, 208162.0788], [2206440.022, 207364.0684], [1860410.021, 157336.437], [1635062.4350000003, 161849.4617], [1700110.323, 162144.3498]], [[1154405.032, 2999984.749], [1117563.347, 2574008.868], [1235195.996, 2605430.215], [1578136.819, 2260207.145], [1641999.064, 2313256.121], [1542310.904, 2030456.272]], [[895803.6555, 385111.8574], [935256.6359, 407939.3988], [906761.2703, 415286.1819], [721162.5035, 246824.3676], [657547.3399, 246432.8224], [640933.4858, 237141.3488]], [[6427.968683000001, 380171.5731], [6755.71427, 339740.6441], [7705.796433, 395983.3106], [11576.96229, 136079.655], [18689.259110000003, 129659.192], [15139.40489, 140550.0153]], [[159679.4358, 0.0], [174230.5497, 0.0], [168890.9248, 0.0], [205271.6063, 0.0], [216107.50830000002, 0.0], [204020.2873, 0.0]], [[1229849.903, 216266.9901], [1240820.218, 211014.7306], [1297434.99, 229841.39299999998], [1629603.181, 121790.9891], [3418676.824, 113360.8], [3817230.5, 130403.96199999998]], [[6547185.219, 221552.7488], [6469077.579, 217616.582], [6630256.99, 208708.8656], [6638170.990999999, 294141.0983], [7308143.525, 308913.1432], [8545662.334, 301233.6052]], [[429722569.0, 17586951.4], [421878874.29999995, 17162775.93], [407146758.5, 17589398.43], [309421708.2, 12136806.88], [316904828.3, 10212965.74], [344956049.7, 11869523.53]], [[86256446.88999999, 1373836.63], [84279851.09, 1690603.727], [91264691.42999999, 1538374.807], [64159748.69, 1305011.343], [68710458.43, 1101086.846], [80165805.3, 1446605.258]], [[1267180.844, 215449.3673], [1218025.4329999997, 209557.8406], [1272065.835, 220125.9193], [1089701.247, 160468.0614], [1049863.23, 183196.19559999998], [1000894.137, 157229.8552]], [[491010.4764, 596427.0474], [465384.9398, 617242.5383], [530734.0092, 559417.3372], [456922.3229, 419406.076], [415413.9618, 513900.4025], [410137.51820000005, 448951.53539999994]], [[7940149.61, 2726369.004], [7570756.777, 2898803.6550000003], [7607364.109, 2649433.443], [7038915.8, 2268564.857], [6281522.505, 2372153.443], [5676021.31, 2224884.548]], [[1182201.176, 100815.1951], [1204926.167, 89378.67565], [1113852.506, 87848.19073999999], [951514.064, 77869.70461], [917616.8575, 76197.81901], [913580.2205000002, 86748.75584]], [[104575886.1, 2931120.18], [103999919.1, 3413809.189], [96791784.79, 3031191.178], [125736281.9, 3412866.47], [111742779.30000001, 3267525.085], [96336060.67, 3232695.647]], [[3393251.155, 10745406.2], [3512975.546, 11500262.07], [3846865.995, 13170779.07], [5105463.134, 11152006.65], [3328500.653, 9531345.053000001], [4752308.799, 11262458.89]], [[3145725.298, 36886304.36], [3230155.177, 31622664.27], [3341963.4239999996, 33533021.25], [4538145.464, 25871648.48], [3967301.079, 29787107.71], [4075912.294, 27514375.380000003]], [[3723874.979, 6383791.584], [3691414.364, 6287957.782], [3881819.054, 5928725.981], [8061512.828, 6815361.322], [9517594.835, 7095661.916], [10250354.21, 6776114.178]], [[265143.1315, 450176.2075], [289070.8848, 570204.3473], [251515.4457, 496843.1003], [307313.5668, 487284.791], [285041.3802, 533649.4402], [259598.106, 524809.1372]], [[513578.26759999996, 1062068.993], [525837.5358, 1175801.953], [573309.0898, 1224039.897], [1554877.982, 733233.1093], [1253908.211, 918372.7956], [926531.9316, 829847.5124]], [[3710993.531, 34784668.28], [3857682.2099999995, 34071869.62], [4082179.007, 36845613.53], [3555434.867, 33432860.04], [3188146.533, 33473153.57], [3499957.6309999996, 34464874.85]], [[543180.3396, 69655.70516], [472914.439, 70253.68278], [545639.7975, 75053.40599], [455784.1245, 59618.67792], [422404.642, 57313.80618], [368022.4304, 53945.07074]], [[2917900.4779999997, 65043621.58], [3043774.285, 61732404.26], [3468470.9460000005, 62709631.45], [9711603.58, 56026875.87], [6720061.565, 63033369.51], [6032149.312, 57852886.59]], [[150536.13369999998, 392435.9152], [149950.4932, 506080.8095], [150354.5285, 542008.1599], [176717.6726, 570157.0391], [143867.4771, 578696.9101], [141702.2923, 592207.9199]], [[282672.0035, 7513723.27], [284491.2989, 7835317.635], [315964.3759, 7286056.321], [848967.3372, 9109200.704], [608288.2689, 9084651.884], [538244.9192, 9575224.578]], [[1960379.533, 38272808.39], [1788720.218, 34877743.76], [2006305.572, 35657251.92], [3780105.333, 47552357.76], [3056801.0220000003, 43798619.82], [3297135.598, 45557591.18]], [[183409.0831, 552643.9219], [176736.94469999996, 676455.4397], [229213.1391, 571163.729], [374338.6063, 886239.6474999998], [359236.2795, 893792.854], [299915.8135, 1044216.86]], [[9109456.71, 14459256.27], [8950718.016, 12935757.21], [9295822.351, 12958538.97], [12877477.669999998, 18321513.41], [14206575.540000001, 18583381.25], [14432787.72, 18324044.05]], [[92108.66538, 306205.4987], [94399.29179, 422875.0687], [101778.797, 366050.1376], [455764.3297, 551719.726], [304815.2758, 554599.1135], [215465.3707, 617323.9313]], [[775172.6866, 218742.8901], [798838.6126, 225451.1864], [816728.956, 213722.1232], [986224.1664, 210382.7314], [1043557.204, 214809.7821], [1041335.194, 217653.2263]], [[332707.5875, 444556.49009999994], [321427.1028, 560046.8692], [346903.4705, 653040.8373], [470174.9112, 491564.3421], [420720.0322, 454917.9964], [478341.0527, 478766.8908]], [[54003.57509, 23887.25333], [54012.29556, 23544.56558], [45989.20517, 34552.13967], [53292.42836, 20804.66], [48835.66645, 18660.9026], [43414.66425, 24829.52132]], [[618019.0248, 304270.842], [645752.5471, 312844.2126], [629628.6151, 320043.43620000005], [636737.8746, 303556.1107000001], [593342.9874000001, 281090.54], [582871.053, 271418.2499]], [[116047.9519, 50835.41006], [96845.86333, 46053.00728], [107159.313, 40437.22835], [179954.115, 43969.61828999999], [134246.2832, 44885.809539999995], [189482.65230000002, 40700.84757]], [[490240.1154, 7164563.785], [515997.6148, 8249970.954], [518793.5933, 9727366.388], [758020.3367, 10185331.59], [729598.1904, 8608179.169], [756952.623, 10196443.87]], [[16380.90764, 3273715.652], [15131.19917, 3270769.076], [25580.00142, 3342873.086], [30190.95988, 4133039.396], [30848.17794, 3493376.933], [24123.66326, 3826285.061]], [[96261.03793, 188536.9096], [96813.88874, 229414.3349], [102312.113, 241075.4811], [113433.8418, 391362.4294], [102508.9556, 262920.2909], [93551.88332, 325647.546]], [[1417716.978, 389349.677], [1359641.905, 449160.2176], [1439840.517, 407043.5814], [1426805.919, 333492.8292], [1515788.4590000003, 315644.2657], [1461076.3620000002, 317958.74]], [[6667285.775, 216059.7054], [6473306.476, 215263.1442], [6356608.365, 207867.2238], [5865482.741, 241890.2969], [5879648.482, 235050.4186], [5932940.967, 243550.5744]], [[894768.0881, 171205.6092], [885458.7971, 174205.334], [936866.0015, 177595.5645], [908222.9354, 151103.39670000004], [971037.9056, 154929.2628], [1015960.413, 162178.3209]], [[534984.2028, 9420166.306], [531799.2489, 8570079.24], [513494.2586, 8859011.627], [1129686.651, 4149553.428], [1056889.944, 4436301.309], [1147680.196, 4059780.172]], [[3684978.059, 10672395.94], [3766503.069, 11453397.069999998], [3772788.061, 11367653.04], [4369692.101, 5443286.896], [3748572.065, 5564709.706], [3766569.045, 5563683.454]], [[1063110.929, 504807.2299], [1050107.285, 449251.91], [1082214.35, 424809.5416], [918080.7233, 425065.1529], [918337.5462, 403441.9264], [905738.7083, 420653.5586]], [[9553487.789, 10745060.73], [8958350.659, 10940938.55], [10177766.95, 9666987.739], [5463649.22, 10271929.56], [5786679.643, 10387861.48], [5835670.973, 10719146.79]], [[1600456.73, 6247674.661], [1799344.032, 7254802.989], [2031336.472, 7064393.491], [6945682.505, 7941437.081], [4836361.536000001, 7422102.448000001], [3435463.396, 7892972.703]], [[3167320.666, 25793.12057], [3082040.644, 25585.23044], [3379735.2779999995, 33053.65137], [4247855.386, 45882.82936], [6195670.467, 54078.70771], [6329774.347000001, 53248.66195]], [[11910287.56, 3519002.494], [11388109.75, 3259358.469], [11493918.74, 3131456.329], [17469860.77, 4407031.361], [16155137.55, 4926387.53], [16614314.03, 4650651.893]], [[80154.17677, 2136298.686], [79955.0305, 2226596.629], [82270.48016, 2037962.391], [106307.7302, 1995076.369], [91617.54800999998, 2128906.559], [92741.30004, 2169624.794]], [[460044.4865, 61714.39971], [457638.8385, 66181.5223], [465270.3127, 60514.04419], [464592.7903, 60426.25438], [472195.2209, 56192.58268], [501847.9678, 57959.32956]], [[115701920.8, 2930659.548], [117779934.1, 3266591.979], [116923619.1, 2922235.1599999997], [145867547.4, 2848368.508], [148578979.3, 3456223.406], [138636172.9, 2972929.506]], [[3112258.792, 2823332.16], [3153003.596, 2887596.808], [3262022.396, 2984169.017], [2920023.241, 2087413.9769999997], [2770327.2730000005, 2250293.655], [2824706.516, 2021284.059]], [[0.0, 0.0], [0.0, 0.0], [0.0, 0.0], [0.0, 0.0], [0.0, 0.0], [0.0, 0.0]], [[813993.8338, 57223.23218], [848688.0234, 55218.17006], [828669.3719, 55192.48957], [704950.5994, 40316.39209], [661421.0416, 42475.0845], [696079.5809000001, 37800.84283000001]], [[4828774.84, 4844818.1790000005], [4802170.218, 4560982.744], [4830061.712, 4822058.519], [5399811.136, 4561497.981], [5585337.244, 4117423.8359999997], [5792410.496, 4231221.296]], [[3579021.837, 6347862.244], [3658924.059, 6902296.728], [3774366.5859999997, 7052409.244], [3892044.67, 9653257.516], [3306519.648, 8891321.189], [2962858.101, 9945736.704]], [[231032.5529, 3172491.645], [202760.1318, 3083614.741], [236711.13399999996, 3025793.692], [210923.0088, 3141996.06], [189000.6054, 3339657.76], [174601.4006, 3232469.1729999995]], [[722181.9469, 0.0], [696870.6269, 0.0], [739595.448, 0.0], [643200.8621, 0.0], [605864.9532, 0.0], [620157.8839000001, 0.0]], [[893265.2526, 137360.6314], [962280.3182, 149387.2632], [841387.7752, 132512.8394], [1118205.693, 158333.3207], [1212919.043, 174952.4614], [1267065.016, 174249.4067]], [[7243.919992, 1250271.944], [8692.23959, 1139023.121], [6759.583307, 1216080.893], [10647.59856, 1043807.684], [8628.535267, 951243.7406], [8141.427977, 1075674.155]], [[29229520.26, 8275724.694], [29941621.05, 10570093.810000002], [33133244.66, 9337649.65], [34835799.07, 10116858.77], [31680573.360000003, 7244181.486], [30935206.02, 9539781.334]], [[2149560.01, 2516550.87], [2063392.225, 2755661.661], [1987250.5180000002, 2543130.426], [1455805.235, 2499257.834], [1326067.165, 2592143.92], [1286096.102, 2696517.4950000006]], [[109729.7281, 11520420.49], [107052.9763, 11048931.79], [103601.9937, 10181121.09], [157566.2475, 15835345.97], [156218.2793, 16560262.97], [133103.061, 15221344.72]], [[2938990.691, 16069167.09], [2887614.533, 15616231.120000001], [2859836.717, 14572295.61], [2885085.498, 15163708.19], [2549886.624, 16253013.7], [2787701.6280000005, 15856605.42]], [[4331323.64, 39291957.94], [4268607.21, 43015951.89], [4375446.445, 43480861.19], [5554804.066, 60447400.4], [5017164.308000001, 47618909.97], [4696537.145, 61022395.88]], [[1930070.245, 5761246.67], [1930027.259, 5807489.71], [2120635.9, 6225313.226], [1613173.535, 7004869.913], [1457682.935, 5691863.634], [1688920.749, 6584969.78]], [[2223312.613, 485115.1876], [1965611.879, 429853.8776], [2453253.717, 466736.11], [2498394.9650000003, 296728.968], [2491420.755, 337643.3133999999], [2231130.478, 278778.668]], [[635333.206, 2303968.941], [583855.9375, 2310749.857], [704766.4162, 2582742.48], [887883.825, 2108056.517], [784379.5384, 1844251.927], [814063.5015, 1907480.671]], [[2217882.198, 2845672.839], [2368491.66, 3900390.0860000006], [2608963.956, 7136298.973], [3989929.732, 3005755.2920000004], [5145717.151, 2398340.534], [5127291.672, 2662093.386]], [[601677.2667, 374931.8777], [598636.4477, 377517.9047000001], [633191.572, 322330.50629999995], [641399.5394, 452635.5315], [749561.2667, 436927.3699], [775666.524, 427934.7107]], [[25637869.55, 829104.0727], [24875196.35, 904127.6193], [26383921.77, 854732.9719], [27939306.53, 932066.0875], [29392386.81, 833184.3902], [30872650.14, 935950.7708]], [[83700363.55, 51406594.45], [81547571.16, 56081097.239999995], [85938296.29, 48539860.17], [60018686.010000005, 42939505.17], [58418123.26, 44214588.06], [58563760.9, 46897187.279999994]], [[2457199.29, 768646.0483000001], [2478649.266, 900490.4883], [2623283.435, 927269.686], [2981386.98, 1620791.865], [3151571.583, 1149395.885], [2949642.07, 1490654.529]], [[804547.4389, 21330.74258], [806718.8008, 18178.52374], [787830.6691, 19715.45876], [490246.7924, 12723.86059], [493518.5971, 15134.62636], [497292.8422, 12637.27176]], [[43923.21083, 2082865.309], [44963.48776, 2400302.749], [52979.81692, 2512483.687], [77677.58668, 1430981.188], [51549.960179999995, 1430930.755], [50632.37972, 1534024.3780000003]], [[5664048.32, 51025.421], [6103639.006, 48540.92719], [5453128.172, 38572.80884], [4672452.875, 43003.95017], [4922213.575, 49478.47709], [5095661.303, 59114.34902]], [[3148629.938, 2426382.045], [3248205.346, 2175248.896], [3202038.437, 2037139.046], [2509677.975, 2371475.474], [2518536.666, 2431145.302], [2453776.5590000004, 2220015.348]], [[66446.80097, 2146778.077], [59177.73833, 1936746.827], [65455.80386, 2358701.096], [159397.2623, 1570746.292], [128760.0407, 1801520.644], [130477.476, 1753025.127]], [[67328.29612, 207250.1076], [75126.86804, 233173.72239999997], [75392.62021, 213822.7542], [70046.70874, 134337.626], [71185.12317, 110004.6926], [64296.87546, 112213.5379]], [[2612408.106, 380033.3834], [2678129.424, 360840.0796], [2587653.866, 323748.48970000003], [2100223.474, 299175.86429999996], [2143057.866, 323453.124], [2231923.44, 316022.3838]], [[6945626.076, 25220784.61], [6774177.014, 25290796.02], [8155788.876, 27968122.38], [11058339.72, 22146928.609999996], [11222023.56, 20615007.96], [11196622.09, 21731351.47]], [[32619109.04, 56020981.18], [24397640.44, 86278454.4], [22621394.12, 68397117.28], [42023274.5, 63957639.24], [28629357.68, 54695097.010000005], [25347467.8, 62512597.46]], [[947594.6525, 551308.0875], [962682.5791, 504960.1249], [1024124.621, 575253.0103], [951108.2714999999, 423897.0872], [894023.3119, 419815.949], [909174.8766, 478053.4964]], [[1705655.22, 2849703.374], [1935390.738, 4001251.704], [1794444.936, 4295574.991], [4080787.657, 5027213.834999999], [4145761.6119999997, 4498885.622], [3682426.976, 4293048.809]], [[2361472.453, 3902018.473], [2297116.133, 3836612.942], [2381430.819, 3829836.043], [3991117.418, 7068610.049999999], [3625964.904, 6966617.221999999], [3442688.1600000006, 7486111.435]], [[11688650.89, 12014448.92], [12080204.82, 12618909.100000001], [12642859.61, 13617215.15], [28483662.29, 16194828.259999998], [27794259.67, 14272437.64], [27330753.63, 16148757.4]], [[2279763.663, 156569.0094], [2351576.073, 174368.3427], [2284689.772, 181940.9976], [2190784.477, 160065.2802], [1974596.8880000003, 156905.1119], [1850684.977, 162801.12559999997]], [[3760624.992, 1229888.953], [3767740.794, 1094297.616], [3879000.2590000005, 1210866.374], [3789012.9719999996, 1353546.4869999997], [3917123.129, 1098345.237], [3723132.354, 1208807.133]], [[363673.5774, 9859840.091], [358899.2545, 10264452.54], [359193.417, 10104275.53], [531083.3714, 11743088.18], [465654.9712, 13535984.77], [481407.172, 12370031.96]], [[6402963.52, 18791505.56], [6133860.147, 17789340.53], [6652469.095, 18326749.82], [12230189.2, 28254099.75], [11236437.330000002, 29061054.05], [11749933.28, 29913871.7]], [[852360.3417, 4228837.279], [845820.625, 4445959.747], [921283.7024, 4659768.027], [1004781.749, 6539254.755], [984370.6462, 5916864.639], [780574.0771, 6539221.951]], [[2304389.96, 6267597.019], [2324552.391, 6376899.39], [2245903.152, 6570111.909], [3522872.495, 8685676.189], [2817442.295, 7360085.364], [2391925.53, 8241630.048]], [[2001802.228, 48950.27128], [2045651.487, 45269.54683], [2074294.909, 45334.30277], [2329743.655, 42077.55323], [2217649.144, 47595.27541], [2272012.069, 41952.11866]], [[1897866.626, 383430.5485], [1865046.649, 345934.9738], [1799293.263, 353398.066], [1731051.299, 419788.7182], [1934418.494, 438770.8655], [1664162.7159999998, 441183.4634]], [[430846.5384000001, 1151443.227], [389388.5693, 1325362.413], [406267.2945, 877987.9003], [408761.6847, 1688358.425], [435782.4255, 994353.1767], [353387.8779, 1298490.997]], [[9161866.521, 1673593.273], [9026116.152, 1680925.0869999998], [8515241.623, 1694535.9500000002], [5673968.489, 1668320.056], [6368455.577, 1824398.8969999999], [6420524.431, 1765707.693]], [[158302.8889, 1682575.608], [150156.7809, 2215695.423], [166365.2845, 2019116.934], [261221.4805, 2383961.693], [269168.2121, 2370262.678], [253157.4932, 2387946.119]], [[5371437.396, 1834123.723], [5274156.363, 1688464.238], [5892409.195, 1659223.5890000002], [4639791.529, 832226.678], [4321609.649, 890502.9233], [3907275.729, 803995.4591]], [[2274585.826, 3329106.718], [2120018.185, 4152951.653], [2578971.977, 3942176.925], [4246865.649, 3774564.058], [3667044.159, 4430250.862], [3164446.639, 4517371.706]], [[398251.4242, 62887.86117], [409934.81930000003, 79138.67441], [407586.4906, 75916.08881], [320843.2817, 84830.77206], [303725.2341, 90271.72636], [309968.8083, 92941.69842]], [[981364.2516, 185980.3988], [975451.7847, 161877.8029], [953801.3222, 183313.2396], [731277.6231, 211148.0158], [748669.4145, 229037.7868], [783411.1186000002, 203453.2811]], [[2508346.215, 1228622.214], [2415525.245, 1387407.59], [2262139.412, 1190557.192], [1639005.69, 1239962.166], [1391920.093, 1278346.041], [1295347.324, 1253875.5399999998]], [[24017585.500000004, 20111.21786], [23609621.61, 26100.74538], [24197664.32, 28805.19002], [20966604.19, 19412.043730000005], [29655438.18, 15579.90146], [26947488.71, 15976.63685]], [[29734675.070000004, 883735.0951], [28837982.12, 883252.3208000001], [27334419.460000005, 855318.4618], [23067817.399999995, 1086804.585], [23931368.37, 1107704.523], [26915770.23, 1140751.575]], [[1261523.1099999999, 351508.7117], [1271350.791, 363346.338], [1290782.6339999998, 325504.9595], [1234994.746, 346704.0552], [1238323.319, 357704.3273], [1231822.265, 363887.7492]], [[267315.2972, 165044.6487], [233909.567, 202405.8349], [288757.366, 206531.5749], [367944.9005, 205297.6178], [343849.57619999995, 204732.006], [312180.291, 234163.2104]], [[5208651.257999999, 347835.1669], [5308812.688, 347758.6334], [5127500.967, 325660.4803], [4572489.363, 383165.8304], [5027704.38, 404774.9155], [4841120.532, 364465.2589]], [[6094566.508000001, 1466423.776], [5301902.052, 1288787.3420000002], [5131560.032, 1134295.268], [6095398.817, 807203.8911], [5186526.147, 1082557.352], [4476358.056, 810495.2745]], [[1831186.1900000002, 2122364.551], [1948902.579, 1976785.833], [1970112.244, 2096145.453], [1734119.486, 1213479.297], [1827576.398, 1115929.349], [1611474.803, 1044262.155]], [[43037.92702, 346798.7437], [41831.00979, 474110.733], [42361.97969, 527636.2116], [49554.18893, 486328.1854], [51086.9177, 449009.3566], [50522.24612, 497156.6124]], [[6301.301114, 1177722.315], [6578.203746, 1302235.557], [5198.760106, 1375169.487], [5527.685252, 1058911.982], [4273.323508, 930067.1755], [4334.241661, 953004.2934]], [[45210092.71, 70300590.75], [43480279.56, 79798859.54], [47344481.84, 90761003.17], [47657851.43, 32962612.9], [40720711.95000001, 31099298.44], [37636615.18, 35296035.92]], [[360604.7618999999, 27248.71948], [408191.6886, 28338.03945], [349451.6612, 28070.58311], [520413.9986, 37930.91997], [523553.2977, 41392.62168], [432772.1752, 43128.653190000005]], [[4583143.313, 249547.693], [4880250.094, 264165.7469], [4784284.48, 244597.569], [3708448.321, 242645.5118], [4245126.563, 263591.5124], [4063489.224, 243052.3307]], [[12580754.28, 19892417.39], [12582515.25, 18236595.59], [11767905.62, 17683625.72], [23305354.45, 15147596.94], [23318782.99, 15636624.4], [23525417.56, 14820485.02]], [[126932.7752, 187938.0872], [129476.4439, 156366.07210000002], [127702.6914, 173487.9866], [157793.88709999996, 178945.6526], [135939.9016, 150088.905], [144971.0575, 170478.6079]], [[751342.0084, 10168.23359], [711713.0234, 9250.946102], [774176.4258, 9675.221191], [683651.4433, 15472.84282], [793955.6892, 16070.55491], [770732.5388, 12741.44999]], [[4750728.421000001, 19594157.81], [4872617.451, 26380916.54], [5275093.076, 23653793.41], [9246327.871, 17041675.9], [6614841.018, 16929907.48], [5213812.627, 18910612.760000005]], [[3663382.69, 1826062.653], [3617872.816, 2090586.265], [4084208.539, 2564079.988], [3647183.555, 2017531.425], [3890547.735, 1796510.118], [3853794.854, 1906688.01]], [[3397.923837, 30158.76572], [0.0, 52842.318620000005], [0.0, 60572.59318], [0.0, 43561.80224], [2198.100464, 18268.56892], [0.0, 39131.37995]], [[416424.3686, 7750142.935], [410295.8227000001, 7256942.478], [444738.20950000006, 7041797.238], [505419.4719, 6067799.268], [415449.99619999994, 6317328.61], [482561.3721, 6280361.707]], [[818439.1962, 2176604.036], [909336.5926, 2300561.815], [867016.2599, 1921047.369], [4288632.581, 4480337.554], [3844423.659, 5597703.55], [3540574.902, 5186490.334]], [[596512.0588, 1333991.913], [608723.9138, 1267392.453], [672598.327, 1370778.312], [627315.5714, 1119731.955], [629368.4127, 855731.7598], [621682.1328999999, 1042869.337]], [[6087241.763, 33082630.94], [6957669.88, 29966088.6], [7101785.026999999, 27701907.42], [9677754.55, 16721464.79], [11018429.0, 29939314.27], [8968399.136, 17316232.96]], [[26568617.29, 51897168.13], [27588910.39, 59188450.12], [27441533.67, 60862593.66], [25119543.72, 49176573.27], [22324232.62, 49493603.21], [21374728.66, 51558030.52]], [[879171.4333, 396719.7981000001], [803634.8005, 468812.9511], [967444.2903, 389076.359], [893366.9719999998, 396286.4306], [998784.4197000001, 399736.0275], [917280.7094, 405219.328]], [[161864.2304, 428584.0559], [173663.2587, 462608.4334], [182511.3426, 529786.0575], [222087.2504, 422004.0152], [252475.2606, 394678.2318], [216452.1678, 451057.7474]], [[232497.5018, 1753743.34], [199397.6431, 1751731.98], [271855.8708, 2085259.0], [303374.4106, 1522311.843], [305743.1624, 1450216.555], [318374.2045, 1512962.2579999997]], [[6060215.981, 5318463.615], [6455256.307, 5124687.12], [5921386.408, 4479638.389], [4239145.694, 4170195.969], [4313862.246, 3835699.889], [4027541.618, 4103829.444]], [[4731153.673, 810517.5486], [4568343.166, 967303.6692], [4765567.681, 1084711.589], [7110968.707, 1597229.161], [7338592.622, 1406634.428], [7855609.264, 1494391.3569999998]], [[34863259.29, 327958871.7], [33107105.049999997, 303084068.2], [32267310.82, 298325418.9], [26088496.97, 338839750.7], [20027938.32, 359699084.1], [20840800.98, 345350819.2]], [[133714.4785, 321567.5948], [113695.4386, 376397.22], [144728.2136, 329914.4306], [285984.7186, 193848.5599], [260276.7156, 191685.7293], [204778.0064, 186558.2906]], [[825839.7141, 343067.6199], [770958.8366, 251522.3865], [797335.6460000001, 313895.7919], [551996.5297, 246582.6988], [579640.894, 260963.3494], [560615.2556, 253085.1468]], [[1068187.735, 1237259.074], [1038761.465, 1227760.9690000003], [1154803.96, 1268226.0909999998], [1038234.884, 811141.0780999999], [908518.1629, 836672.8512], [860698.4722, 804776.7958]], [[6434535.696000001, 1165976.185], [6241026.581, 1139736.284], [6709070.5, 1192752.779], [5837176.242, 1060019.63], [7231029.837, 1074805.216], [7467850.893, 1014763.863]], [[75569.89686, 8570.644695], [68085.23908, 8052.730456], [73805.07483, 6171.521338], [89148.64703, 5003.852521], [90383.36865, 6975.125663], [82241.60336, 4032.716481]], [[7801610.903, 376935.6294], [7895762.970999999, 382459.1052], [7308346.329, 368712.2871], [7181635.981, 411290.0332], [7168690.266, 366893.4439000001], [7271548.768000001, 414889.785]], [[231272.5014, 518925.618], [229257.7805, 629182.9238], [232370.1896, 703475.3063], [196552.0169, 539616.1486], [196946.1981, 484593.549], [192698.55340000003, 490668.1207]], [[37420.60552, 1183595.38], [33636.23287, 1167549.639], [40342.59491, 1018478.04], [49480.94834, 782734.9284], [53171.50970000001, 836162.3447000001], [40915.07212, 849822.5548]], [[1626851.069, 2430182.264], [1580885.41, 2289456.849], [1592731.961, 2355133.267], [1829134.309, 3365741.06], [1847034.992, 2781882.162], [1857381.1, 3353972.691]], [[1576967.0319999997, 122781.6107], [1546022.7970000003, 111864.7036], [1610546.746, 116375.273], [1547059.054, 133189.6993], [1476150.582, 141419.7487], [1503631.9840000002, 143086.5287]], [[5801.071563, 48169.49908], [3846.130102, 42853.96202], [5490.674523, 33304.31424], [2793.237837, 44951.39766], [2526.7345, 45446.42129], [2987.43992, 43238.49328]], [[456457.8874, 2816422.671], [463528.3509, 2989273.47], [485576.9123, 2794891.0989999995], [552422.117, 2923084.435], [510734.0479, 2737165.576], [498728.9843, 3047779.296]], [[14169592.45, 385814.3221], [14811453.31, 371924.6695], [12809732.27, 355483.8739], [13787046.65, 419949.8307], [13636330.62, 416081.6886], [14684773.4, 413825.3553]], [[579728.2902, 1298523.206], [564258.6107, 1195770.5160000003], [609231.814, 1220380.585], [1004682.775, 1162225.38], [950137.9340000001, 1256791.3230000003], [977810.1347, 1249006.34]], [[821912.1355, 10984935.14], [831989.038, 10682162.27], [945243.4604, 10612005.09], [830033.6543999999, 7517912.567], [805000.2432, 7533279.415], [782891.288, 7960235.601]], [[1245522.331, 1059627.641], [1302912.801, 1052934.164], [1267217.507, 1029547.459], [1052190.186, 702631.8016], [1053827.017, 640345.2944], [1007502.153, 667725.81]], [[236728.1734, 4118285.4630000005], [251588.4187, 3984033.913], [250117.32329999996, 4405811.768], [448756.9866, 5727046.306], [360038.0456, 5364572.258], [347423.0423, 5654726.165]], [[1608539.207, 9749633.749], [1612447.4210000003, 10492664.69], [1720930.76, 10812352.43], [2679220.0500000003, 13880849.82], [2489258.689, 11377676.82], [2108750.024, 13348401.39]], [[0.0, 0.0], [0.0, 0.0], [0.0, 0.0], [0.0, 0.0], [0.0, 0.0], [0.0, 0.0]], [[284642.1072, 2191344.278], [275063.9533, 1997671.32], [304880.8737, 2051867.777], [855727.246, 1845443.124], [917346.5992, 2119736.35], [932082.6649, 1857656.302]], [[21416.03822, 620898.1525], [24745.235129999997, 594563.9563], [23204.32094, 635366.3598], [81822.60832, 301511.99569999997], [120382.0348, 248541.025], [133103.061, 256210.4936]], [[1988794.492, 258460.9332], [1981702.316, 243127.4397], [2108571.457, 244195.0447], [1785585.848, 182721.7271], [1928112.468, 192508.21199999997], [1909187.945, 190759.3908]], [[941709.599, 0.0], [900662.1969, 0.0], [930518.075, 0.0], [1153638.304, 0.0], [1048602.024, 0.0], [1163539.434, 0.0]], [[1665621.701, 107698.1973], [1623586.954, 100190.2261], [1662525.327, 99267.98898], [789612.7651999999, 73448.17312], [779830.1911, 77288.79027000001], [779833.9793, 67099.83652]], [[0.0, 0.0], [0.0, 0.0], [0.0, 0.0], [0.0, 0.0], [0.0, 0.0], [0.0, 0.0]], [[188549.0333, 141552.3878], [197025.3351, 169722.5954], [206922.1078, 177815.1232], [178667.456, 109475.9515], [161983.7887, 123958.5363], [174055.138, 143154.471]], [[222280.7458, 3591091.49], [207123.1156, 3843642.691], [237241.0675, 3822974.833], [447757.3515, 2219123.455], [556497.7789, 2152446.58], [489601.1117, 2068051.023]], [[0.0, 241429.044], [0.0, 280476.8025], [0.0, 356782.9297], [0.0, 375140.4134], [0.0, 198397.9441], [0.0, 425692.6141]], [[5092591.94, 949006.7298], [4929759.13, 943555.3427], [5198760.105999999, 974474.8121], [3518220.728, 616406.3994], [5263820.008, 628433.4766], [5693642.686, 606498.4548]], [[499408.6752, 2209424.106], [533480.4932, 2124410.565], [539032.5418, 2271517.986], [893000.7691, 1188104.077], [878249.2385, 1259249.317], [932435.0924, 1203032.036]], [[119451.4324, 2088623.216], [116170.8904, 2034653.913], [128131.1483, 1932208.271], [150875.6204, 1918245.84], [153767.9378, 2005628.698], [138689.037, 1956285.905]], [[130532.0032, 237732.4677], [149857.6638, 199532.807], [148573.0501, 213301.30230000004], [347417.7399, 199618.4017], [309409.6661, 210375.9388], [319087.8702, 169131.0852]], [[1550572.6929999997, 3773732.303], [1508375.301, 3394655.67], [1637607.178, 3462166.66], [1629504.207, 2610626.858], [1884240.5449999997, 2595925.45], [1898438.905, 2539570.7329999995]], [[5014671.81, 675920.7126], [5076017.075, 684636.4375999998], [5289412.555, 644404.8607], [3305724.036, 542506.1043], [3093015.628, 571738.8958], [3016427.083, 594936.9365]], [[402128.4874, 69017.72905], [392317.8539, 37465.50648], [421060.331, 66802.57203], [381504.3075, 69210.91407], [388865.59270000004, 67383.0738], [389132.8384, 68858.41027]], [[872402.3589, 1817425.792], [914091.523, 1604311.009], [861085.5151, 1666450.73], [874670.8262, 1943520.365], [936805.1934999999, 2036637.239], [1002744.381, 1926391.283]], [[161624.28180000003, 2164973.064], [167371.4853, 2265820.591], [191678.06409999996, 2605613.18], [305195.5281, 2855215.789], [334471.6148, 2336512.527], [329607.83150000003, 2739434.395]], [[102128.4111, 648006.3790999999], [90016.71066, 536716.2525], [84398.10667, 571465.6223], [232776.418, 522840.3083], [235439.982, 612040.5463], [243368.8191, 533970.0268]], [[776448.2025, 11077407.12], [720717.4793, 10325580.8], [818532.9849, 10805948.63], [1631384.7089999998, 7813554.025], [1757669.596, 8009941.206], [1886015.836, 7747236.423]], [[119956.5872, 77562.46316999999], [106485.6852, 78787.18695], [114375.4284, 86579.32427], [95075.19659, 60472.57423], [84434.98449, 60097.01187], [76571.92574, 54518.05098]], [[1761348.538, 3413978.268], [1771288.912, 3265369.414], [1861870.513, 3479639.875], [1703734.538, 3421929.048], [1779470.429, 3033921.102], [1665748.64, 3115948.092]], [[237485.9056, 1435676.552], [243770.1167, 1302439.318], [267255.5973, 1401242.086], [311638.7207, 1652007.415], [311211.3878, 1695448.742], [300285.8624, 1605703.527]], [[363964.0414, 618191.9362], [366727.8709, 597793.5657], [334996.8802, 652995.0959], [338054.8209, 512790.9154], [342552.3366, 462755.2162], [378410.2314, 507800.90940000006]], [[157393.6103, 568466.6506], [157975.0828, 612464.3465], [171416.5652, 605158.7384], [256183.7154, 700456.7826999999], [226377.3219, 649657.3108], [224425.8403, 788719.7605]], [[0.0, 0.0], [0.0, 0.0], [0.0, 0.0], [0.0, 0.0], [0.0, 0.0], [0.0, 0.0]], [[303370.7218, 741606.9166], [321798.4206, 742586.0218], [305309.3306, 701426.0915], [345378.8801, 609911.5513], [369740.31690000003, 600695.9578], [382630.5508, 641579.34]], [[1039469.684, 610752.7202], [1018204.9, 558895.6204], [983646.7242999999, 515651.9645], [1014283.231, 398340.6151], [949507.3314, 410806.455], [969880.5157, 331422.6433]], [[190620.168, 6589464.025], [202677.6167, 6400128.126999999], [223158.3674, 6654276.087], [327692.2668, 10837837.26], [279582.1635, 10708346.1], [235624.2245, 11072220.39]], [[102309.0039, 311422.1625], [87304.02805, 317958.6098], [102204.9988, 331405.6003], [370439.0396, 450661.9032], [611279.1269, 338872.3105], [432146.6164, 346052.8898]], [[248965.5487, 536901.804], [237591.8016, 631149.2159], [271371.0381, 704326.0963], [282332.5864, 579672.7468], [274483.2911, 521917.245], [236320.2688, 624299.343]], [[3408153.222, 765767.0947], [3849018.129, 893318.1065], [4129534.764, 843819.0736], [5194242.609, 1258288.715], [4424037.527, 1355394.704], [5114075.641, 1211185.114]], [[278011.9503, 1404008.063], [287234.9247, 1445479.431], [293526.7672, 1283595.202], [267625.0836, 631158.2636999999], [260276.7156, 668801.3038], [283730.58, 596375.0489]], [[5227341.986, 22627423.26], [5237849.737, 22336263.78], [7524717.038, 24285939.58], [10926704.599999998, 28814972.68], [13823709.68, 33322837.77], [12692676.88, 28268535.15]], [[175617.0701, 80308.98485], [161193.1702, 100341.0091], [155180.3057, 114573.0618], [122321.6867, 75952.46572], [109058.214, 62371.60185], [104759.0782, 66481.56139]], [[325761.7088, 109868.9282], [320158.4337, 117142.1095], [330588.2847, 130692.3316], [667271.2838000001, 120834.3836], [695257.3749, 150363.0659], [627268.1089, 146642.1768]], [[2349222.449, 33516.77714], [2303201.619, 37514.40909], [2453930.228, 36590.37651], [2433765.091, 28619.62376], [4653666.957, 34256.87556], [3912121.608, 22921.47446]], [[451141.133, 593893.5683], [433410.3539, 650720.445], [479555.9661, 576085.5038], [520760.4068, 507252.6729], [528526.0496, 565801.8946], [453556.5878, 500055.4848]], [[23248487.3, 943490.6548], [19887160.96, 865300.9904], [26353478.78, 947304.4197000001], [27355361.27, 487455.973], [34850702.68, 552802.887], [35279756.19, 482141.3594]], [[6927314.214, 8487155.042], [7801283.227, 9025790.369], [6427867.504, 8212136.731], [6284834.619, 11245653.3], [5864243.760999999, 13199428.65], [6910751.102, 10773047.7]], [[8313206.438, 54354642.87], [8941847.647, 50431827.82], [9472842.679999998, 49494940.63], [16736465.1, 78753809.52], [14753398.07, 97147492.33], [12677698.71, 77585601.44]], [[393263.0205, 32334.10302], [396969.6404, 37827.18198], [407823.2694, 34864.09603], [456041.4563, 32151.00862], [665114.571, 31684.49013], [625726.2386, 26199.69147]], [[187185.1153, 230535.0838], [179532.1423, 262250.3949], [182398.5908, 272399.1927], [129566.56689999999, 302559.227], [144290.8817, 264527.4409], [140257.3395, 328693.6267]], [[82153.32694, 34911.34223], [79464.06589, 36657.59473], [79053.67123, 34805.54703], [67091.35186, 28649.83235], [54126.4222, 25877.95161], [46868.45388, 31746.04963]], [[108220.5781, 5183613.431999999], [117295.1581, 4794492.672], [118231.54, 4705875.36], [166671.8346, 3005251.816], [158965.9048, 2952807.294], [140627.3884, 2478875.593]], [[126667.56890000001, 0.0], [126464.6442, 0.0], [122786.7128, 0.0], [126656.738, 0.0], [135147.1441, 0.0], [152759.70550000004, 0.0]], [[2318660.583, 11617153.329999998], [2306502.221, 12109506.99], [2214896.407, 10723614.11], [1990659.5069999998, 15472842.82], [2013063.646, 19070253.17], [2185403.008, 14616658.06]], [[33724.13519, 18249.11071], [42883.07681, 16967.16552], [36133.57012, 15270.30939], [36409.48207, 14837.45535], [31507.60808, 18056.80327], [33799.56063, 17329.82142]], [[9262518.617, 1614747.463], [8624577.24, 1610729.476], [9540493.762, 1491627.095], [10734695.48, 425417.5866], [11801277.08, 584993.1567], [10697937.16, 344320.3606]], [[218214.2495, 3057563.8200000003], [228669.8607, 2604878.636], [244784.1631, 2667638.52], [295367.4324, 651700.1089], [250700.5648, 415514.4592], [251254.38470000002, 298187.5245]], [[5280.383241, 11543.45212], [10115.52124, 7835.317635], [7314.547679, 7998.707352], [10847.52558, 27300.51507], [10664.39069, 23021.95147], [9719.069739, 17568.75192]], [[192362.9521, 1046683.866], [185958.0026, 810102.1776], [177369.8604, 726958.9417], [281501.2067, 555395.1052], [296509.3388, 726762.6969], [266928.5983, 553152.4089]], [[134863.7057, 14456953.11], [123648.81780000002, 18350701.66], [131998.5351, 18964384.96], [297109.3707999999, 18014392.69], [238043.4699, 13761931.16], [175297.4449, 15990225.32]], [[3134233.026, 6027952.925999999], [3233868.355, 6348678.513], [3423933.984, 5558129.148], [5258971.457, 6773874.85], [5743888.752, 7614960.451000001], [5183327.647, 6139721.101]], [[171689.4914, 2836114.713], [156324.7816, 2194198.654], [179816.5745, 2566732.989], [711908.4556, 3868512.791], [776605.1093, 4266983.327], [736326.8028, 4085937.966]], [[418886.9983, 0.0], [386902.8031, 0.0], [422075.0972, 0.0], [701595.3884, 0.0], [988514.606, 0.0], [917985.5644, 0.0]], [[115664.0342, 16380094.07], [122493.6069, 13912790.46], [132956.9254, 12813081.32], [237418.288, 11058360.01], [222656.7666, 12614236.96], [191033.3334, 10347842.01]], [[204953.9358, 132431.8629], [216096.6284, 165229.6688], [199457.9385, 171813.8513], [321783.5325, 135012.2846], [296067.917, 154863.086], [270444.0628, 143811.2468]], [[307702.4243, 1648834.273], [326182.0331, 1605635.455], [393221.9109, 1664895.5219999999], [431822.5739, 980571.023], [436313.9334, 1147221.506], [394181.36259999993, 971824.3164]], [[348670.4795, 161705.0625], [406727.0463, 170262.56170000002], [367525.7752, 182306.9288], [188317.3989, 136109.8636], [173433.73, 130339.86730000001], [154495.411, 124074.0024]], [[16029825.04, 26428793.52], [15435473.46, 26365634.48], [17217200.23, 23528461.97], [20405422.89, 35341036.35], [21397246.810000002, 42371092.44], [20552691.49, 33839805.5]], [[80978.842, 896149.1428000001], [87856.87895, 935761.4903999999], [95478.22629, 926446.3408], [156022.2566, 349342.2725], [145344.8889, 421356.9223], [125719.7046, 317868.1502]], [[466864.0765, 126167.26], [478587.3494, 122348.1991], [527137.2267, 128139.9614], [701733.9516999999, 115175.3066], [883131.9043, 140861.9731], [794635.9349, 101522.8136]], [[9692657.939, 18804172.96], [8627362.124, 19471386.300000004], [10294465.06, 27587553.92], [7205983.530000001, 14359152.59], [8504847.073, 12484719.58], [7638425.808999999, 12208102.77]], [[25572.19943, 24005.86621], [20112.0145, 27803.16724], [25392.83342, 33675.73442], [75714.93675, 25914.947470000003], [100914.4319, 25617.97146], [75906.71881, 26827.02557]], [[2993926.277, 4962970.432], [3232836.916, 4492926.622], [2663986.836, 4162284.5469999993], [2354289.151, 5592718.75], [2261250.809, 6195657.899], [2346991.023, 5506158.955]], [[1501193.81, 8762498.159], [1636170.501, 10956220.61], [1752388.513, 10881879.36], [1926821.423, 1604781.31], [2041620.935, 1388104.934], [1863284.261, 1390552.843]], [[3017415.976, 11735766.22], [3157954.499, 11873144.41], [3110596.725, 10679702.36], [2809667.483, 14724676.6], [2775552.266, 15730217.25], [2782327.108, 13339342.42]], [[111026.71309999998, 1130162.002], [125835.4669, 1281044.4299999997], [116844.6928, 1141156.478], [245920.1351, 1438231.251], [221503.66479999997, 1303209.5969999998], [192213.9656, 1366433.319]], [[9352688.751, 6571384.197], [10245895.03, 6763535.593], [10519179.41, 6999074.77], [8477301.651, 7367473.759], [7653263.315, 7723679.424], [8714915.647, 8069735.975]], [[88039.64337, 707635.2648], [87964.14853, 651555.8645], [102118.17990000002, 661759.1483], [114225.632, 195862.4663], [107851.06050000002, 221068.2134], [102115.8719, 162767.15439999997]], [[222735.3851, 843176.3976], [238716.0693, 768086.6915000001], [278012.1192, 774511.7024], [651781.8882, 374385.1985], [651808.8563, 439120.657], [486323.5358, 350242.6663]], [[3367867.126, 293169.5971], [3213445.877, 267670.4334], [3333281.535, 263799.8092], [2489784.247, 143480.761], [2389623.4789999994, 152537.4454], [2385669.942, 143913.1602]], [[0.0, 2309842.006], [0.0, 2236173.388], [0.0, 2384224.798], [0.0, 1118120.83], [0.0, 1245824.887], [0.0, 880838.2245]], [[6365455.775, 10705446.33], [6616263.818, 10131091.07], [6974826.498, 9642287.382], [7368300.518, 7133558.532], [5775328.796, 8183513.409000001], [6073119.010000001, 5980849.307]], [[1109181.048, 628694.3587], [1092189.966, 575400.2489], [1161794.572, 609467.5784], [1076537.735, 407272.29], [1243998.742, 341519.3811], [1150235.295, 347728.8004]], [[783229.9058, 393218.9906], [873194.9962, 690362.1173], [1170025.454, 856333.9209], [1463822.111, 963825.3912999999], [1660917.141, 744706.0542], [1582135.213, 1028895.866]], [[755345.3602, 23731789.84], [824686.4552, 24704983.589999996], [880693.0535, 24241113.0], [1285570.344, 4066681.1800000006], [1280934.037, 3616087.565], [1341867.756, 2504920.149]], [[1106251.15, 3349144.235], [1044537.519, 3654654.507], [1085427.776, 3181222.974], [3058883.445, 2610022.686], [2240170.665, 3341170.372], [2122582.804, 2585205.325]], [[195015.0148, 2848091.1599999997], [206370.1657, 3643142.02], [213044.5307, 3509920.683], [710206.1067, 2320926.423], [589181.0103, 2077950.449], [346110.2498, 2035551.946]], [[2349222.449, 1017283.9920000001], [2343427.711, 1427650.357], [2631739.8200000003, 1148109.171], [2750382.1929999995, 767781.6735], [2800866.456, 907396.9063], [2606906.313, 1022226.195]], [[11657836.44, 7178037.287], [12465962.73, 6913503.574], [11739717.67, 6609358.031], [10433815.21, 8399500.091], [11010321.259999998, 9731766.116000002], [11794867.79, 8635808.749]], [[2022387.286, 4762364.949], [2381487.782, 5304506.066], [2062681.474, 4913266.873], [1653554.834, 7338473.507], [1701545.965, 8256780.542], [1920729.946, 7330410.282]], [[26298.35947, 12672.00191], [43415.29894999999, 12987.716229999998], [36385.00664, 15700.27856], [36659.88572, 12523.47691], [48422.17132, 14122.12184], [32229.49606, 10914.367729999998]], [[1127164.559, 13604.78286], [969747.9311, 15878.06381], [980670.0767, 17174.06651], [825560.0398000001, 11055.33915], [709265.7611, 10766.95981], [703260.2914, 12505.91661]], [[1834217.119, 376267.7121], [1769741.755, 381521.8053], [2049489.513, 363881.9952], [2118929.518, 438789.925], [1737490.313, 444887.4895], [1897557.837, 478766.8908]], [[43190.73635, 31480.78119], [44570.50979, 33644.99065], [43990.11571, 31489.29544], [63956.85246, 19903.436889999997], [57694.73201, 18174.97606], [46005.00647, 17003.69828]], [[22591786.04, 4840096.695], [23413648.339999996, 4735809.548], [22108373.42, 4293928.3], [16221801.479999999, 6038396.235], [16931679.6, 6793045.019], [18630199.4, 5914265.832]], [[19759130.44, 5302341.476], [18467901.92, 4654610.852], [18293979.94, 4816112.137], [12923995.35, 2488080.654], [18261350.2, 3389290.334], [18479536.64, 3340497.464]], [[141594.8936, 206847.0541], [133364.9661, 220489.6099], [136418.4058, 221662.8304], [211120.9563, 141064.0733], [198558.739, 149313.6915], [184328.4, 106014.9334]], [[22033589.98, 4275821.801], [21371400.6, 3858517.232], [21595352.72, 3326772.1120000007], [22793660.04, 2029514.168], [29595981.37, 2680631.71], [31017145.42, 1532325.82]], [[71792.60176, 231675.1494], [79901.39571000001, 186981.139], [84651.79822, 166581.03499999997], [97569.33569, 122757.6642], [105166.4951, 123003.7001], [93939.55358, 118706.559]], [[6930724.009, 7106063.449], [7392008.528, 7919674.625], [6848544.479, 8028805.194000001], [6921235.983, 1704771.762], [4791859.011, 1833380.03], [5621571.259, 1786996.287]], [[24571.9929, 0.0], [18999.09262, 0.0], [24752.40319, 0.0], [22307.69882, 0.0], [13470.57223, 0.0], [20520.09194, 0.0]]], "internal_design_matrix": "{\"index\":{\"0\":0,\"1\":1,\"2\":2,\"3\":3,\"4\":4,\"5\":5},\"Treatment\":{\"0\":\"Control\",\"1\":\"Control\",\"2\":\"Control\",\"3\":\"N\",\"4\":\"N\",\"5\":\"N\"},\"Replicate\":{\"0\":1,\"1\":2,\"2\":3,\"3\":1,\"4\":2,\"5\":3},\"Name\":{\"0\":[\"Ctrl1_1_Membrane\",\"Ctrl1_1_Soluble\"],\"1\":[\"Ctrl1_2_Membrane\",\"Ctrl1_2_Soluble\"],\"2\":[\"Ctrl1_3_Membrane\",\"Ctrl1_3_Soluble\"],\"3\":[\"N_1_Membrane\",\"N_1_Soluble\"],\"4\":[\"N_2_Membrane\",\"N_2_Soluble\"],\"5\":[\"N_3_Membrane\",\"N_3_Soluble\"]}}", "fractions": ["Membrane", "Soluble"], "norm_array": [[[0.995411458966728, 0.004588541033271], [0.99592720606714, 0.00407279393286], [0.996112680196151, 0.003887319803849], [0.994958590249576, 0.005041409750424], [0.995025708715822, 0.004974291284178], [0.995604864899272, 0.004395135100728]], [[0.91051955880176, 0.08948044119824], [0.909295142979948, 0.090704857020052], [0.91676203463195, 0.08323796536805], [0.922635177572642, 0.077364822427358], [0.925435416200757, 0.074564583799243], [0.932236608405156, 0.067763391594844]], [[0.368350400273487, 0.631649599726513], [0.304341373143762, 0.695658626856238], [0.378435673532462, 0.621564326467538], [0.272381510784829, 0.727618489215171], [0.167935562243138, 0.832064437756862], [0.20120936075299, 0.79879063924701]], [[0.384665419340157, 0.615334580659843], [0.350526477330974, 0.649473522669026], [0.363698773721449, 0.636301226278551], [0.371188688294275, 0.628811311705726], [0.34513056064737, 0.65486943935263], [0.280881424988241, 0.719118575011759]], [[0.809394748159952, 0.190605251840048], [0.785529437072491, 0.214470562927509], [0.824548699001722, 0.175451300998277], [0.711177662502691, 0.288822337497309], [0.725345142267259, 0.274654857732741], [0.659070363300065, 0.340929636699935]], [[0.235300404881797, 0.764699595118203], [0.225020947348528, 0.774979052651472], [0.212732344331685, 0.787267655668315], [0.087875858072787, 0.912124141927213], [0.078142897784797, 0.921857102215203], [0.077582425576345, 0.922417574423655]], [[0.125653503330576, 0.874346496669424], [0.122719389854237, 0.877280610145763], [0.131377018289749, 0.868622981710251], [0.242548259133096, 0.757451740866904], [0.241360409029005, 0.758639590970995], [0.225874944722724, 0.774125055277276]], [[0.025771768416508, 0.974228231583492], [0.024592915575884, 0.975407084424116], [0.026025691196018, 0.973974308803982], [0.025039862606557, 0.974960137393443], [0.021499396234709, 0.978500603765291], [0.02092499340834, 0.97907500659166]], [[0.778917061329638, 0.221082938670362], [0.792496247138679, 0.207503752861321], [0.792419784208343, 0.207580215791657], [0.80872390551385, 0.19127609448615], [0.819255725727797, 0.180744274272203], [0.829877078713634, 0.170122921286366]], [[0.59867087690152, 0.40132912309848], [0.586339109110773, 0.413660890889227], [0.590255736192827, 0.409744263807173], [0.619115219273289, 0.380884780726711], [0.621198949285642, 0.378801050714358], [0.613756870232436, 0.386243129767564]], [[0.952505891746642, 0.047494108253358], [0.953901004826158, 0.046098995173842], [0.954392502968199, 0.045607497031801], [0.947262108893593, 0.052737891106407], [0.946380562513116, 0.053619437486884], [0.948691688694547, 0.051308311305454]], [[0.32086981545017, 0.67913018454983], [0.328269880954504, 0.671730119045496], [0.365036971210841, 0.634963028789158], [0.430522387960561, 0.569477612039439], [0.419136776921755, 0.580863223078245], [0.410073994524125, 0.589926005475875]], [[0.917746722710664, 0.082253277289336], [0.912018689754708, 0.087981310245292], [0.914261557098551, 0.085738442901449], [0.932733503620485, 0.067266496379515], [0.93910989532798, 0.06089010467202], [0.940865075752847, 0.059134924247153]], [[0.872882278869156, 0.127117721130844], [0.87524370850061, 0.12475629149939], [0.880690054541269, 0.119309945458732], [0.841106965467056, 0.158893034532944], [0.848189086250105, 0.151810913749895], [0.840955709812304, 0.159044290187696]], [[0.594046241136906, 0.405953758863094], [0.51123554639793, 0.48876445360207], [0.516271454666375, 0.483728545333625], [0.454521396816527, 0.545478603183473], [0.408279551722811, 0.591720448277189], [0.455213192229395, 0.544786807770605]], [[0.97337640503838, 0.026623594961621], [0.97489601490751, 0.02510398509249], [0.978700408657748, 0.021299591342252], [0.972745777826032, 0.027254222173968], [0.976197769983231, 0.023802230016769], [0.974253551096221, 0.025746448903779]], [[0.6297794991706, 0.3702205008294], [0.5969382298467, 0.4030617701533], [0.63339032227517, 0.36660967772483], [0.732244905862341, 0.267755094137659], [0.726713593185436, 0.273286406814564], [0.705488000181609, 0.294511999818391]], [[0.962434782869588, 0.037565217130412], [0.961262536735346, 0.038737463264654], [0.963672988806362, 0.036327011193638], [0.964658234595799, 0.035341765404201], [0.964144042151758, 0.035855957848242], [0.970164874292987, 0.029835125707013]], [[0.655091986254069, 0.344908013745931], [0.631609080062973, 0.368390919937027], [0.587833284673229, 0.412166715326771], [0.731020453211231, 0.268979546788769], [0.747389879765772, 0.252610120234228], [0.712323750041122, 0.287676249958878]], [[0.855756199068107, 0.144243800931893], [0.850541444423031, 0.149458555576969], [0.853903263956951, 0.146096736043049], [0.856827932569748, 0.143172067430252], [0.861167555069805, 0.138832444930195], [0.875241340794837, 0.124758659205163]], [[0.030886080055666, 0.969113919944334], [0.029787202639278, 0.970212797360722], [0.034044645610678, 0.965955354389322], [0.05062848915681, 0.94937151084319], [0.038282916280461, 0.961717083719539], [0.034808061127208, 0.965191938872792]], [[0.746890426359147, 0.253109573640853], [0.758652102865958, 0.241347897134042], [0.766298069925744, 0.233701930074256], [0.820095116402816, 0.179904883597184], [0.84624310774261, 0.15375689225739], [0.811308273685289, 0.188691726314711]], [[0.024073872225955, 0.975926127774044], [0.018787564668688, 0.981212435331312], [0.02915545950133, 0.97084454049867], [0.056288174310128, 0.943711825689872], [0.043354311224249, 0.956645688775751], [0.032568558642598, 0.967431441357402]], [[0.800263482248118, 0.199736517751882], [0.813475853787562, 0.186524146212438], [0.813993864308399, 0.186006135691601], [0.826535918805707, 0.173464081194293], [0.782779550942643, 0.217220449057357], [0.81013265333274, 0.18986734666726]], [[0.702946884232602, 0.297053115767398], [0.69537599061079, 0.30462400938921], [0.685990040942128, 0.314009959057872], [0.685811710792456, 0.314188289207544], [0.698914706242999, 0.301085293757001], [0.673370308884507, 0.326629691115493]], [[0.416556342949111, 0.583443657050889], [0.398791347049114, 0.601208652950886], [0.368074461346668, 0.631925538653332], [0.589061731847151, 0.410938268152849], [0.753277643721103, 0.246722356278897], [0.695780304515752, 0.304219695484248]], [[0.301710338470406, 0.698289661529594], [0.312623518578986, 0.687376481421014], [0.308410916270653, 0.691589083729347], [0.267612590097945, 0.732387409902055], [0.245735267586369, 0.754264732413631], [0.244739313621603, 0.755260686378397]], [[0.256616837360553, 0.743383162639447], [0.235489354176965, 0.764510645823035], [0.300886609209479, 0.699113390790521], [0.269202332033102, 0.730797667966898], [0.230899552939195, 0.769100447060805], [0.230143167370881, 0.769856832629119]], [[0.67729215289951, 0.32270784710049], [0.66680850972965, 0.33319149027035], [0.700864630499124, 0.299135369500876], [0.720979784111118, 0.279020215888882], [0.664200073436563, 0.335799926563437], [0.673513680750622, 0.326486319249378]], [[0.992590644288074, 0.007409355711926], [0.989620263447477, 0.010379736552523], [0.990983831215188, 0.009016168784812], [0.992270219222759, 0.007729780777241], [0.993423339444002, 0.006576660555998], [0.994120776937981, 0.005879223062019]], [[0.176811920534693, 0.823188079465307], [0.153155300555922, 0.846844699444078], [0.17336647788181, 0.82663352211819], [0.20399276813335, 0.79600723186665], [0.167368983798381, 0.832631016201619], [0.134423410977712, 0.865576589022288]], [[0.926792521624467, 0.073207478375533], [0.930803964214921, 0.069196035785079], [0.937085056273966, 0.062914943726033], [0.935095037451126, 0.064904962548874], [0.935801045769687, 0.064198954230313], [0.931367650725352, 0.068632349274648]], [[0.036606170158754, 0.963393829841246], [0.030732567906072, 0.969267432093928], [0.031669105380922, 0.968330894619078], [0.038961949612697, 0.961038050387303], [0.038025728808088, 0.961974271191912], [0.036912768735219, 0.963087231264782]], [[0.064908220784137, 0.935091779215863], [0.06468694837889, 0.93531305162111], [0.060547591180653, 0.939452408819347], [0.09904309982108, 0.90095690017892], [0.067421703335126, 0.932578296664874], [0.072170432752275, 0.927829567247725]], [[0.955138149602237, 0.044861850397763], [0.953393072330111, 0.046606927669889], [0.955588056323433, 0.044411943676567], [0.950176824020392, 0.049823175979608], [0.960861815131496, 0.039138184868504], [0.962787388193346, 0.037212611806654]], [[0.16373000976065, 0.83626999023935], [0.17743907953026, 0.82256092046974], [0.171020806853676, 0.828979193146324], [0.225549689890638, 0.774450310109362], [0.238201273198265, 0.761798726801735], [0.243485526040528, 0.756514473959472]], [[0.088099199051243, 0.911900800948758], [0.081324616039805, 0.918675383960195], [0.091915612964099, 0.908084387035901], [0.074618725653857, 0.925381274346143], [0.073028522100995, 0.926971477899005], [0.07037542725532, 0.92962457274468]], [[0.889933854851806, 0.110066145148194], [0.896470905015113, 0.103529094984887], [0.881277058046787, 0.118722941953213], [0.918859901352234, 0.081140098647766], [0.903560385724756, 0.096439614275244], [0.906059397471801, 0.093940602528199]], [[0.832535481361559, 0.167464518638441], [0.834117304376549, 0.165882695623451], [0.856748550839551, 0.143251449160449], [0.835611693245306, 0.164388306754694], [0.814821512473903, 0.185178487526097], [0.838425870778029, 0.161574129221971]], [[0.786912299717941, 0.213087700282059], [0.786762627500052, 0.213237372499948], [0.806395564771618, 0.193604435228382], [0.806942007894982, 0.193057992105018], [0.796947951778873, 0.203052048221127], [0.804676580646503, 0.195323419353497]], [[0.819484486073536, 0.180515513926464], [0.822589373118586, 0.177410626881414], [0.835928312163971, 0.164071687836029], [0.74796708146878, 0.25203291853122], [0.777008898115126, 0.222991101884874], [0.746128345140781, 0.253871654859219]], [[0.365483375552611, 0.634516624447388], [0.361550301737966, 0.638449698262034], [0.375250456296628, 0.624749543703372], [0.385131154673087, 0.614868845326913], [0.337016617342537, 0.662983382657463], [0.353836513944946, 0.646163486055054]], [[0.208993722113137, 0.791006277886863], [0.208324608305992, 0.791675391694008], [0.204347633537563, 0.795652366462437], [0.297963687979074, 0.702036312020926], [0.32629243215235, 0.67370756784765], [0.28555327266314, 0.71444672733686]], [[0.527813618388758, 0.472186381611242], [0.524690898553053, 0.475309101446947], [0.524296442759644, 0.475703557240356], [0.582235470033602, 0.417764529966398], [0.573298111824105, 0.426701888175895], [0.562560085361498, 0.437439914638502]], [[0.260552064051175, 0.739447935948825], [0.244693044624279, 0.755306955375721], [0.253567986791747, 0.746432013208253], [0.302701434181755, 0.697298565818245], [0.330887651599138, 0.669112348400862], [0.326976006040867, 0.673023993959133]], [[0.406978822899769, 0.593021177100231], [0.369321408674681, 0.630678591325319], [0.3802670028051, 0.6197329971949], [0.446278625997132, 0.553721374002868], [0.533748529258978, 0.466251470741022], [0.495885233852197, 0.504114766147803]], [[0.950269630339864, 0.049730369660136], [0.942162651226422, 0.057837348773578], [0.950186655081394, 0.049813344918606], [0.961126473874025, 0.038873526125975], [0.964186768034444, 0.035813231965556], [0.959170082144813, 0.040829917855187]], [[0.043914467085048, 0.956085532914952], [0.04074052314415, 0.95925947685585], [0.046853026785308, 0.953146973214692], [0.063977308620231, 0.936022691379769], [0.052534109785432, 0.947465890214568], [0.04499645577454, 0.95500354422546]], [[0.087077036710056, 0.912922963289944], [0.089246149682574, 0.910753850317426], [0.096652932848093, 0.903347067151908], [0.083377990744756, 0.916622009255244], [0.075942456098182, 0.924057543901818], [0.082922048859835, 0.917077951140165]], [[0.768486143837704, 0.231513856162296], [0.749541213638973, 0.250458786361027], [0.746718240270662, 0.253281759729338], [0.860788103752207, 0.139211896247793], [0.880833539866195, 0.119166460133805], [0.882598840959548, 0.117401159040452]], [[0.947571931134895, 0.052428068865105], [0.962051847355954, 0.037948152644047], [0.961377741766065, 0.038622258233935], [0.959895897892281, 0.040104102107719], [0.947477385879997, 0.052522614120003], [0.966894816654218, 0.033105183345782]], [[0.36082105150541, 0.63917894849459], [0.355070229608173, 0.644929770391827], [0.386580964924117, 0.613419035075883], [0.354998732557569, 0.645001267442431], [0.290639336782307, 0.709360663217693], [0.301445057927568, 0.698554942072432]], [[0.051422011162948, 0.948577988837052], [0.053638588376709, 0.946361411623291], [0.053487822960624, 0.946512177039376], [0.214867030538749, 0.785132969461251], [0.205334684383695, 0.794665315616305], [0.186273405072399, 0.813726594927602]], [[0.403275208238538, 0.596724791761461], [0.409944442415596, 0.590055557584404], [0.415000875321743, 0.584999124678257], [0.374855730842058, 0.625144269157942], [0.371514450175599, 0.628485549824401], [0.368632456045906, 0.631367543954094]], [[0.880884505538064, 0.119115494461936], [0.887871484576611, 0.112128515423389], [0.887773418285035, 0.112226581714965], [0.88579785886172, 0.11420214113828], [0.881592674446557, 0.118407325553443], [0.888665212786537, 0.111334787213463]], [[0.994313167210931, 0.005686832789069], [0.994882832473906, 0.005117167526094], [0.994513938557364, 0.005486061442636], [0.991163827730703, 0.008836172269297], [0.994543715535076, 0.005456284464924], [0.993363068108152, 0.006636931891848]], [[0.782927045798128, 0.217072954201872], [0.793523611457631, 0.206476388542369], [0.822479364229938, 0.177520635770062], [0.811901101552163, 0.188098898447837], [0.78283885646151, 0.21716114353849], [0.826753928767513, 0.173246071232487]], [[0.109371398790177, 0.890628601209823], [0.114336634062076, 0.885663365937924], [0.113667192900926, 0.886332807099074], [0.167387554598014, 0.832612445401986], [0.163856618427224, 0.836143381572776], [0.177469315244112, 0.822530684755888]], [[0.252291235163103, 0.747708764836896], [0.252867619630606, 0.747132380369394], [0.27577693650924, 0.72422306349076], [0.530852281501178, 0.469147718498822], [0.665149726884608, 0.334850273115392], [0.710600070887818, 0.289399929112182]], [[0.806503773589937, 0.193496226410063], [0.82455450628285, 0.17544549371715], [0.832633433058493, 0.167366566941507], [0.801983014587869, 0.198016985412131], [0.783605419024095, 0.216394580975905], [0.781574921553005, 0.218425078446995]], [[0.298816588062806, 0.701183411937194], [0.294323004621913, 0.705676995378087], [0.310018472552589, 0.689981527447411], [0.440189154780391, 0.559810845219609], [0.370759318243838, 0.629240681756162], [0.415043963012018, 0.584956036987982]], [[0.138403528545079, 0.861596471454921], [0.148934808828869, 0.851065191171131], [0.144441551384818, 0.855558448615182], [0.21824108329028, 0.78175891670972], [0.228197772063561, 0.771802227936439], [0.174746883037018, 0.825253116962982]], [[0.952866226114282, 0.047133773885719], [0.95045776590444, 0.04954223409556], [0.953592420582292, 0.046407579417708], [0.954680834874187, 0.045319165125813], [0.952030073475632, 0.047969926524368], [0.954987502075887, 0.045012497924113]], [[0.111387554240261, 0.888612445759739], [0.118482335302963, 0.881517664697037], [0.114495790541708, 0.885504209458292], [0.124430430278413, 0.875569569721587], [0.106353323632737, 0.893646676367263], [0.112216308394785, 0.887783691605215]], [[0.18102253559641, 0.81897746440359], [0.183718792292882, 0.816281207707118], [0.179897790137978, 0.820102209862022], [0.153844811499264, 0.846155188500736], [0.15126228080567, 0.84873771919433], [0.141963015850113, 0.858036984149887]], [[0.160100786795305, 0.839899213204695], [0.135502659907322, 0.864497340092678], [0.134464545684822, 0.865535454315178], [0.149591219257113, 0.850408780742887], [0.164100775823263, 0.835899224176737], [0.101489363883612, 0.898510636116388]], [[0.068351157363632, 0.931648842636368], [0.076434998593885, 0.923565001406115], [0.086544071178638, 0.913455928821362], [0.07397740657353, 0.92602259342647], [0.067722784730932, 0.932277215269068], [0.050359514998232, 0.949640485001768]], [[0.561759732799429, 0.438240267200571], [0.575063456243245, 0.424936543756755], [0.569843744613504, 0.430156255386496], [0.488048891734322, 0.511951108265678], [0.461351448373103, 0.538648551626897], [0.504333763373446, 0.495666236626554]], [[0.114378231843605, 0.885621768156395], [0.161379807266663, 0.838620192733337], [0.14057360583143, 0.85942639416857], [0.504089132392398, 0.495910867607602], [0.584303800432087, 0.415696199567913], [0.519886507048505, 0.480113492951495]], [[0.059695117155444, 0.940304882844556], [0.066538992998384, 0.933461007001616], [0.060647470864302, 0.939352529135698], [0.150256048669764, 0.849743951330236], [0.119289327526429, 0.880710672473571], [0.12201162003503, 0.87798837996497]], [[0.904758415330824, 0.095241584669176], [0.899871884645869, 0.100128115354131], [0.89529365265839, 0.104706347341611], [0.883402961345261, 0.116597038654739], [0.884244064577015, 0.115755935422985], [0.873394157517976, 0.126605842482023]], [[0.461651963058426, 0.538348036941574], [0.490253683555946, 0.509746316444054], [0.477618033430723, 0.522381966569277], [0.608460518399396, 0.391539481600604], [0.676204616779855, 0.323795383220145], [0.688720035569185, 0.311279964430815]], [[0.939481751509499, 0.060518248490501], [0.913714556639138, 0.086285443360862], [0.906872948167151, 0.093127051832849], [0.923535859177739, 0.076464140822261], [0.947396184971161, 0.052603815028839], [0.955588582465177, 0.044411417534823]], [[0.876564450555154, 0.123435549444846], [0.878725299068999, 0.121274700931001], [0.877570297670154, 0.122429702329846], [0.76675075749042, 0.23324924250958], [0.792362486223591, 0.207637513776409], [0.779805674380358, 0.220194325619642]], [[0.35942266037926, 0.64057733962074], [0.332842337599591, 0.667157662400409], [0.261148921521959, 0.738851078478041], [0.447300032047822, 0.552699967952178], [0.507568633430909, 0.492431366569091], [0.412705809254858, 0.587294190745142]], [[0.656600973771519, 0.343399026228481], [0.668506205392903, 0.331493794607097], [0.656574775177734, 0.343425224822266], [0.626827717717983, 0.373172282282017], [0.570260038099047, 0.429739961900953], [0.596700164099559, 0.403299835900442]], [[0.059671375977847, 0.940328624022153], [0.08375701296844, 0.91624298703156], [0.08019884049726, 0.91980115950274], [0.107167417416618, 0.892832582583382], [0.075792327751777, 0.924207672248222], [0.067350715013343, 0.932649284986658]], [[0.874876054805532, 0.125123945194468], [0.890621799277111, 0.109378200722889], [0.909682398028167, 0.090317601971833], [0.930212904568058, 0.069787095431942], [0.886683977721172, 0.113316022278828], [0.892704594059803, 0.107295405940197]], [[0.13096045397432, 0.86903954602568], [0.126496737993566, 0.873503262006434], [0.137392545337238, 0.862607454662762], [0.171803214458201, 0.828196785541799], [0.160488233888166, 0.839511766111834], [0.161900549567333, 0.838099450432668]], [[0.60014178632164, 0.39985821367836], [0.571557291034319, 0.428442708965681], [0.623910457437909, 0.376089542562091], [0.481335359280888, 0.518664640719112], [0.501941580672686, 0.498058419327314], [0.448370322559614, 0.551629677440386]], [[0.490158674220009, 0.509841325779991], [0.512871449663655, 0.487128550336345], [0.487429420200781, 0.512570579799219], [0.458474939382594, 0.541525060617406], [0.45188446913693, 0.54811553086307], [0.455821031964237, 0.544178968035763]], [[0.761424594469539, 0.238575405530461], [0.73598924072315, 0.26401075927685], [0.740669730796938, 0.259330269203062], [0.758768061489673, 0.241231938510327], [0.786237118233532, 0.213762881766468], [0.760834548316604, 0.239165451683396]], [[0.32577122316742, 0.67422877683258], [0.326977149691581, 0.673022850308419], [0.345510765576466, 0.654489234423534], [0.442976328409308, 0.557023671590691], [0.410740513419202, 0.589259486580798], [0.425612795646214, 0.574387204353786]], [[0.749772503643307, 0.250227496356693], [0.726581467032838, 0.273418532967162], [0.741914601876606, 0.258085398123394], [0.6880287885816, 0.311971211418399], [0.694897605410691, 0.305102394589309], [0.705930914767798, 0.294069085232202]], [[0.869397447774879, 0.130602552225121], [0.877704235187148, 0.122295764812852], [0.879179546176259, 0.120820453823741], [0.886781141824526, 0.113218858175474], [0.871094083411687, 0.128905916588313], [0.866654458198889, 0.133345541801111]], [[0.892386701470688, 0.107613298529312], [0.892411245650653, 0.107588754349347], [0.894471151064028, 0.105528848935972], [0.910217683026391, 0.089782316973609], [0.888359374776369, 0.111640625223631], [0.899057116302447, 0.100942883697553]], [[0.028541230059483, 0.971458769940516], [0.030478102664845, 0.969521897335155], [0.029163097232662, 0.970836902767338], [0.041641689429674, 0.958358310570326], [0.030059253360453, 0.969940746639547], [0.0332538201788, 0.9667461798212]], [[0.381322632698276, 0.618677367301724], [0.396054177825924, 0.603945822174076], [0.418302801574659, 0.581697198425341], [0.43272498077103, 0.56727501922897], [0.395573675587109, 0.604426324412892], [0.407214312674118, 0.592785687325882]], [[0.326702805413138, 0.673297194586862], [0.34698531550806, 0.65301468449194], [0.33102221911688, 0.66897778088312], [0.312651804587075, 0.687348195412925], [0.354925653901136, 0.645074346098864], [0.322139686041895, 0.677860313958105]], [[0.878969797215059, 0.121030202784941], [0.849535314738976, 0.150464685261024], [0.889573958774453, 0.110426041225547], [0.878127219770299, 0.121872780229701], [0.837899132217093, 0.162100867782907], [0.764884114644789, 0.235115885355211]], [[0.902366816353171, 0.097633183646829], [0.9132043606651, 0.0867956393349], [0.916043466388396, 0.083956533611604], [0.911031129250829, 0.088968870749171], [0.912281963369717, 0.087718036630283], [0.92337326486737, 0.076626735132631]], [[0.283174306819239, 0.716825693180761], [0.292506723370968, 0.707493276629032], [0.284829872329836, 0.715170127670164], [0.245820787317011, 0.754179212682989], [0.262639263309464, 0.737360736690536], [0.244021116490538, 0.755978883509462]], [[0.031021426807194, 0.968978573192806], [0.037415563920091, 0.962584436079909], [0.039970378338007, 0.960029621661993], [0.047332385517019, 0.952667614482981], [0.041269957003812, 0.958730042996188], [0.042751846410897, 0.957248153589104]], [[0.41902760380883, 0.58097239619117], [0.365146582183241, 0.634853417816759], [0.422325035338995, 0.577674964661005], [0.436581088291088, 0.563418911708912], [0.401308625063188, 0.598691374936812], [0.360412045297154, 0.639587954702846]], [[0.822751958001679, 0.177248041998321], [0.816875372044575, 0.183124627955425], [0.820735211500079, 0.179264788499921], [0.772465136678316, 0.227534863321684], [0.783848376540777, 0.216151623459223], [0.752453837183923, 0.247546162816077]], [[0.81707171006713, 0.18292828993287], [0.821713660288732, 0.178286339711268], [0.826505196468107, 0.173494803531893], [0.80234273798978, 0.19765726201022], [0.763103550921304, 0.236896449078696], [0.774733806709317, 0.225266193290683]], [[0.549391358905785, 0.450608641094215], [0.467307447698964, 0.532692552301036], [0.415060347936843, 0.584939652063157], [0.42790171793302, 0.57209828206698], [0.617717378379771, 0.382282621620229], [0.449013510268662, 0.550986489731338]], [[0.91189205361438, 0.08810794638562], [0.910029219737748, 0.089970780262252], [0.906956656425767, 0.093043343574233], [0.862266376386781, 0.137733623613219], [0.876659487273279, 0.123340512726721], [0.873163954714793, 0.126836045285207]], [[0.896978361004534, 0.103021638995466], [0.882439072878002, 0.117560927121998], [0.907517984296005, 0.092482015703995], [0.909888113125649, 0.090111886874351], [0.879174113054013, 0.120825886945987], [0.888558670915172, 0.111441329084828]], [[0.096351730991362, 0.903648269008638], [0.069592063230259, 0.930407936769741], [0.055181374141515, 0.944818625858485], [0.127684458699526, 0.872315541300474], [0.128138497416669, 0.871861502583331], [0.116120576451119, 0.883879423548881]], [[0.966282724869262, 0.033717275130738], [0.961493125411548, 0.038506874588452], [0.946362220227175, 0.053637779772825], [0.937970578544296, 0.062029421455704], [0.962407768398036, 0.037592231601964], [0.910034902050856, 0.089965097949144]], [[0.549970000284875, 0.450029999715125], [0.532617587894592, 0.467382412105408], [0.535225413666625, 0.464774586333375], [0.621257550070617, 0.378742449929383], [0.588051247487543, 0.411948752512457], [0.566993523914741, 0.433006476085259]], [[0.802899905623706, 0.197100094376293], [0.776517050942579, 0.223482949057421], [0.795930310221358, 0.204069689778642], [0.809796884883512, 0.190203115116488], [0.883094893589602, 0.116905106410398], [0.890136931299503, 0.109863068700497]], [[0.212338037838245, 0.787661962161755], [0.226867300111282, 0.773132699888718], [0.268042077782081, 0.731957922217919], [0.304106656980473, 0.695893343019527], [0.282626937459869, 0.717373062540131], [0.27949217988346, 0.72050782011654]], [[0.110396246255691, 0.889603753744309], [0.110452164464674, 0.889547835535326], [0.10020668159441, 0.89979331840559], [0.196110023058284, 0.803889976941716], [0.207643711649311, 0.792356288350689], [0.179687624002588, 0.820312375997412]], [[0.695412217190802, 0.304587782809198], [0.62211009005955, 0.37788990994045], [0.550025100317697, 0.449974899682303], [0.565546579710631, 0.434453420289369], [0.761266510846129, 0.238733489153871], [0.529800395237124, 0.470199604762876]], [[0.671020321250525, 0.328979678749475], [0.671101008370754, 0.328898991629246], [0.683552211508616, 0.316447788491384], [0.662521898491471, 0.337478101508529], [0.648750637707702, 0.351249362292298], [0.637738657858108, 0.362261342141892]], [[0.030882692747443, 0.969117307252557], [0.030465315323702, 0.969534684676298], [0.028740121059229, 0.971259878940771], [0.031991762026246, 0.968008237973754], [0.027196702312258, 0.972803297687742], [0.028629694610313, 0.971370305389687]], [[0.06498446635578, 0.93501553364422], [0.06323717380053, 0.93676282619947], [0.064365022400319, 0.935634977599681], [0.071869289244533, 0.928130710755467], [0.062024840913328, 0.937975159086672], [0.063260626058902, 0.936739373941098]], [[0.688578363623088, 0.311421636376912], [0.675232625976322, 0.324767374023677], [0.61309830378816, 0.38690169621184], [0.747787505002127, 0.252212494997873], [0.755344495093012, 0.244655504906988], [0.731340922183019, 0.268659077816981]], [[0.212790706825961, 0.787209293174039], [0.226387150800697, 0.773612849199303], [0.261336454774185, 0.738663545225815], [0.298431283163044, 0.701568716836956], [0.229122368361358, 0.770877631638642], [0.308321866524547, 0.691678133475453]], [[0.635220091726218, 0.364779908273782], [0.584925427367779, 0.415074572632221], [0.618646871393288, 0.381353128606713], [0.70839871818835, 0.29160128181165], [0.68433226448112, 0.31566773551888], [0.70633806770156, 0.29366193229844]], [[0.208537241793915, 0.791462758206085], [0.183839305794604, 0.816160694205396], [0.215300636010887, 0.784699363989113], [0.355138355977853, 0.644861644022147], [0.333802522068317, 0.666197477931683], [0.308231196110332, 0.691768803889668]], [[0.496896732978976, 0.503103267021024], [0.451745464239212, 0.548254535760788], [0.350026089749487, 0.649973910250513], [0.518794238671595, 0.481205761328405], [0.591889666704131, 0.408110333295869], [0.585396476052563, 0.414603523947437]], [[0.961351160043985, 0.038648839956015], [0.945397604378841, 0.054602395621159], [0.955482359969703, 0.044517640030297], [0.953552183253381, 0.046447816746619], [0.93879277907445, 0.06120722092555], [0.942896319697963, 0.057103680302037]], [[0.779366389658454, 0.220633610341546], [0.785732127362965, 0.214267872637035], [0.789407257550197, 0.210592742449803], [0.744176443194528, 0.255823556805472], [0.754309617834578, 0.245690382165422], [0.746647354245426, 0.253352645754574]], [[0.038059908147317, 0.961940091852683], [0.039962142785398, 0.960037857214602], [0.040170353092258, 0.959829646907742], [0.104614837951137, 0.895385162048863], [0.096084836355923, 0.903915163644077], [0.09506958112114, 0.90493041887886]], [[0.042521388300425, 0.957478611699575], [0.04251787097266, 0.95748212902734], [0.038172801412588, 0.961827198587412], [0.049947211392565, 0.950052788607434], [0.046561122662518, 0.953438877337482], [0.055030208723252, 0.944969791276748]], [[0.952553300781136, 0.047446699218864], [0.954561623365484, 0.045438376634516], [0.948659430804436, 0.051340569195564], [0.945930510689044, 0.054069489310956], [0.955734901949102, 0.044265098050898], [0.954975195115387, 0.045024804884613]], [[0.072022938470979, 0.927977061529021], [0.072900484062901, 0.927099515937099], [0.073075454677989, 0.926924545322011], [0.119139278323672, 0.880860721676328], [0.096739331847236, 0.903260668152764], [0.097363465566212, 0.902636534433788]], [[0.28252623468636, 0.71747376531364], [0.260845625143766, 0.739154374856234], [0.248559867374069, 0.751440132625931], [0.227378676222842, 0.772621323777158], [0.233688687566157, 0.766311312433843], [0.21529443701915, 0.78470556298085]], [[0.691665655155442, 0.308334344844558], [0.693362570339548, 0.306637429660452], [0.690444047469366, 0.309555952530634], [0.792885071811447, 0.207114928188553], [0.783072656818536, 0.216927343181464], [0.790863393931295, 0.209136606068705]], [[0.98826032993099, 0.01173967006901], [0.987535661507874, 0.012464338492126], [0.985150740290632, 0.014849259709368], [0.9875898196554, 0.0124101803446], [0.98554917527459, 0.01445082472541], [0.986899959749491, 0.013100040250509]], [[0.039433606149716, 0.960566393850284], [0.040206303761554, 0.959793696238446], [0.045384264150751, 0.954615735849249], [0.150175686806631, 0.849824313193369], [0.153407067042883, 0.846592932957117], [0.178888889822718, 0.821111110177282]], [[0.378589764878875, 0.621410235121124], [0.40224814183158, 0.59775185816842], [0.424376079264704, 0.575623920735296], [0.385422454486908, 0.614577545513092], [0.384822412244422, 0.615177587755578], [0.405499848173218, 0.594500151826782]], [[0.226107337626426, 0.773892662373574], [0.232460068042439, 0.767539931957561], [0.252908725419543, 0.747091274580457], [0.320226810925606, 0.679773189074394], [0.295774694146376, 0.704225305853624], [0.262326417766711, 0.737673582233289]], [[0.064329596211273, 0.935670403788727], [0.068285750840283, 0.931714249159717], [0.065406388496566, 0.934593611503434], [0.065590836046999, 0.934409163953001], [0.056850168252847, 0.943149831747153], [0.061128808969614, 0.938871191030386]], [[0.323039596941, 0.676960403059], [0.310087808618538, 0.689912191381462], [0.312784497042458, 0.687215502957542], [0.290923870509702, 0.709076129490298], [0.329762640313453, 0.670237359686547], [0.311343837110757, 0.688656162889244]], [[0.814108751299417, 0.185891248700583], [0.815821113929646, 0.184178886070354], [0.827701895329383, 0.172298104670617], [0.843738168086693, 0.156261831913307], [0.843164156526721, 0.156835843473279], [0.855656703654311, 0.144343296345689]], [[0.219214548544186, 0.780785451455814], [0.253720133043942, 0.746279866956058], [0.238946795774992, 0.761053204225008], [0.38123369516259, 0.61876630483741], [0.399078416525391, 0.600921583474609], [0.424098879445858, 0.575901120554142]], [[0.14277133065497, 0.85722866934503], [0.13942114822304, 0.86057885177696], [0.139021653392331, 0.860978346607669], [0.152822930754437, 0.847177069245563], [0.154948751355396, 0.845051248644604], [0.151754771649293, 0.848245228350707]], [[0.761288141520378, 0.238711858479622], [0.735788764291678, 0.264211235708322], [0.722305095212576, 0.277694904787424], [0.793884842909982, 0.206115157090018], [0.844142379712846, 0.155857620287154], [0.796713764283735, 0.203286235716265]], [[0.899707423786036, 0.100292576213964], [0.8877732784831, 0.1122267215169], [0.882498046540605, 0.117501953459395], [0.863617935128064, 0.136382064871936], [0.889402213382124, 0.110597786617876], [0.861095917247279, 0.138904082752721]], [[0.96067501168066, 0.03932498831934], [0.941903613287627, 0.058096386712373], [0.952710141064804, 0.047289858935196], [0.890468862870334, 0.109531137129665], [0.953632758545122, 0.046367241454878], [0.936547837998785, 0.063452162001215]], [[0.045778844176292, 0.954221155823708], [0.037869327106627, 0.962130672893373], [0.047141153891099, 0.952858846108901], [0.066069470228125, 0.933930529771875], [0.051806350099383, 0.948193649900618], [0.044529972122143, 0.955470027877857]], [[0.825692167309897, 0.174307832690103], [0.834580266954583, 0.165419733045417], [0.841487532731975, 0.158512467268025], [0.850895786508914, 0.149104213491086], [0.803520610765299, 0.196479389234701], [0.800103436286558, 0.199896563713442]], [[0.482610640536319, 0.517389359463681], [0.448876441951947, 0.551123558048053], [0.505506764824971, 0.494493235175029], [0.589903714330343, 0.410096285669657], [0.58708210834138, 0.41291789165862], [0.613557147714097, 0.386442852285903]], [[0.033486404683195, 0.966513595316805], [0.038480958505796, 0.961519041494204], [0.049049637307724, 0.950950362692276], [0.086560825484231, 0.913439174515769], [0.099947754779078, 0.900052245220922], [0.078578111014853, 0.921421888985147]], [[0.571602809931569, 0.428397190068431], [0.593897910811652, 0.406102089188348], [0.603837092963868, 0.396162907036132], [0.622854376424766, 0.377145623575234], [0.574829906573122, 0.425170093426878], [0.583862422068545, 0.416137577931455]], [[0.04582163665094, 0.95417836334906], [0.042259673470531, 0.957740326529468], [0.040033934621708, 0.959966065378292], [0.057611775513221, 0.942388224486779], [0.051473180108757, 0.948526819891243], [0.046827590942111, 0.953172409057889]], [[NaN, NaN], [NaN, NaN], [NaN, NaN], [NaN, NaN], [NaN, NaN], [NaN, NaN]], [[0.834391947736509, 0.165608052263491], [0.827459647916862, 0.172540352083138], [0.831957317052045, 0.168042682947955], [0.78627262863071, 0.213727371369291], [0.796867928514183, 0.203132071485817], [0.804785412573431, 0.195214587426569]], [[0.549563402690107, 0.450436597309893], [0.514310601110632, 0.485689398889368], [0.501573198436756, 0.498426801563244], [0.424807881279241, 0.575192118720759], [0.457697206547359, 0.542302793452641], [0.437554176268549, 0.562445823731451]], [[0.20018681885618, 0.79981318114382], [0.223388870422977, 0.776611129577022], [0.211442644276335, 0.788557355723665], [0.28142019329718, 0.71857980670282], [0.266952262625972, 0.733047737374028], [0.294481579301771, 0.705518420698229]], [[0.936221466039083, 0.063778533960917], [0.937903304377324, 0.062096695622676], [0.943750580915168, 0.056249419084832], [0.939890563958123, 0.060109436041877], [0.932630079289546, 0.067369920710454], [0.949126304287534, 0.050873695712467]], [[0.857403263686817, 0.142596736313183], [0.854497066788215, 0.145502933211785], [0.855994009814093, 0.144005990185907], [0.845060580324402, 0.154939419675598], [0.868039777835935, 0.131960222164065], [0.870805191981084, 0.129194808018916]], [[0.833877999394554, 0.166122000605446], [0.83396171186476, 0.16603828813524], [0.854870947938215, 0.145129052061785], [0.90688731096848, 0.093112689031519], [0.888838998896519, 0.111161001103481], [0.875728611507837, 0.124271388492163]], [[0.241091548775033, 0.758908451224967], [0.241508709560178, 0.758491290439822], [0.228818993999498, 0.771181006000502], [0.231163342917599, 0.768836657082402], [0.225423687903153, 0.774576312096846], [0.200507534524614, 0.799492465475386]], [[0.980741650967124, 0.019258349032876], [0.982288167033021, 0.017711832966979], [0.980972288997736, 0.019027711002264], [0.978863861251985, 0.021136138748015], [0.975784211503574, 0.024215788496426], [0.980469482920809, 0.019530517079191]], [[0.082685526452509, 0.917314473547491], [0.077989498215449, 0.922010501784551], [0.097143699203603, 0.902856300796398], [0.142233895843932, 0.857766104156068], [0.105529947923267, 0.894470052076733], [0.125866625081848, 0.874133374918152]], [[0.066125977176488, 0.933874022823512], [0.058460274178235, 0.941539725821765], [0.070420427757583, 0.929579572242417], [0.133779517220649, 0.866220482779351], [0.090376771812091, 0.909623228187909], [0.096676370076438, 0.903323629923562]], [[0.103630836926236, 0.896369163073764], [0.104168644634347, 0.895831355365653], [0.10723907541028, 0.89276092458972], [0.151777261466212, 0.848222738533788], [0.150078439346874, 0.849921560653126], [0.126571392992638, 0.873428607007362]], [[NaN, NaN], [NaN, NaN], [NaN, NaN], [NaN, NaN], [NaN, NaN], [NaN, NaN]], [[0.684898638056465, 0.315101361943535], [0.726203708354504, 0.273796291645496], [0.715652214072323, 0.284347785927677], [0.71907600967489, 0.28092399032511], [0.732562128246622, 0.267437871753377], [0.725654113798945, 0.274345886201055]], [[0.590264480895698, 0.409735519104302], [0.58785982592491, 0.41214017407509], [0.57853580767403, 0.42146419232597], [0.542836464242558, 0.457163535757442], [0.505453027183458, 0.494546972816542], [0.514820548034761, 0.485179451965239]], [[0.488707349659493, 0.511292650340507], [0.482172504520558, 0.517827495479443], [0.485934632676199, 0.514065367323801], [0.453858039291412, 0.546141960708588], [0.491003191852772, 0.508996808147228], [0.480665706744067, 0.519334293255933]], [[0.780765871264128, 0.219234128735873], [0.788106987210176, 0.211893012789824], [0.799379179896443, 0.200620820103557], [0.824466141246537, 0.175533858753463], [0.846906890420203, 0.153093109579797], [0.844873351221751, 0.155126648778249]], [[0.94974913673411, 0.05025086326589], [0.951331887496135, 0.048668112503865], [0.948370252830175, 0.051629747169825], [0.947661299992323, 0.052338700007677], [0.950236310373527, 0.049763689626473], [0.95083427959772, 0.04916572040228]], [[0.853366452169572, 0.146633547830428], [0.840764785902377, 0.159235214097623], [0.845750220630834, 0.154249779369166], [0.851262799835158, 0.148737200164842], [0.859256966952822, 0.140743033047178], [0.856653027454285, 0.143346972545715]], [[0.773414657847827, 0.226585342152173], [0.763375003934325, 0.236624996065675], [0.771109513098887, 0.228890486901113], [0.746518806306668, 0.253481193693332], [0.73835634491157, 0.26164365508843], [0.726274818446532, 0.273725181553468]], [[0.911903076246596, 0.088096923753404], [0.936835985389974, 0.063164014610026], [0.94601352085112, 0.05398647914888], [0.947050158380373, 0.052949841619627], [0.88300864732817, 0.116991352671829], [0.929241180081575, 0.070758819918425]], [[0.363279362270691, 0.636720637729309], [0.298315850775295, 0.701684149224705], [0.334855354376496, 0.665144645623504], [0.460187847774757, 0.539812152225243], [0.433286495952251, 0.566713504047749], [0.426613810876364, 0.573386189123636]], [[0.196989999258688, 0.803010000741312], [0.207936856796798, 0.792063143203202], [0.206823134619563, 0.793176865380437], [0.327220075589004, 0.672779924410996], [0.313861319243767, 0.686138680756233], [0.287430581075857, 0.712569418924144]], [[0.077676050843135, 0.922323949156865], [0.088601620599156, 0.911398379400844], [0.077375763183078, 0.922624236816922], [0.065748567556722, 0.934251432443278], [0.05942981929791, 0.94057018070209], [0.054985436480552, 0.945014563519448]], [[0.908917181933717, 0.091082818066283], [0.90133706009712, 0.09866293990288], [0.911401156626171, 0.088598843373829], [0.900971310488357, 0.099028689511643], [0.897000850587868, 0.102999149412132], [0.898806808778646, 0.101193191221354]], [[0.541600380545029, 0.458399619454971], [0.565662281882959, 0.434337718117041], [0.56194075295522, 0.43805924704478], [0.582157040655074, 0.417842959344926], [0.573998704692195, 0.426001295307805], [0.576573373208814, 0.423426626791186]], [[0.563267937662669, 0.436732062337331], [0.543085211879809, 0.456914788120191], [0.542727465156348, 0.457272534843652], [0.493525683348557, 0.506474316651442], [0.507307253095608, 0.492692746904392], [0.491665892496856, 0.508334107503144]], [[0.305809321030259, 0.694190678969742], [0.318720787692768, 0.681279212307232], [0.345845715830538, 0.654154284169462], [0.300383973947868, 0.699616026052132], [0.277276087034589, 0.722723912965411], [0.294943279146406, 0.705056720853594]], [[0.148245585815859, 0.85175441418414], [0.149763818562369, 0.850236181437631], [0.167815951879148, 0.832184048120852], [0.272689007965491, 0.727310992034509], [0.226265906092085, 0.773734093907915], [0.203486058773592, 0.796513941226408]], [[0.355407983435743, 0.644592016564257], [0.314897779613426, 0.685102220386574], [0.32585230728072, 0.67414769271928], [0.266792637691199, 0.733207362308801], [0.296024432399439, 0.703975567600561], [0.242706473511708, 0.757293526488292]], [[0.881940707704922, 0.118059292295078], [0.877194275033346, 0.122805724966654], [0.882773989546678, 0.117226010453322], [0.933168765198581, 0.066831234801419], [0.923480875985372, 0.076519124014628], [0.900054726474459, 0.099945273525541]], [[1.0, 0.0], [1.0, 0.0], [1.0, 0.0], [1.0, 0.0], [1.0, 0.0], [1.0, 0.0]], [[0.083466517352395, 0.916533482647605], [0.075025042445218, 0.924974957554782], [0.07768503008746, 0.92231496991254], [0.100857072275459, 0.899142927724541], [0.092547610488673, 0.907452389511327], [0.098801082961739, 0.90119891703826]], [[0.864808013853197, 0.135191986146803], [0.865031495932036, 0.134968504067964], [0.872172588326089, 0.127827411673911], [0.868375401002247, 0.131624598997753], [0.870013189259826, 0.129986810740174], [0.868457890824664, 0.131542109175336]], [[0.064268732195081, 0.935731267804918], [0.061943644167879, 0.938056355832121], [0.05007733111406, 0.94992266888594], [0.074193320600485, 0.925806679399515], [0.092588463085529, 0.907411536914471], [0.079433561029392, 0.920566438970608]], [[0.954561261151425, 0.045438738848575], [0.951300828910768, 0.048699171089231], [0.955286402749658, 0.044713597250342], [0.959224369333386, 0.040775630666614], [0.95240385175816, 0.04759614824184], [0.954919314227319, 0.045080685772681]], [[0.438484759732014, 0.561515240267986], [0.446859142455645, 0.553140857544355], [0.458091224323853, 0.541908775676147], [0.604289093389355, 0.395710906610645], [0.895942185054005, 0.104057814945995], [0.60361207279723, 0.39638792720277]], [[0.059405553045505, 0.940594446954495], [0.065865587281611, 0.934134412718389], [0.068779766104254, 0.931220233895746], [0.098155337145167, 0.901844662854832], [0.077727449914622, 0.922272550085378], [0.086501929063584, 0.913498070936416]], [[0.508458172027175, 0.491541827972825], [0.511554775357791, 0.488445224642209], [0.492050834213022, 0.507949165786978], [0.508753410234925, 0.491246589765075], [0.567118009634362, 0.432881990365638], [0.531739815608084, 0.468260184391916]], [[0.602334980129421, 0.397665019870579], [0.565633467313151, 0.434366532686849], [0.556277635773497, 0.443722364226503], [0.436178605080463, 0.563821394919537], [0.405251485697578, 0.594748514302422], [0.370441117950114, 0.629558882049886]], [[0.295689167535293, 0.704310832464707], [0.280752564229818, 0.719247435770182], [0.290563956716701, 0.709436043283299], [0.277149755835239, 0.722850244164761], [0.256988944646867, 0.743011055353133], [0.240090395710305, 0.759909604289695]], [[0.026352338219316, 0.973647661780684], [0.028688608585689, 0.971311391414311], [0.028905761903202, 0.971094238096798], [0.039612778434335, 0.960387221565666], [0.034682382158025, 0.965317617841975], [0.033550751200808, 0.966449248799192]], [[0.803756233782847, 0.196243766217153], [0.789578783366072, 0.210421216633928], [0.80212239518908, 0.19787760481092], [0.814545876118368, 0.185454123881633], [0.790269348982602, 0.209730651017398], [0.833954274393451, 0.166045725606549]], [[0.60962507723343, 0.39037492276657], [0.617933194938681, 0.382066805061319], [0.625355460136068, 0.374644539863932], [0.743618915330758, 0.256381084669242], [0.742427762532158, 0.257572237467843], [0.713727216078518, 0.286272783921481]], [[0.904422868371995, 0.095577131628005], [0.909182806316858, 0.090817193683143], [0.887006035424398, 0.112993964575602], [0.910404749686197, 0.089595250313803], [0.930066194647305, 0.069933805352695], [0.917514010840128, 0.082485989159872]], [[0.940101464149342, 0.059898535850658], [0.922479309878754, 0.077520690121246], [0.932189120393433, 0.067810879606567], [0.959512897511037, 0.040487102488963], [0.957223765199472, 0.042776234800528], [0.974872819687414, 0.025127180312586]], [[0.259292874826812, 0.740707125173188], [0.26446523985044, 0.73553476014956], [0.249790470430811, 0.750209529569189], [0.327995112514699, 0.672004887485301], [0.330874451410049, 0.669125548589951], [0.349026072966374, 0.650973927033626]], [[0.996971085170075, 0.003028914829925], [0.995650095213332, 0.004349904786668], [0.99638908698342, 0.003610913016579], [0.994798340803816, 0.005201659196184], [0.99595694601815, 0.00404305398185], [0.99496692672042, 0.00503307327958]], [[0.629449743076272, 0.370550256923728], [0.613345070850673, 0.386654929149327], [0.658489350720449, 0.341510649279551], [0.832534295899195, 0.167465704100805], [0.859447000680244, 0.140552999319756], [0.875181689173493, 0.124818310826507]], [[0.947884977522635, 0.052115022477365], [0.943740711895597, 0.056259288104403], [0.954132750675225, 0.045867249324775], [0.927015122008823, 0.072984877991177], [0.924773680767212, 0.075226319232788], [0.922018888972565, 0.077981111027435]], [[0.173770669012206, 0.826229330987794], [0.173391759610612, 0.826608240389388], [0.166784021670517, 0.833215978329483], [0.119478661648804, 0.880521338351196], [0.117455766774122, 0.882544233225878], [0.109784481571207, 0.890215518428794]], [[0.044038105984609, 0.95596189401539], [0.046207620918792, 0.953792379081208], [0.047791123188758, 0.952208876811242], [0.053810186187099, 0.946189813812901], [0.045959050898477, 0.954040949101523], [0.045761147246849, 0.954238852753151]], [[0.198333033375263, 0.801666966624737], [0.204147313176013, 0.795852686823987], [0.214394813106519, 0.785605186893481], [0.218859185725498, 0.781140814274502], [0.17234133748271, 0.82765866251729], [0.184137640736897, 0.815862359263103]], [[0.11504320728464, 0.88495679271536], [0.104632900508625, 0.895367099491375], [0.104787407806898, 0.895212592193102], [0.125261538990731, 0.874738461009269], [0.10919371551496, 0.89080628448504], [0.087571445294552, 0.912428554705448]], [[0.805710990720009, 0.194289009279991], [0.817472727467973, 0.182527272532027], [0.831252369012601, 0.168747630987399], [0.849494061521481, 0.150505938478519], [0.830227775725736, 0.169772224274264], [0.849304633082145, 0.150695366917855]], [[0.987809777713259, 0.012190222286741], [0.988134903610491, 0.011865096389509], [0.98808817627996, 0.01191182372004], [0.984768669653505, 0.015231330346495], [0.985831255642026, 0.014168744357974], [0.988169322936468, 0.011830677063532]], [[0.399921215068673, 0.600078784931327], [0.424423463785592, 0.575576536214408], [0.41193590442957, 0.58806409557043], [0.3135424906146, 0.6864575093854], [0.277164453975798, 0.722835546024202], [0.27754935829692, 0.72245064170308]], [[1.0, 0.0], [1.0, 0.0], [1.0, 0.0], [1.0, 0.0], [1.0, 0.0], [1.0, 0.0]], [[0.514184351754116, 0.485815648245884], [0.537885875082256, 0.462114124917745], [0.537797683084532, 0.462202316915468], [0.457439915141334, 0.542560084858666], [0.447131385811048, 0.552868614188952], [0.448202950448601, 0.551797049551399]], [[0.646958328041587, 0.353041671958413], [0.62946541270903, 0.37053458729097], [0.683747772165692, 0.316252227834308], [0.561481990081544, 0.438518009918456], [0.482689483239124, 0.517310516760876], [0.462137004933832, 0.537862995066168]], [[0.037519660241276, 0.962480339758724], [0.036016529304377, 0.963983470695623], [0.031030035219005, 0.968969964780995], [0.215552790916463, 0.784447209083537], [0.169648245768788, 0.830351754231212], [0.145718362119447, 0.854281637880553]], [[0.695409843411859, 0.304590156588141], [0.693645571836794, 0.306354428163205], [0.700775448402747, 0.299224551597253], [0.677745671844625, 0.322254328155375], [0.671025390656183, 0.328974609343817], [0.68032888488041, 0.31967111511959]], [[0.289884237629615, 0.710115762370385], [0.290291415061317, 0.709708584938683], [0.321625928423188, 0.678374071576812], [0.625944660913897, 0.374055339086103], [0.63495488863136, 0.36504511136864], [0.637854239577397, 0.362145760422603]], [[0.683159117627994, 0.316840882372006], [0.702269437546401, 0.297730562453599], [0.712867987628023, 0.287132012371977], [0.703623267671454, 0.296376732328546], [0.674294438755716, 0.325705561244284], [0.694094366869791, 0.305905633130209]], [[0.499288616846978, 0.500711383153022], [0.533175262418609, 0.466824737581391], [0.529345789917942, 0.470654210082058], [0.448396988678874, 0.551603011321126], [0.467033759871089, 0.532966240128911], [0.482632227510239, 0.517367772489761]], [[0.137061754620873, 0.862938245379127], [0.129510501745304, 0.870489498254696], [0.137953301716783, 0.862046698283217], [0.165260578071019, 0.834739421928981], [0.150931912163646, 0.849068087836354], [0.154545323223937, 0.845454676776063]], [[0.415570201211981, 0.584429798788019], [0.343743473423625, 0.656256526576375], [0.392059925717807, 0.607940074282193], [0.505043786410309, 0.494956213589692], [0.5188681665874, 0.4811318334126], [0.460009844539608, 0.539990155460392]], [[0.850400683602191, 0.149599316397809], [0.852548388358778, 0.147451611641222], [0.853235436084394, 0.146764563915606], [0.844704354837387, 0.155295645162613], [0.839663375072956, 0.160336624927044], [0.829834249813243, 0.170165750186757]], [[0.131654902642609, 0.868345097357391], [0.133882225613632, 0.866117774386368], [0.141298301674139, 0.85870169832586], [0.210185359617923, 0.789814640382077], [0.176473619362144, 0.823526380637856], [0.181665082251731, 0.818334917748269]], [[0.224259064538175, 0.775740935461825], [0.251011772381159, 0.748988227618841], [0.24967296113029, 0.75032703886971], [0.299813184527345, 0.700186815472655], [0.258456664117889, 0.741543335882111], [0.27692048116274, 0.72307951883726]], [[0.017727407423516, 0.982272592576484], [0.022184110766032, 0.977815889233968], [0.021467438653686, 0.978532561346314], [0.035947381666558, 0.964052618333442], [0.025440356407602, 0.974559643592398], [0.026079903685461, 0.973920096314539]], [[0.172677812615617, 0.827322187384383], [0.155334732701435, 0.844665267298565], [0.167963994974096, 0.832036005025904], [0.194989194463017, 0.805010805536983], [0.249118276006976, 0.750881723993024], [0.189645842274043, 0.810354157725957]], [[0.087978200540925, 0.912021799459075], [0.076239850219046, 0.923760149780954], [0.097348379156375, 0.902651620843624], [0.08266891750661, 0.91733108249339], [0.072797108250329, 0.927202891749671], [0.073215045401548, 0.926784954598452]], [[0.372074291443507, 0.627925708556493], [0.346422895466598, 0.653577104533402], [0.345098955935303, 0.654901044064697], [0.466118811666083, 0.533881188333917], [0.467020616575271, 0.532979383424729], [0.463798511933089, 0.536201488066911]], [[0.020660382476445, 0.979339617523555], [0.022434966421882, 0.977565033578118], [0.020674783665347, 0.979325216334653], [0.027090788897405, 0.972909211102595], [0.030331116204132, 0.969668883795868], [0.020422320660944, 0.979577679339056]], [[0.894848698143113, 0.105151301856887], [0.882798407885325, 0.117201592114675], [0.878173573313874, 0.121826426686126], [0.895199400147779, 0.104800599852221], [0.934491501872132, 0.065508498127868], [0.930650309251636, 0.069349690748365]], [[0.037319221838297, 0.962680778161704], [0.039796163903867, 0.960203836096133], [0.038589284268962, 0.961410715731038], [0.041368782206695, 0.958631217793305], [0.040794566851364, 0.959205433148636], [0.043686523472386, 0.956313476527614]], [[0.881814963566604, 0.118185036433396], [0.8804235180149, 0.1195764819851], [0.873170653020988, 0.126829346979012], [0.886976114603191, 0.113023885396809], [0.888227315741668, 0.111772684258332], [0.887170400297313, 0.112829599702687]], [[1.0, 0.0], [1.0, 0.0], [1.0, 0.0], [1.0, 0.0], [1.0, 0.0], [1.0, 0.0]], [[0.081914774337304, 0.918085225662696], [0.067148375851798, 0.932851624148202], [0.072324001199681, 0.927675998800319], [0.124697890505324, 0.875302109494676], [0.108811752634245, 0.891188247365755], [0.099006733982768, 0.900993266017232]], [[0.971941250466569, 0.028058749533431], [0.968520788026245, 0.031479211973755], [0.967691432364172, 0.032308567635828], [0.947195333134286, 0.052804666865714], [0.950389315882679, 0.049610684117321], [0.952934320796397, 0.047065679203603]], [[0.605530328639635, 0.394469671360365], [0.619564280105283, 0.380435719894717], [0.627099886883822, 0.372900113116178], [0.647429802921813, 0.352570197078187], [0.673243846290236, 0.326756153709764], [0.662205713866809, 0.337794286133191]], [[0.420041066132241, 0.579958933867758], [0.375378837167588, 0.624621162832412], [0.384233512646248, 0.615766487353752], [0.600799800014224, 0.399200199985776], [0.712131489055243, 0.287868510944757], [0.678748179924908, 0.321251820075092]], [[0.296678516754249, 0.703321483245751], [0.247726500261171, 0.752273499738829], [0.25773768247454, 0.74226231752546], [0.262303980278723, 0.737696019721277], [0.227011108280219, 0.772988891719782], [0.240802460414641, 0.759197539585359]], [[0.458689904007238, 0.541310095992762], [0.47730846668846, 0.522691533311541], [0.47380210923405, 0.52619789076595], [0.382550872042744, 0.617449127957256], [0.304985304385399, 0.695014695614601], [0.31740094088089, 0.68259905911911]], [[0.53265025744688, 0.46734974255312], [0.514887620519809, 0.485112379480191], [0.549925521934609, 0.450074478065391], [0.36383966908841, 0.63616033091159], [0.390217492986336, 0.609782507013664], [0.449034940832133, 0.550965059167867]], [[0.114149929520018, 0.885850070479982], [0.118007274251508, 0.881992725748492], [0.091223087692042, 0.908776912307958], [0.108277589773772, 0.891722410226228], [0.124806836589878, 0.875193163410122], [0.078418737795931, 0.921581262204069]], [[0.971041257653913, 0.028958742346087], [0.962414008811718, 0.037585991188282], [0.963839872995991, 0.036160127004009], [0.951991784089975, 0.048008215910025], [0.964178392308692, 0.035821607691308], [0.954013959021675, 0.045986040978325]], [[0.128352719901118, 0.871647280098882], [0.134829649101237, 0.865170350898763], [0.131467108169395, 0.868532891830605], [0.210441368280206, 0.789558631719794], [0.197278505664929, 0.802721494335071], [0.205345804140491, 0.794654195859509]], [[0.239796407139887, 0.760203592860113], [0.274325036463263, 0.725674963536737], [0.262329909291898, 0.737670090708102], [0.328511905199926, 0.671488094800073], [0.342630542964915, 0.657369457035085], [0.350249123174745, 0.649750876825255]], [[0.132676877371052, 0.867323122628948], [0.11062947820065, 0.88937052179935], [0.133041852373561, 0.866958147626439], [0.135714387611843, 0.864285612388157], [0.130711318605019, 0.869288681394981], [0.120215975297327, 0.879784024702674]], [[0.601833103544137, 0.398166896455863], [0.591580195267085, 0.408419804732915], [0.57280454351699, 0.42719545648301], [0.608278003982056, 0.391721996017944], [0.652370753445597, 0.347629246554403], [0.640045385397043, 0.359954614602957]], [[0.713454179677997, 0.286545820322003], [0.676077658783588, 0.323922341216412], [0.693614723244213, 0.306385276755787], [0.68667786510987, 0.31332213489013], [0.64935914051775, 0.35064085948225], [0.610105751438074, 0.389894248561926]], [[0.898929765237332, 0.101070234762668], [0.887285345695444, 0.112714654304556], [0.886169721671876, 0.113830278328124], [0.876049522790913, 0.123950477209087], [0.88055317827934, 0.11944682172066], [0.872589814769541, 0.127410185230459]], [[0.594541851537139, 0.405458148462861], [0.57960516892578, 0.42039483107422], [0.563475931135323, 0.436524068864677], [0.704981878992098, 0.295018121007902], [0.689308549886673, 0.310691450113327], [0.702783426478733, 0.297216573521267]], [[0.312610691013609, 0.687389308986391], [0.293389366362862, 0.706610633637138], [0.286088856432384, 0.713911143567616], [0.207274250167422, 0.792725749832578], [0.229854406029852, 0.770145593970148], [0.215672585408503, 0.784327414591497]], [[0.076241249243892, 0.923758750756108], [0.083837037959779, 0.916162962040221], [0.084732157547461, 0.915267842452539], [0.121700046273508, 0.878299953726492], [0.123710815670582, 0.876289184329418], [0.089890573591286, 0.910109426408714]], [[0.239265244577575, 0.760734755422425], [0.233095475815034, 0.766904524184966], [0.276130180066612, 0.723869819933388], [0.320788405516682, 0.679211594483318], [0.286323585625819, 0.713676414374181], [0.257753641072256, 0.742246358927744]], [[0.713478181618347, 0.286521818381653], [0.710768930679633, 0.289231069320367], [0.732044276504504, 0.267955723495496], [0.77041360140486, 0.229586398595141], [0.741989040526453, 0.258010959473547], [0.756883313536272, 0.243116686463728]], [[0.97789167569225, 0.02210832430775], [0.978301025595184, 0.021698974404816], [0.977109347178665, 0.022890652821335], [0.961864748238182, 0.038135251761818], [0.948414513937452, 0.051585486062548], [0.952610982887298, 0.047389017112702]], [[0.937222747344652, 0.062777252655348], [0.937742240825974, 0.062257759174026], [0.937771381921177, 0.062228618078823], [0.927297543902816, 0.072702456097184], [0.906456586060788, 0.093543413939212], [0.907600899485679, 0.092399100514322]], [[0.730719954478925, 0.269280045521075], [0.713074128284766, 0.286925871715235], [0.728213756975995, 0.271786243024005], [0.725251329794134, 0.274748670205866], [0.720883094278432, 0.279116905721568], [0.727085772144261, 0.272914227855739]], [[0.074860503707104, 0.925139496292896], [0.06344246659305, 0.93655753340695], [0.065103037764355, 0.934896962235645], [0.066357431561476, 0.933642568438524], [0.081191794053302, 0.918808205946698], [0.0686577004496, 0.9313422995504]], [[0.733912690465656, 0.266087309534344], [0.726186698620626, 0.273813301379374], [0.711789945830402, 0.288210054169599], [0.804583968850086, 0.195416031149914], [0.830900274532742, 0.169099725467258], [0.855861989093119, 0.144138010906881]], [[0.982581414421141, 0.017418585578859], [0.982179709349326, 0.017820290650674], [0.981277028821916, 0.018722971178084], [0.978486289907984, 0.021513710092016], [0.979172814466946, 0.020827185533054], [0.980498867299581, 0.019501132700419]], [[0.904541268221939, 0.095458731778061], [0.905619470825136, 0.094380529174864], [0.901055613239649, 0.098944386760351], [0.877300268867797, 0.122699731132203], [0.878300260186543, 0.121699739813457], [0.886050481424105, 0.113949518575895]], [[0.919782127973317, 0.080217872026683], [0.91930126599291, 0.08069873400709], [0.916701613528571, 0.083298386471429], [0.89518418790344, 0.10481581209656], [0.905398208539345, 0.094601791460655], [0.897939565807384, 0.102060434192616]], [[0.022843376141924, 0.977156623858076], [0.026525703003155, 0.973474296996845], [0.020565712512246, 0.979434287487754], [0.01200311730888, 0.98799688269112], [0.014631808817821, 0.985368191182179], [0.011779241467189, 0.988220758532811]], [[0.495882680639863, 0.504117319360137], [0.48486954884797, 0.51513045115203], [0.481951347026058, 0.518048652973942], [0.642735658334723, 0.357264341665277], [0.641797105756485, 0.358202894243515], [0.674035592085668, 0.325964407914332]], [[0.512739066046864, 0.487260933953136], [0.528924174506142, 0.471075825493858], [0.533224774111286, 0.466775225888714], [0.670853689806443, 0.329146310193557], [0.716994224743948, 0.283005775256052], [0.704178615625744, 0.295821384374256]], [[0.510086096561979, 0.489913903438021], [0.511033740250138, 0.488966259749862], [0.51710714374491, 0.48289285625509], [0.623124439092728, 0.376875560907272], [0.552923977871052, 0.447076022128948], [0.547836881035808, 0.452163118964192]], [[0.116152935123606, 0.883847064876394], [0.116949173697932, 0.883050826302068], [0.132285003306183, 0.867714996693818], [0.154846058240612, 0.845153941759388], [0.154212067302484, 0.845787932697516], [0.161901798342009, 0.838098201657992]], [[0.048135795241601, 0.951864204758399], [0.050377862115311, 0.949622137884689], [0.052082058037103, 0.947917941962897], [0.062465084441548, 0.937534915558452], [0.066383128842949, 0.933616871157051], [0.060487768606386, 0.939512231393614]], [[0.883292719072512, 0.116707280927488], [0.895337301038116, 0.104662698961884], [0.890543364330214, 0.109456635669786], [0.856450765942172, 0.143549234057828], [0.840757722804269, 0.159242277195731], [0.830894522067902, 0.169105477932098]], [[0.974908198204786, 0.025091801795214], [0.976440797917146, 0.023559202082854], [0.979396581134566, 0.020603418865434], [0.973331075867675, 0.026668924132325], [0.967198030473512, 0.032801969526488], [0.966820623747474, 0.033179376252526]], [[0.162514694016472, 0.837485305983528], [0.157177695910727, 0.842822304089273], [0.163875839493906, 0.836124160506094], [0.124437817106626, 0.875562182893374], [0.141601178643447, 0.858398821356553], [0.118984875439115, 0.881015124560885]], [[0.622626201206914, 0.377373798793086], [0.655973067420439, 0.344026932579561], [0.659027645684282, 0.340972354315718], [0.782119211113137, 0.217880788886863], [0.745265425389426, 0.254734574610574], [0.773891394527906, 0.226108605472094]], [[0.039440445766769, 0.960559554233232], [0.037666986683645, 0.962333013316354], [0.045926827727727, 0.954073172272273], [0.094860947552701, 0.905139052447299], [0.128556622248951, 0.871443377751049], [0.120663024581491, 0.879336975418509]], [[0.603870601649867, 0.396129398350133], [0.57954017041725, 0.42045982958275], [0.595361820408081, 0.404638179591919], [0.68638372221393, 0.31361627778607], [0.740167729386707, 0.259832270613293], [0.740042766730612, 0.259957233269388]], [[0.846271793086525, 0.153728206913475], [0.734915182491402, 0.265084817508597], [0.804387327237028, 0.195612672762971], [0.819267294071072, 0.180732705928928], [0.759300778740876, 0.240699221259124], [0.723458912392712, 0.276541087607288]], [[0.065608317966228, 0.934391682033772], [0.060393340840773, 0.939606659159227], [0.050025416902365, 0.949974583097634], [0.085231864067555, 0.914768135932445], [0.062964087164315, 0.937035912835685], [0.075312275912685, 0.924687724087315]], [[0.154031071697908, 0.845968928302092], [0.164922747484764, 0.835077252515236], [0.163677511865299, 0.836322488134701], [0.161120029994283, 0.838879970005717], [0.14872281139255, 0.85127718860745], [0.162796655056686, 0.837203344943314]], [[0.787382400135378, 0.212617599864622], [0.775819209680641, 0.224180790319359], [0.774427016331988, 0.225572983668012], [0.501029011044466, 0.498970988955534], [0.481917762112074, 0.518082237887926], [0.449233320111858, 0.550766679888142]], [[0.556966741226788, 0.443033258773212], [0.580993117221246, 0.419006882778754], [0.58173874583361, 0.41826125416639], [0.455380904263364, 0.544619095736636], [0.417905712370848, 0.582094287629152], [0.400592545580998, 0.599407454419002]], [[0.958169653791595, 0.041830346208405], [0.956274725865002, 0.043725274134998], [0.94928782158482, 0.05071217841518], [0.949212382989832, 0.050787617010168], [0.963939836611555, 0.036060163388445], [0.960156162429965, 0.039843837570035]], [[0.967353088686219, 0.032646911313781], [0.970782730090156, 0.029217269909844], [0.971498461180224, 0.028501538819776], [0.974106256348129, 0.025893743651871], [0.972111089212684, 0.027888910787316], [0.975810593632211, 0.024189406367789]], [[0.983596633747408, 0.016403366252592], [0.984563406510162, 0.015436593489838], [0.983564523357549, 0.016435476642451], [0.985936204276464, 0.014063795723536], [0.986726984520928, 0.013273015479072], [0.985377858283231, 0.014622141716769]], [[0.045812012035723, 0.954187987964277], [0.050380822361946, 0.949619177638054], [0.045650231265789, 0.954349768734211], [0.061633868994988, 0.938366131005012], [0.058280804503807, 0.941719195496193], [0.05787079114444, 0.94212920885556]], [[0.285552043437594, 0.714447956562406], [0.289750814344303, 0.710249185655697], [0.318820154115995, 0.681179845884004], [0.427883540722375, 0.572116459277625], [0.401398667190325, 0.598601332809675], [0.353410434956244, 0.646589565043756]], [[0.260162131475029, 0.739837868524971], [0.287524846127521, 0.712475153872478], [0.279654981951689, 0.720345018048311], [0.278793705857811, 0.721206294142189], [0.270177894613967, 0.729822105386033], [0.266209385509667, 0.733790614490333]], [[0.043736931137923, 0.956263068862077], [0.048322514391444, 0.951677485608556], [0.04418389162616, 0.95581610837384], [0.051524151083221, 0.948475848916778], [0.062943257990924, 0.937056742009076], [0.053057357283829, 0.946942642716171]], [[0.183892040298962, 0.816107959701038], [0.200296469253359, 0.799703530746641], [0.203694234026457, 0.796305765973543], [0.222136818091635, 0.777863181908366], [0.201289713116155, 0.798710286883845], [0.185619564925365, 0.814380435074635]], [[0.776190486721161, 0.223809513278839], [0.763986276256093, 0.236013723743907], [0.774264343956035, 0.225735656043965], [0.803299330548746, 0.196700669451254], [0.809062396570155, 0.190937603429845], [0.811217988303408, 0.188782011696592]], [[0.832997838631732, 0.167002161368268], [0.835606900399954, 0.164393099600046], [0.843850197570354, 0.156149802429646], [0.878989924408091, 0.121010075591909], [0.87068712130685, 0.12931287869315], [0.879836954726262, 0.120163045273737]], [[0.617137264043052, 0.382862735956948], [0.619015423885365, 0.380984576114635], [0.608084628363078, 0.391915371636922], [0.628647602592794, 0.371352397407206], [0.655142677365515, 0.344857322634485], [0.64071096541939, 0.35928903458061]], [[0.500091728451038, 0.499908271548962], [0.538236411472575, 0.461763588527425], [0.52985598199732, 0.47014401800268], [0.322429601822744, 0.677570398177256], [0.305487478096072, 0.694512521903928], [0.322922456581316, 0.677077543418684]], [[0.958285949687774, 0.041714050312226], [0.954105102888954, 0.045894897111045], [0.959889022687254, 0.040110977312746], [0.949961727318693, 0.050038272681307], [0.94675061890304, 0.05324938109696], [0.942896396971242, 0.057103603028758]], [[0.993102011782051, 0.006897988217949], [0.991433210130276, 0.008566789869724], [0.993957689798169, 0.006042310201831], [0.997295574956151, 0.002704425043849], [0.997054798835355, 0.002945201164645], [0.997325983878381, 0.002674016121619]], [[1.0, 0.0], [1.0, 0.0], [1.0, 0.0], [1.0, 0.0], [1.0, 0.0], [1.0, 0.0]], [[NaN, NaN], [NaN, NaN], [NaN, NaN], [NaN, NaN], [NaN, NaN], [NaN, NaN]], [[0.129977929336118, 0.870022070663882], [0.14051586916815, 0.85948413083185], [0.165602702292697, 0.834397297707303], [0.30379892462009, 0.69620107537991], [0.235652745333745, 0.764347254666255], [0.176130380333544, 0.823869619666456]], [[0.738440786955931, 0.261559213044069], [0.727502466011795, 0.272497533988205], [0.765186047437369, 0.234813952562631], [0.78860173959343, 0.21139826040657], [0.777534164002339, 0.222465835997661], [0.775278610294434, 0.224721389705566]], [[0.995248044334757, 0.004751955665243], [0.994621742949145, 0.005378257050855], [0.994643290513668, 0.005356709486332], [0.99447777954644, 0.00552222045356], [0.996470156025629, 0.003529843974371], [0.99656047860047, 0.00343952139953]], [[0.00615879805938, 0.99384120194062], [0.006585637083124, 0.993414362916876], [0.010188676488393, 0.989811323511607], [0.025896461930299, 0.974103538069701], [0.019931265694994, 0.980068734305006], [0.016900210174363, 0.983099789825637]], [[1.0, 0.0], [1.0, 0.0], [1.0, 0.0], [1.0, 0.0], [1.0, 0.0], [1.0, 0.0]], [[0.100993578354021, 0.89900642164598], [0.103479593234858, 0.896520406765142], [0.103021234838487, 0.896978765161514], [0.107784828732818, 0.892215171267182], [0.112811169582676, 0.887188830417324], [0.098772226025027, 0.901227773974973]], [[0.98405607638556, 0.01594392361444], [0.976089321744621, 0.023910678255379], [0.979487876240557, 0.020512123759443], [0.987042356544598, 0.012957643455402], [0.991413948511242, 0.008586051488758], [0.98980892717019, 0.01019107282981]], [[0.987768247701862, 0.012231752298138], [0.987213272753043, 0.012786727246957], [0.987304757992424, 0.012695242007576], [0.986597181443274, 0.013402818556726], [0.985869302328147, 0.014130697671853], [0.986560557629074, 0.013439442370926]], [[0.280183783390715, 0.719816216609285], [0.283740450001462, 0.716259549998538], [0.291724861614141, 0.708275138385859], [0.480013438426669, 0.519986561573331], [0.524348105900973, 0.475651894099027], [0.535221071758052, 0.464778928241948]], [[0.021752765229073, 0.978247234770927], [0.03370766215964, 0.966292337840359], [0.018265071985941, 0.981734928014059], [0.036417463897717, 0.963582536102283], [0.031279616271082, 0.968720383728918], [0.023889177095364, 0.976110822904636]], [[0.030948847193706, 0.969051152806294], [0.021844321742372, 0.978155678257628], [0.021305135869807, 0.978694864130193], [0.025291072787115, 0.974708927212885], [0.030947011174788, 0.969052988825212], [0.026131875953281, 0.973868124046719]], [[0.894128593147923, 0.105871406852077], [0.918393868550346, 0.081606131449654], [0.911235402639442, 0.088764597360558], [0.918555668556544, 0.081444331443456], [0.936489762851003, 0.063510237148997], [0.917788388861135, 0.082211611138865]], [[0.072078523793338, 0.927921476206662], [0.081433956965252, 0.918566043034748], [0.080940439552922, 0.919059560447078], [0.085421516768948, 0.914578483231052], [0.079066492418404, 0.920933507581596], [0.087467369380218, 0.912532630619782]], [[0.229643749553296, 0.770356250446704], [0.196709369762025, 0.803290630237975], [0.229819376109916, 0.770180623890084], [0.298880197290534, 0.701119802709466], [0.241885412946756, 0.758114587053244], [0.202103700747306, 0.797896299252694]], [[0.630088247716948, 0.369911752283052], [0.608728621115312, 0.391271378884688], [0.696352442763696, 0.303647557236304], [0.564620622147065, 0.435379377852935], [0.529211046082968, 0.470788953917032], [0.537955758727798, 0.462044241272202]], [[0.084171652729118, 0.915828347270882], [0.087703218242915, 0.912296781757085], [0.090075433132117, 0.909924566867883], [0.098426652767208, 0.901573347232792], [0.07960842846334, 0.92039157153666], [0.076054019801603, 0.923945980198397]], [[0.773552651800426, 0.226447348199574], [0.75812140130658, 0.24187859869342], [0.770004262371022, 0.229995737628978], [0.577590756623937, 0.422409243376063], [0.570882474699482, 0.429117525300519], [0.551150192744338, 0.448849807255662]], [[0.971656954528334, 0.028343045471665], [0.95521272413269, 0.04478727586731], [0.952616576803417, 0.047383423196583], [0.961723730137614, 0.038276269862386], [0.960341321890919, 0.039658678109081], [0.968070606425875, 0.031929393574125]], [[0.982578084809806, 0.017421915190194], [0.98055287836518, 0.01944712163482], [0.982864044160054, 0.017135955839946], [0.978039258667626, 0.021960741332374], [0.97933864626338, 0.020661353736619], [0.982058745987603, 0.017941254012397]], [[0.071533323667605, 0.928466676332395], [0.067828901121368, 0.932171098878632], [0.068620783413025, 0.931379216586975], [0.121438996778608, 0.878561003221392], [0.117876075355719, 0.882123924644281], [0.117649519931752, 0.882350480068248]], [[0.10497137942586, 0.89502862057414], [0.086627521736885, 0.913372478263115], [0.105850697510677, 0.894149302489323], [0.115958247954763, 0.884041752045238], [0.115327548654015, 0.884672451345985], [0.10344164413038, 0.89655835586962]], [[0.099838259949778, 0.900161740050222], [0.085200875735208, 0.914799124264792], [0.073745999233483, 0.926254000766517], [0.177759336030462, 0.822240663969538], [0.217673485273375, 0.782326514726625], [0.190331391518575, 0.809668608481425]], [[0.841632698979146, 0.158367301020854], [0.785669256867893, 0.214330743132107], [0.816739996634308, 0.183260003365692], [0.801241831837914, 0.198758168162086], [0.824550707547661, 0.175449292452339], [0.755330044754702, 0.244669955245298]], [[0.104965830973046, 0.895034169026954], [0.106974250613277, 0.893025749386723], [0.113167344190539, 0.886832655809461], [0.10897587106088, 0.89102412893912], [0.1058685983447, 0.8941314016553], [0.101403485325059, 0.898596514674941]], [[1.0, 0.0], [1.0, 0.0], [1.0, 0.0], [1.0, 0.0], [1.0, 0.0], [1.0, 0.0]], [[0.182832656447035, 0.817167343552965], [0.194126127067643, 0.805873872932357], [0.175379645629672, 0.824620354370328], [0.131622233448734, 0.868377766551266], [0.154908125980831, 0.845091874019169], [0.148256364520738, 0.851743635479262]], [[0.04628838866935, 0.95371161133065], [0.042539802305224, 0.957460197694776], [0.049038349581821, 0.950961650418179], [0.066363174882623, 0.933636825117377], [0.05789710114592, 0.94210289885408], [0.057309522469788, 0.942690477530212]], [[0.765386191959836, 0.234613808040164], [0.729521914969976, 0.270478085030024], [0.769531307735786, 0.230468692264214], [0.761339662337598, 0.238660337662402], [0.797725343754885, 0.202274656245115], [0.782735455020358, 0.217264544979642]], [[0.838590371790612, 0.161409628209388], [0.843725616409752, 0.156274383590248], [0.836666211193175, 0.163333788806825], [0.847741488303733, 0.152258511696267], [0.875665997001849, 0.124334002998151], [0.864249493538689, 0.135750506461311]], [[0.357712727871596, 0.642287272128404], [0.341202731143239, 0.658797268856761], [0.328731827723194, 0.671268172276806], [0.439682374772004, 0.560317625227996], [0.470552708035137, 0.529447291964863], [0.446720415873706, 0.553279584126294]], [[0.093729617578131, 0.906270382421869], [0.096052172276343, 0.903947827723657], [0.102692907465754, 0.897307092534246], [0.136476498183012, 0.863523501816988], [0.129215416296089, 0.870784583703911], [0.144056049745903, 0.855943950254097]], [[0.742623029982662, 0.257376970017338], [0.747185886434143, 0.252814113565857], [0.790931271785283, 0.209068728214717], [0.747700668958784, 0.252299331041216], [0.7063631634055, 0.2936368365945], [0.705017231938143, 0.294982768061857]], [[0.567350443192558, 0.432649556807442], [0.560150977302198, 0.439849022697803], [0.574132001721475, 0.425867998278525], [0.460258499631474, 0.539741500368526], [0.49056957227322, 0.50943042772678], [0.444509410944121, 0.555490589055879]], [[0.82097388832551, 0.17902611167449], [0.813161732061258, 0.186838267938742], [0.811140304923523, 0.188859695076477], [0.834958746232244, 0.165041253767755], [0.803021291670455, 0.196978708329545], [0.793462140556835, 0.206537859443165]], [[0.077734931952698, 0.922265068047302], [0.074139819919869, 0.925860180080131], [0.068075046790927, 0.931924953209074], [0.044193716474803, 0.955806283525197], [0.042320605473588, 0.957679394526412], [0.04514605679137, 0.95485394320863]], [[0.678861349210656, 0.321138650789345], [0.688701254589063, 0.311298745410937], [0.685665022199919, 0.314334977800081], [0.652332746959357, 0.347667253040643], [0.615339236315972, 0.384660763684028], [0.636201767624566, 0.363798232375434]], [[0.049390037216243, 0.950609962783757], [0.046348906253913, 0.953651093746087], [0.052541878341832, 0.947458121658168], [0.120552050905775, 0.879447949094225], [0.084447668691772, 0.915552331308228], [0.083337096325765, 0.916662903674235]], [[0.09276986679808, 0.90723013320192], [0.085155549281897, 0.914844450718103], [0.10298028264078, 0.89701971735922], [0.161736575324043, 0.838263424675957], [0.121962444164551, 0.878037555835449], [0.112964819051745, 0.887035180948255]], [[0.595788887919204, 0.404211112080796], [0.584302964500376, 0.415697035499624], [0.56801805466654, 0.43198194533346], [0.617348373195004, 0.382651626804996], [0.583891215711984, 0.416108784288016], [0.569141421220801, 0.430858578779199]], [[0.983117582853755, 0.016882417146245], [0.981736226923269, 0.018263773076731], [0.982859699966937, 0.017140300033063], [0.985087798705396, 0.014912201294604], [0.981371263557516, 0.018628736442484], [0.983329747048606, 0.016670252951394]], [[0.383528749119026, 0.616471250880974], [0.363711972540856, 0.636288027459144], [0.357099100090342, 0.642900899909658], [0.466839671947472, 0.533160328052528], [0.54833304908557, 0.45166695091443], [0.454493333090377, 0.545506666909623]], [[0.592413218784433, 0.407586781215567], [0.639869820715201, 0.360130179284799], [0.639883532509613, 0.360116467490387], [0.608605049380902, 0.391394950619098], [0.615152197369114, 0.384847802630886], [0.622169850876224, 0.377830149123775]], [[0.734757074435574, 0.265242925564426], [0.743931541455075, 0.256068458544926], [0.769587424944001, 0.230412575055999], [0.692948448420864, 0.307051551579136], [0.644899613418541, 0.355100386581459], [0.658081906324323, 0.341918093675677]], [[0.929483824335806, 0.070516175664194], [0.929071550692184, 0.070928449307816], [0.934014638629478, 0.065985361370522], [0.930468878373788, 0.069531121626212], [0.935401476910924, 0.064598523089076], [0.934596335258065, 0.065403664741935]], [[0.034122446649291, 0.965877553350709], [0.042251758803945, 0.957748241196055], [0.043729260926928, 0.956270739073073], [0.05964889445646, 0.94035110554354], [0.05357902834422, 0.94642097165578], [0.04993952056318, 0.95006047943682]], [[0.039419725704436, 0.960580274295564], [0.042956093322799, 0.957043906677201], [0.039372645759785, 0.960627354240215], [0.148497844895657, 0.851502155104343], [0.11240243568207, 0.88759756431793], [0.095336710660696, 0.904663289339304]], [[0.983987190742856, 0.016012809257144], [0.980932217836885, 0.019067782163115], [0.981221767005286, 0.018778232994714], [0.984415988904177, 0.015584011095823], [0.987606162746918, 0.012393837253082], [0.987981215968164, 0.012018784031836]], [[0.980880643118304, 0.019119356881696], [0.975387255218796, 0.024612744781204], [0.97542678887984, 0.02457321112016], [0.968400177036414, 0.031599822963586], [0.970937351676895, 0.029062648323105], [0.970041702165644, 0.029958297834356]], [[0.027217403306001, 0.972782596694], [0.025027262018519, 0.974972737981482], [0.027642172720224, 0.972357827279776], [0.055229649483312, 0.944770350516688], [0.041972185348044, 0.958027814651956], [0.04840722118968, 0.95159277881032]], [[0.690721886052903, 0.309278113947097], [0.716125827047217, 0.283874172952782], [0.710057835241086, 0.289942164758914], [0.694677617844448, 0.305322382155552], [0.684130146029121, 0.315869853970879], [0.680846953074398, 0.319153046925602]], [[0.0, 1.0], [0.0, 1.0], [0.0, 1.0], [0.0, 1.0], [0.0, 1.0], [0.0, 1.0]], [[0.705012818090069, 0.294987181909931], [0.70481835492926, 0.29518164507074], [0.733529079619852, 0.266470920380148], [0.677550154017072, 0.322449845982928], [0.64532141640679, 0.35467858359321], [0.692502881582349, 0.307497118417651]], [[0.514813339212728, 0.485186660787272], [0.494642974974161, 0.505357025025839], [0.555680490870581, 0.444319509129419], [0.434180855535159, 0.565819144464841], [0.415954598518436, 0.584045401481564], [0.44329926241365, 0.55670073758635]], [[0.298745703330099, 0.701254296669901], [0.300142422684428, 0.699857577315572], [0.293423676232649, 0.706576323767351], [0.325865374407936, 0.674134625592064], [0.290992779554241, 0.709007220445759], [0.307240676014925, 0.692759323985075]], [[0.893088952704713, 0.106911047295287], [0.840235390042302, 0.159764609957698], [0.791936865215551, 0.208063134784449], [0.950029808122009, 0.049970191877991], [0.977443367995835, 0.022556632004165], [0.975762859745083, 0.024237140254917]], [[0.910743586082277, 0.089256413917723], [0.93672792489911, 0.06327207510089], [0.93528993247943, 0.06471006752057], [0.957364068132398, 0.042635931867602], [0.941417881840822, 0.058582118159178], [0.955393425241532, 0.044606574758468]], [[0.022995942601941, 0.977004057398059], [0.022760576970857, 0.977239423029143], [0.022236581963339, 0.977763418036661], [0.021950810083592, 0.978049189916407], [0.020987594886168, 0.979012405113832], [0.021014781593463, 0.978985218406538]], [[0.966224740472675, 0.033775259527325], [0.962493747999623, 0.037506252000377], [0.959319322506137, 0.040680677493863], [0.962371660426738, 0.037628339573261], [0.970158982692992, 0.029841017307008], [0.964687323797235, 0.035312676202765]], [[0.328147624860289, 0.671852375139712], [0.340252426682775, 0.659747573317226], [0.348385505319311, 0.651614494680689], [0.388898960131124, 0.611101039868876], [0.340192395919375, 0.659807604080625], [0.355117784351214, 0.644882215648786]], [[0.293961232348692, 0.706038767651308], [0.312528828625346, 0.687471171374654], [0.27985487356119, 0.72014512643881], [0.368407377474638, 0.631592622525362], [0.343496972816462, 0.656503027183538], [0.360347990145627, 0.639652009854373]], [[0.084719085681622, 0.915280914318378], [0.083754334601569, 0.916245665398431], [0.084843999745039, 0.915156000254962], [0.083302120699024, 0.916697879300976], [0.071303777020004, 0.928696222979996], [0.060428874279839, 0.93957112572016]], [[0.861204671896711, 0.138795328103289], [0.861229834118816, 0.138770165881184], [0.871412840559714, 0.128587159440286], [0.879463889881546, 0.120536110118454], [0.861592626126976, 0.138407373873024], [0.868834083718446, 0.131165916281554]], [[0.991122361216069, 0.008877638783931], [0.990005758357876, 0.009994241642124], [0.991704062050191, 0.008295937949809], [0.991331622095914, 0.008668377904086], [0.991357775032786, 0.008642224967214], [0.992018835352937, 0.007981164647063]], [[0.995916189940806, 0.004083810059194], [0.99727336033863, 0.00272663966137], [0.995116323827177, 0.004883676172823], [0.992518708082887, 0.007481291917113], [0.992642711148939, 0.007357288851061], [0.989774581712166, 0.010225418287834]], [[0.968784777410106, 0.031215222589894], [0.974648551681589, 0.025351448318411], [0.980901838982803, 0.019098161017197], [0.957267380828816, 0.042732619171184], [0.964923423938482, 0.035076576061518], [0.963264335650748, 0.036735664349252]], [[0.832234927947034, 0.167765072052966], [0.840852293308044, 0.159147706691957], [0.842918462885853, 0.157081537114147], [0.829934995208957, 0.170065004791043], [0.80605327014345, 0.19394672985655], [0.798490161041817, 0.201509838958183]], [[0.86853547468752, 0.13146452531248], [0.854062902929572, 0.145937097070428], [0.866591024767192, 0.133408975232808], [0.836106459420184, 0.163893540579816], [0.86003629204267, 0.13996370795733], [0.836432781621227, 0.163567218378773]], [[0.229753830814006, 0.770246169185994], [0.19222616595189, 0.80777383404811], [0.207320340885956, 0.792679659114044], [0.197097242925515, 0.802902757074485], [0.227011644191463, 0.772988355808537], [0.194059220204133, 0.805940779795867]], [[0.536834891853782, 0.463165108146218], [0.531363386991585, 0.468636613008415], [0.574716423195449, 0.425283576804551], [0.43110303697948, 0.56889696302052], [0.466778709181423, 0.533221290818577], [0.466371217383058, 0.533628782616943]], [[0.920835799191549, 0.079164200808451], [0.914246703487876, 0.085753296512124], [0.910730816364589, 0.089269183635411], [0.922626825203561, 0.077373174796439], [0.933665678703205, 0.066334321296795], [0.940912049677701, 0.059087950322299]], [[0.913324297056847, 0.086675702943153], [0.916278700578905, 0.083721299421095], [0.913170423632351, 0.086829576367649], [0.927040538714776, 0.072959461285224], [0.924497332771665, 0.075502667228335], [0.927336578339858, 0.072663421660142]], [[0.717154714262097, 0.282845285737903], [0.728965146362192, 0.271034853637808], [0.748235319225222, 0.251764680774778], [0.751508996403194, 0.248491003596806], [0.767818776119292, 0.232181223880708], [0.737990998511302, 0.262009001488698]], [[0.226332633924832, 0.773667366075168], [0.2261341494971, 0.7738658505029], [0.220409431046358, 0.779590568953642], [0.219634645699337, 0.780365354300663], [0.2156176071804, 0.7843823928196], [0.209721379590852, 0.790278620409148]], [[0.083204552687641, 0.916795447312359], [0.078911778733696, 0.921088221266304], [0.085099699888685, 0.914900300111315], [0.081040748004682, 0.918959251995318], [0.071407259695275, 0.928592740304725], [0.063441772018232, 0.936558227981768]], [[0.366585122221179, 0.63341487777882], [0.342236949323765, 0.657763050676235], [0.369859294837132, 0.630140705162868], [0.370218812715429, 0.62978118728457], [0.339694275372594, 0.660305724627406], [0.293329340228633, 0.706670659771367]], [[0.177511810312329, 0.822488189687672], [0.18000733427491, 0.81999266572509], [0.208513011328215, 0.791486988671785], [0.405306471255675, 0.594693528744325], [0.349463583548714, 0.650536416451286], [0.399916325283829, 0.600083674716171]], [[0.874090946458299, 0.125909053541701], [0.88465050287945, 0.11534949712055], [0.873769584206019, 0.126230415793981], [0.932336559398513, 0.067663440601488], [0.92180409328104, 0.07819590671896], [0.927796497034357, 0.072203502965643]], [[0.906139808398631, 0.093860191601369], [0.920567339920362, 0.079432660079638], [0.915551593020734, 0.084448406979266], [0.876510577645283, 0.123489422354717], [0.868946520034926, 0.131053479965074], [0.874772453593078, 0.125227546406922]], [[0.574920730815555, 0.425079269184445], [0.575600563888388, 0.424399436111612], [0.592083389580594, 0.407916610419405], [0.547505113592751, 0.452494886407249], [0.50000012541598, 0.49999987458402], [0.527071743410509, 0.472928256589491]], [[0.723265904923496, 0.276734095076504], [0.702425647333643, 0.297574352666357], [0.668425669307987, 0.331574330692013], [0.709498541987022, 0.290501458012978], [0.665814389348836, 0.334185610651164], [0.697081321007942, 0.302918678992058]], [[0.445966025331672, 0.554033974668328], [0.442853532924262, 0.557146467075738], [0.400074560178643, 0.599925439821357], [0.455837504359888, 0.544162495640111], [0.490518558214472, 0.509481441785528], [0.452996995428326, 0.547003004571674]], [[1.0, 0.0], [1.0, 0.0], [1.0, 0.0], [1.0, 0.0], [1.0, 0.0], [1.0, 0.0]], [[0.886310962771015, 0.113689037228985], [0.895968057689743, 0.104031942310257], [0.899200263259264, 0.100799736740736], [0.903517444506602, 0.096482555493398], [0.888407227953188, 0.111592772046812], [0.900440792391057, 0.099559207608943]], [[0.279505917745862, 0.720494082254138], [0.304511418769773, 0.695488581230226], [0.30042129674637, 0.69957870325363], [0.245207289829976, 0.754792710170024], [0.189030093607013, 0.810969906392987], [0.225474272215853, 0.774525727784147]], [[0.666757951349496, 0.333242048650504], [0.634214463309165, 0.365785536690835], [0.653085038694729, 0.346914961305271], [0.701717698150652, 0.298282301849348], [0.725731390376718, 0.274268609623282], [0.688815793017012, 0.311184206982988]], [[0.089764778693297, 0.910235221306703], [0.10665896334337, 0.89334103665663], [0.096636278707961, 0.903363721292039], [0.055365948685437, 0.944634051314563], [0.046334768927984, 0.953665231072016], [0.048766390500873, 0.951233609499127]], [[0.822087559014836, 0.177912440985164], [0.820232685485374, 0.179767314514626], [0.817152102056757, 0.182847897943243], [0.832340028871482, 0.167659971128518], [0.85487592817382, 0.14512407182618], [0.839281073429041, 0.160718926570959]], [[0.078402890802119, 0.921597109197881], [0.077418173033645, 0.922581826966355], [0.075441499139138, 0.924558500860862], [0.073097757476552, 0.926902242523448], [0.062362163623826, 0.937637836376174], [0.067449812615715, 0.932550187384284]], [[0.078531539224754, 0.921468460775246], [0.061143964513058, 0.938856035486941], [0.062924539390447, 0.937075460609553], [0.102035076354346, 0.897964923645654], [0.099116745030946, 0.900883254969054], [0.09357982008981, 0.90642017991019]], [[0.424108815524322, 0.575891184475678], [0.410993831439669, 0.589006168560331], [0.438757841193121, 0.561242158806879], [0.463961353424646, 0.536038646575354], [0.38503072819022, 0.61496927180978], [0.390521348861641, 0.609478651138359]], [[0.10053944786532, 0.89946055213468], [0.1083109758169, 0.8916890241831], [0.101908331542115, 0.898091668457885], [0.11173127063618, 0.88826872936382], [0.102957212817293, 0.897042787182707], [0.110281477676618, 0.889718522323382]], [[0.05131275202186, 0.94868724797814], [0.048966787626716, 0.951033212373284], [0.047599898876942, 0.952400101123058], [0.055981431636971, 0.94401856836303], [0.051388833031623, 0.948611166968377], [0.05200501574324, 0.94799498425676]], [[0.060860205028115, 0.939139794971885], [0.058730511300563, 0.941269488699437], [0.06600586802599, 0.93399413197401], [0.083113889040315, 0.916886110959685], [0.071022694893423, 0.928977305106577], [0.076966106476419, 0.923033893523582]], [[0.57881817663858, 0.42118182336142], [0.581410253888388, 0.418589746111612], [0.601654947147269, 0.398345052852731], [0.439866253379469, 0.560133746620531], [0.509004109458608, 0.490995890541392], [0.462952098376066, 0.537047901623934]], [[0.816539036451493, 0.183460963548507], [0.795892207220518, 0.204107792779483], [0.926692906957588, 0.073307093042412], [0.689328039448042, 0.310671960551958], [0.856917657848781, 0.143082342151219], [0.798403044096609, 0.201596955903391]], [[0.055811313894676, 0.944188686105324], [0.061041829947596, 0.938958170052404], [0.055478217371902, 0.944521782628098], [0.066329825014508, 0.933670174985492], [0.056495637655508, 0.943504362344492], [0.054934067732254, 0.945065932267746]], [[0.943813446804989, 0.056186553195011], [0.930523767131116, 0.069476232868884], [0.945592623717867, 0.054407376282133], [0.931079504027723, 0.068920495972277], [0.92214758568755, 0.07785241431245], [0.922981890646483, 0.077018109353517]], [[0.946975868025168, 0.053024131974832], [0.957099512988654, 0.042900487011346], [0.95351032338061, 0.04648967661939], [0.961617759801477, 0.038382240198523], [0.958309481593258, 0.041690518406742], [0.964094277941172, 0.035905722058828]], [[0.190479297266527, 0.809520702733473], [0.200159405719876, 0.799840594280124], [0.175301356131742, 0.824698643868258], [0.159284959465733, 0.840715040534267], [0.15422437690092, 0.84577562309908], [0.144372370868578, 0.855627629131422]], [[0.878588676920028, 0.121411323079972], [0.881196466025987, 0.118803533974013], [0.877599302669178, 0.122400697330822], [0.8858517443214, 0.1141482556786], [0.895047462661053, 0.104952537338947], [0.895193338923941, 0.104806661076059]], [[0.992575741111366, 0.007424258888634], [0.993060772799521, 0.006939227200479], [0.993568615305523, 0.006431384694477], [0.994075022961592, 0.005924977038408], [0.993973629975877, 0.006026370024123], [0.994673800518774, 0.005326199481226]], [[0.230219143551516, 0.769780856448484], [0.204944835975404, 0.795055164024596], [0.183167085075692, 0.816832914924308], [0.199205820389672, 0.800794179610328], [0.271504347089, 0.728495652911], [0.243632444142713, 0.756367555857287]], [[0.731457332784781, 0.268542667215219], [0.751247425565793, 0.248752574434207], [0.748393513641782, 0.251606486358218], [0.806068067732633, 0.193931932267367], [0.792590674423136, 0.207409325576864], [0.812761636365327, 0.187238363634673]], [[0.142479163602423, 0.857520836397577], [0.195660804105021, 0.804339195894979], [0.207611973570943, 0.792388026429057], [0.114766741773939, 0.885233258226062], [0.093280827887549, 0.906719172112451], [0.116223472342883, 0.883776527657118]], [[0.139814685133896, 0.860185314866104], [0.156281535198033, 0.843718464801968], [0.159917705127127, 0.840082294872873], [0.224226349602086, 0.775773650397914], [0.227568153127141, 0.772431846872859], [0.275983112240553, 0.724016887759447]], [[0.694593253852634, 0.305406746147366], [0.712805615860363, 0.287194384139637], [0.71200911145583, 0.28799088854417], [0.665916630737494, 0.334083369262506], [0.671919633548324, 0.328080366451676], [0.66934314546187, 0.33065685453813]], [[0.468626542277552, 0.531373457722448], [0.484694359928731, 0.515305640071269], [0.475373299060367, 0.524626700939633], [0.431841190316055, 0.568158809683945], [0.40709034727009, 0.59290965272991], [0.413302361801012, 0.586697638198988]], [[0.143530745727162, 0.856469254272838], [0.153075102219161, 0.846924897780839], [0.165179411794899, 0.834820588205101], [0.160235791565425, 0.839764208434575], [0.130956607350052, 0.869043392649948], [0.150771030568007, 0.849228969431993]], [[0.817095327558896, 0.182904672441105], [0.754834827802406, 0.245165172197594], [0.807260391097861, 0.192739608902139], [0.804145571605028, 0.195854428394972], [0.808168018045008, 0.191831981954992], [0.770331792172521, 0.229668207827479]], [[0.758129835966586, 0.241870164033414], [0.757242142720064, 0.242757857279936], [0.806159163258703, 0.193840836741297], [0.901408415551353, 0.098591584448647], [0.886544212397563, 0.113455787602437], [0.88535531138492, 0.114644688615081]], [[0.027884768462695, 0.972115231537305], [0.028147182718965, 0.971852817281035], [0.026881542989027, 0.973118457010973], [0.022262852474645, 0.977737147525355], [0.023856592554467, 0.976143407445533], [0.019031760379282, 0.980968239620718]], [[0.702917435244911, 0.297082564755089], [0.66208227596206, 0.33791772403794], [0.686477361678704, 0.313522638321296], [0.657360589848491, 0.342639410151509], [0.606361707446351, 0.393638292553649], [0.58337860605204, 0.41662139394796]], [[0.418565481429173, 0.581434518570827], [0.398221418112851, 0.601778581887149], [0.400452007260034, 0.599547992739966], [0.460941360272068, 0.539058639727932], [0.530986286795681, 0.469013713204319], [0.478911430292963, 0.521088569707036]], [[0.30435037123594, 0.69564962876406], [0.244621220490842, 0.755378779509158], [0.262423989126934, 0.737576010873066], [0.40343903443643, 0.59656096556357], [0.446079634222756, 0.553920365777244], [0.4920414921784, 0.5079585078216]], [[0.902377562353952, 0.097622437646048], [0.907212153693024, 0.092787846306976], [0.908421400221505, 0.091578599778495], [0.917054516666135, 0.082945483333865], [0.906996822795798, 0.093003177204202], [0.911818045955669, 0.088181954044331]], [[0.072612713742656, 0.927387286257344], [0.070150448287783, 0.929849551712217], [0.069315851370172, 0.930684148629828], [0.099710066545719, 0.900289933454281], [0.167651805070584, 0.832348194929416], [0.160847546299653, 0.839152453700347]], [[0.707702237663806, 0.292297762336194], [0.695944114716777, 0.304055885283223], [0.727389031775331, 0.272610968224669], [0.66149985157858, 0.33850014842142], [0.686511855813009, 0.313488144186991], [0.646856991081269, 0.353143008918731]], [[0.967288529197972, 0.032711470802028], [0.974805863910956, 0.025194136089044], [0.972288964154505, 0.027711035845495], [0.964707194623782, 0.035292805376217], [0.956253150836804, 0.043746849163196], [0.960035146420023, 0.039964853579977]], [[0.05932810394239, 0.94067189605761], [0.066912035175979, 0.933087964824021], [0.053166308078466, 0.946833691921534], [0.17507816014026, 0.82492183985974], [0.205250401492216, 0.794749598507784], [0.190719986585705, 0.809280013414296]], [[0.915318246961244, 0.084681753038756], [0.906349288770502, 0.093650711229498], [0.91518594868099, 0.08481405131901], [0.913657383792027, 0.086342616207973], [0.913102141314609, 0.086897858685391], [0.912708694689151, 0.087291305310849]], [[0.100797761272918, 0.899202238727081], [0.094136176357008, 0.905863823642992], [0.096419817131651, 0.903580182868349], [0.265543331943468, 0.734456668056532], [0.319987974460524, 0.680012025539476], [0.27247021016928, 0.72752978983072]], [[0.08664711449707, 0.91335288550293], [0.087139924764046, 0.912860075235954], [0.099227307830196, 0.900772692169804], [0.116461728860076, 0.883538271139924], [0.118238362165112, 0.881761637834888], [0.115283025797428, 0.884716974202572]], [[0.967235201989896, 0.032764798010104], [0.961601886337028, 0.038398113662972], [0.966093730343952, 0.033906269656048], [0.967061381944195, 0.032938618055805], [0.947156197573007, 0.052843802426993], [0.951239206872288, 0.048760793127712]], [[0.361618733490438, 0.638381266509562], [0.342742955931868, 0.657257044068132], [0.359129876356227, 0.640870123643773], [0.296006706498593, 0.703993293501407], [0.246883456860092, 0.753116543139908], [0.24007284589448, 0.75992715410552]], [[0.547146933095024, 0.452853066904976], [0.599612172723501, 0.400387827276499], [0.618189863251855, 0.381810136748145], [0.766880389094253, 0.233119610905747], [0.742918017898146, 0.257081982101853], [0.798268403370807, 0.201731596629193]], [[0.198383262226874, 0.801616737773126], [0.219686092112294, 0.780313907887706], [0.258458346187454, 0.741541653812546], [0.254606103227193, 0.745393896772807], [0.258697834827442, 0.741302165172558], [0.274564308420872, 0.725435691579128]], [[0.993164570865785, 0.006835429134215], [0.99355126741043, 0.00644873258957], [0.994531519478763, 0.005468480521237], [0.992951053628631, 0.007048946371369], [0.993903746544219, 0.006096253455781], [0.992659967017893, 0.007340032982107]], [[0.301666877538514, 0.698333122461486], [0.264624259078661, 0.735375740921339], [0.289829687189834, 0.710170312810166], [0.224456681052493, 0.775543318947507], [0.251519029935458, 0.748480970064542], [0.209590257838242, 0.790409742161758]], [[0.775270534131119, 0.224729465868881], [0.785390227140405, 0.214609772859595], [0.78626641927435, 0.21373358072565], [0.759434476608065, 0.240565523391935], [0.732444934606526, 0.267555065393474], [0.752216026232852, 0.247783973767148]], [[0.0, 1.0], [0.0, 1.0], [0.0, 1.0], [0.0, 1.0], [0.0, 1.0], [0.0, 1.0]], [[0.13066307285641, 0.86933692714359], [0.123806911471352, 0.876193088528648], [0.125279104383145, 0.874720895616855], [0.131870835416376, 0.868129164583624], [0.128530643340463, 0.871469356659537], [0.123123346186044, 0.876876653813956]], [[0.795410437170419, 0.204589562829581], [0.77372879009905, 0.22627120990095], [0.788522768349302, 0.211477231650698], [0.791573397003276, 0.208426602996724], [0.821385288489817, 0.178614711510183], [0.814153995183024, 0.185846004816976]], [[0.880183270118126, 0.119816729881874], [0.885729100796833, 0.114270899203167], [0.884652380030898, 0.115347619969102], [0.905095611447703, 0.094904388552297], [0.900710773984828, 0.099289226015172], [0.915944764067001, 0.084055235932999]], [[0.970150560134874, 0.029849439865126], [0.967882093081406, 0.032117906918594], [0.968233434192356, 0.031766565807644], [0.968753925177033, 0.031246074822967], [0.96705831616023, 0.03294168383977], [0.971618110894447, 0.028381889105553]], [[0.918144180337568, 0.081855819662432], [0.902400320837866, 0.097599679162134], [0.91269984273717, 0.08730015726283], [0.930558924115837, 0.069441075884163], [0.94322777810783, 0.05677222189217], [0.943077076783476, 0.056922923216524]], [[0.46246894248892, 0.537531057511081], [0.445989354663211, 0.554010645336789], [0.49874258988299, 0.50125741011701], [0.776041018067882, 0.223958981932118], [0.677886721435705, 0.322113278564295], [0.783831277812402, 0.216168722187598]], [[0.612200951920906, 0.387799048079094], [0.57553502922087, 0.42446497077913], [0.556503240556423, 0.443496759443577], [0.728376336339342, 0.271623663660658], [0.733149451973786, 0.266850548026214], [0.767326465545044, 0.232673534454956]], [[0.13355562556729, 0.86644437443271], [0.136748724903817, 0.863251275096183], [0.138937553148518, 0.861062446851482], [0.217510267484016, 0.782489732515984], [0.191075570370248, 0.808924429629752], [0.219956882883469, 0.780043117116531]], [[0.121183325570497, 0.878816674429503], [0.110818879029204, 0.889181120970796], [0.127088439417521, 0.872911560582479], [0.246009508313848, 0.753990491686152], [0.222512040223407, 0.777487959776593], [0.173012861063891, 0.826987138936109]], [[0.810185797429892, 0.189814202570108], [0.794947128375303, 0.205052871624697], [0.778600702591873, 0.221399297408127], [0.766785395237989, 0.233214604762011], [0.816806676243103, 0.183193323756897], [0.782097131825135, 0.217902868174865]], [[0.728484331003328, 0.271515668996672], [0.736759122672239, 0.263240877327761], [0.746341654874051, 0.253658345125949], [0.832748057956621, 0.167251942043379], [0.837548767704334, 0.162451232295665], [0.875641032645201, 0.124358967354799]], [[0.449203205825238, 0.550796794174762], [0.374120315406172, 0.625879684593828], [0.371624657128438, 0.628375342871562], [0.603309888129078, 0.396690111870922], [0.577741735166217, 0.422258264833783], [0.496128951659365, 0.503871048340635]], [[0.147677746525265, 0.852322253474735], [0.144165173297935, 0.855834826702065], [0.143855096816364, 0.856144903183636], [0.107148693302501, 0.892851306697499], [0.101639296155792, 0.898360703844208], [0.089597144832728, 0.910402855167272]], [[0.387084962489839, 0.612915037510161], [0.403872835008491, 0.596127164991509], [0.40656486557365, 0.59343513442635], [0.502420206524805, 0.497579793475195], [0.545581148946564, 0.454418851053436], [0.599613541663586, 0.400386458336414]], [[0.038288115255572, 0.961711884744428], [0.044474030937762, 0.955525969062238], [0.04263920435346, 0.95736079564654], [0.095686180602407, 0.904313819397594], [0.079162098671519, 0.920837901328481], [0.077587912300726, 0.922412087699274]], [[0.15285253944056, 0.84714746055944], [0.150541240175941, 0.849458759824059], [0.125062059931178, 0.874937940068822], [0.234471773034368, 0.765528226965632], [0.21499781127289, 0.78500218872711], [0.213609737534823, 0.786390262465177]], [[0.855694638380374, 0.144305361619626], [0.862882824723735, 0.137117175276265], [0.870884572496635, 0.129115427503365], [0.863682026878432, 0.136317973121568], [0.835080729511716, 0.164919270488284], [0.843339992952652, 0.156660007047348]], [[0.689368204849961, 0.310631795150039], [0.678199030033083, 0.321800969966917], [0.685894921078453, 0.314105078921547], [0.76653444907767, 0.233465550922329], [0.770794507137768, 0.229205492862232], [0.774800123069034, 0.225199876930966]], [[0.680941381519325, 0.319058618480675], [0.659087208545242, 0.340912791454758], [0.691521448586805, 0.308478551413195], [0.677973466307312, 0.322026533692688], [0.68583867432294, 0.31416132567706], [0.670152690996328, 0.329847309003672]], [[0.686259184536121, 0.313740815463879], [0.66661104656815, 0.33338895343185], [0.640737040813267, 0.359262959186732], [0.765546031084208, 0.234453968915792], [0.778767892349095, 0.221232107650906], [0.749710109377062, 0.250289890622938]], [[0.456562658117544, 0.543437341882456], [0.441625400693026, 0.558374599306974], [0.444294119577247, 0.555705880422753], [0.429008480519209, 0.570991519480791], [0.473907850824553, 0.526092149175447], [0.447772853040512, 0.552227146959488]], [[0.549267178191688, 0.450732821808311], [0.533671335044656, 0.466328664955344], [0.508955789378232, 0.491044210621768], [0.659045763605546, 0.340954236394454], [0.647034941765675, 0.352965058234325], [0.654020913865479, 0.345979086134521]], [[0.106398752872915, 0.893601247127085], [0.090405480732596, 0.909594519267404], [0.103272683994737, 0.896727316005264], [0.134891600427192, 0.865108399572808], [0.131691070319453, 0.868308929680547], [0.115071312947954, 0.884928687052046]], [[0.507498460123963, 0.492501539876037], [0.472670471578802, 0.527329528421198], [0.546297860952136, 0.453702139047864], [0.555728250411732, 0.444271749588268], [0.539272932382443, 0.460727067617557], [0.529118913809993, 0.470881086190007]], [[0.399282987502043, 0.600717012497957], [0.389539542743704, 0.610460457256296], [0.407284584485298, 0.592715415514702], [0.460121121128628, 0.539878878871372], [0.449265986258178, 0.550734013741822], [0.445286927642607, 0.554713072357393]], [[0.994533658871277, 0.005466341128723], [0.994144339620796, 0.005855660379204], [0.995205045819136, 0.004794954180864], [0.994727892991138, 0.005272107008862], [0.994116368198213, 0.005883631801787], [0.992687424733472, 0.007312575266528]], [[0.063069609723376, 0.936930390276624], [0.062665444098692, 0.937334555901308], [0.075602968857082, 0.924397031142918], [0.088189351750699, 0.911810648249301], [0.073404214773505, 0.926595785226496], [0.086722523076476, 0.913277476923524]], [[0.109313327407046, 0.890686672592954], [0.116278627099474, 0.883721372900526], [0.113013576957747, 0.886986423042253], [0.070210268867901, 0.929789731132099], [0.063682832877532, 0.936317167122468], [0.06346567989404, 0.93653432010596]], [[0.0, 1.0], [0.0, 1.0], [0.0, 1.0], [0.0, 1.0], [0.0, 1.0], [0.0, 1.0]], [[0.900445564279786, 0.099554435720214], [0.895902310074778, 0.104097689925222], [0.901366560860293, 0.098633439139707], [0.894124509366931, 0.105875490633069], [0.894708982671335, 0.105291017328665], [0.900400009796945, 0.099599990203055]], [[0.044014990185437, 0.955985009814563], [0.037644269425602, 0.962355730574398], [0.042704119213029, 0.957295880786971], [0.117326845321953, 0.882673154678047], [0.116949185456692, 0.883050814543308], [0.110874427994228, 0.889125572005772]], [[1.0, 0.0], [1.0, 0.0], [1.0, 0.0], [1.0, 0.0], [1.0, 0.0], [1.0, 0.0]], [[0.759194858986272, 0.240805141013728], [0.780255464718427, 0.219744535281573], [0.777591315826966, 0.222408684173034], [0.792609394677396, 0.207390605322604], [0.766765698354936, 0.233234301645064], [0.790078798782659, 0.209921201217341]], [[0.406963186537133, 0.593036813462867], [0.445642129534256, 0.554357870465744], [0.450224073371484, 0.549775926628516], [0.383734990429259, 0.616265009570741], [0.381770685799991, 0.618229314200009], [0.395280324931273, 0.604719675068727]], [[0.80751064841207, 0.19248935158793], [0.821670655073148, 0.178329344926852], [0.818617564444716, 0.181382435555284], [0.807552010908744, 0.192447989091256], [0.847943814578573, 0.152056185421427], [0.848487198590079, 0.151512801409921]], [[0.686572429891332, 0.313427570108668], [0.691377820930056, 0.308622179069944], [0.713450927227167, 0.286549072772833], [0.709223779853178, 0.290776220146822], [0.721116802608067, 0.278883197391933], [0.717490309993636, 0.282509690006364]], [[0.533983954519589, 0.466016045480411], [0.52463191776876, 0.47536808223124], [0.562053904612751, 0.437946095387249], [0.508671329940088, 0.491328670059912], [0.450971089620468, 0.549028910379532], [0.463419398836939, 0.536580601163061]], [[0.121779184446117, 0.878220815553883], [0.127540758468821, 0.872459241531179], [0.120712984655629, 0.879287015344371], [0.195454609985101, 0.8045453900149], [0.23148196181085, 0.76851803818915], [0.23940088792645, 0.76059911207355]], [[0.725522889956245, 0.274477110043755], [0.713408609026776, 0.286591390973224], [0.732486684352163, 0.267513315647837], [0.828269758823596, 0.171730241176404], [0.808179260245532, 0.191820739754468], [0.780127316202326, 0.219872683797674]], [[0.20606611106065, 0.79393388893935], [0.218986701088991, 0.781013298911009], [0.22814847769234, 0.77185152230766], [0.340846103641891, 0.659153896358109], [0.333949755728973, 0.666050244271027], [0.33400947227048, 0.66599052772952]], [[0.404173881715353, 0.595826118284647], [0.427737286400359, 0.572262713599641], [0.432647332185669, 0.567352667814331], [0.549503244688939, 0.450496755311061], [0.529993867537214, 0.470006132462786], [0.544744394803681, 0.455255605196319]], [[0.999505438163408, 0.000494561836592], [0.999223268977191, 0.000776731022809], [0.999304415850079, 0.000695584149921], [0.999309425512188, 0.000690574487812], [0.999697351169372, 0.000302648830628], [0.999500694368008, 0.000499305631992]], [[1.0, 0.0], [1.0, 0.0], [1.0, 0.0], [1.0, 0.0], [1.0, 0.0], [1.0, 0.0]], [[0.82155545061101, 0.17844454938899], [0.813008657704579, 0.186991342295421], [0.811133570553828, 0.188866429446172], [0.766257107634928, 0.233742892365072], [0.791920113235439, 0.208079886764561], [0.76887779861773, 0.23112220138227]], [[0.904626254856235, 0.095373745143765], [0.898429565996874, 0.101570434003126], [0.904957632436718, 0.095042367563282], [0.894620466350701, 0.105379533649299], [0.885139302935406, 0.114860697064594], [0.905539228021737, 0.094460771978263]], [[0.677540534513742, 0.322459465486258], [0.702869443888067, 0.297130556111933], [0.719738314702269, 0.280261685297731], [0.725284376990148, 0.274715623009852], [0.696631308401389, 0.303368691598611], [0.69285500387991, 0.30714499612009]], [[0.509043042195271, 0.490956957804729], [0.518039162608469, 0.481960837391531], [0.544413334632586, 0.455586665367415], [0.544193404844382, 0.455806595155618], [0.525716448590522, 0.474283551409478], [0.528700567232271, 0.471299432767729]], [[0.84839773431118, 0.15160226568882], [0.862235177085085, 0.137764822914915], [0.86609660425483, 0.133903395745171], [0.863571779038422, 0.136428220961578], [0.84153934360454, 0.15846065639546], [0.847356852439197, 0.152643147560803]], [[0.97082038996019, 0.02917961003981], [0.982042328818645, 0.017957671181355], [0.976917875454926, 0.023082124545074], [0.988146558697716, 0.011853441302284], [0.982166194762542, 0.017833805237458], [0.987323864766892, 0.012676135233108]], [[0.107563174592437, 0.892436825407563], [0.123916739748384, 0.876083260251616], [0.125912242618483, 0.874087757381517], [0.131807642429919, 0.868192357570081], [0.14093343610549, 0.85906656389451], [0.143735020116037, 0.856264979883963]], [[0.21008913274172, 0.78991086725828], [0.157349558692582, 0.842650441307418], [0.213423398699306, 0.786576601300694], [0.211070881126755, 0.788929118873246], [0.199330572189868, 0.800669427810132], [0.160207335529374, 0.839792664470626]], [[0.95373184202908, 0.046268157970921], [0.963913478332124, 0.036086521667876], [0.957843551178528, 0.042156448821472], [0.973358492482143, 0.026641507517857], [0.968064189617862, 0.031935810382138], [0.962556073520294, 0.037443926479706]], [[0.218992532958371, 0.781007467041629], [0.169018371184584, 0.830981628815416], [0.19094904739743, 0.80905095260257], [0.237550819096752, 0.762449180903248], [0.203772988696309, 0.796227011303691], [0.180393739010134, 0.819606260989866]], [[0.930986267082935, 0.069013732917065], [0.937917429834628, 0.062082570165372], [0.928697475067721, 0.071302524932279], [0.894591519685882, 0.105408480314118], [0.886684672555771, 0.113315327444229], [0.902254652715773, 0.097745347284227]], [[0.199784717178458, 0.800215282821542], [0.130796771257081, 0.869203228742919], [0.303778212307212, 0.696221787692788], [0.121517580059545, 0.878482419940455], [0.166135823977977, 0.833864176022023], [0.129041636746411, 0.870958363253589]], [[0.016304453573009, 0.983695546426991], [0.012437542859161, 0.987562457140839], [0.006759203441013, 0.993240796558987], [0.026668435484027, 0.973331564515973], [0.030156429105364, 0.969843570894636], [0.025583000859835, 0.974416999140165]], [[0.205745443079442, 0.794254556920558], [0.216295355799775, 0.783704644200225], [0.223058948105771, 0.776941051894229], [0.290935522279307, 0.709064477720693], [0.327395478999117, 0.672604521000883], [0.326071027603615, 0.673928972396385]], [[0.935870046105614, 0.064129953894386], [0.926836139463806, 0.073163860536194], [0.93305064091703, 0.06694935908297], [0.950715337599414, 0.049284662400586], [0.960971862579277, 0.039028137420723], [0.956238019796582, 0.043761980203418]], [[0.877008429517089, 0.122991570482911], [0.863300472231144, 0.136699527768856], [0.882505733039466, 0.117494266960534], [0.87368678471897, 0.12631321528103], [0.863286276742259, 0.136713723257741], [0.843916175411732, 0.156083824588268]], [[0.918249068938914, 0.081750931061086], [0.904588056773543, 0.095411943226457], [0.911903384357634, 0.088096615642366], [0.93346362564023, 0.06653637435977], [0.941419386532903, 0.058580613467097], [0.942234534135416, 0.057765465864584]], [[0.892509717516344, 0.107490282483656], [0.893478755476615, 0.106521244523385], [0.905992055193528, 0.094007944806472], [0.914345596447674, 0.085654403552326], [0.905247368569333, 0.094752631430667], [0.909949376236005, 0.090050623763995]], [[0.055012088263757, 0.944987911736243], [0.05724406311043, 0.94275593688957], [0.054367232870641, 0.945632767129359], [0.083075115150612, 0.916924884849388], [0.086893915185205, 0.913106084814794], [0.063424463583524, 0.936575536416476]], [[0.043863465687867, 0.956136534312133], [0.039141814999592, 0.960858185000408], [0.040608075833224, 0.959391924166776], [0.04240862113173, 0.95759137886827], [0.037325209532878, 0.962674790467122], [0.03071289450419, 0.96928710549581]], [[0.034740081003947, 0.965259918996053], [0.037877187625479, 0.962122812374522], [0.036296712344852, 0.963703287655148], [0.079269819752007, 0.920730180247993], [0.074831206487222, 0.925168793512778], [0.069067085019416, 0.930932914980584]], [[0.262409570721754, 0.737590429278246], [0.235192275595251, 0.764807724404749], [0.278515825629415, 0.721484174370585], [0.301305001592306, 0.698694998407694], [0.279738209697343, 0.720261790302658], [0.253536080985222, 0.746463919014778]], [[0.550193445914908, 0.449806554085091], [0.471350079115317, 0.528649920884683], [0.418870666806466, 0.581129333193534], [0.511708190385404, 0.488291809614596], [0.574798137502424, 0.425201862497576], [0.460807008593936, 0.539192991406064]], [[0.306363656116712, 0.693636343883288], [0.295223701063515, 0.704776298936485], [0.323554216809318, 0.676445783190682], [0.266318821135414, 0.733681178864586], [0.244260629353516, 0.755739370646484], [0.180472961315785, 0.819527038684215]], [[0.142472418481814, 0.857527581518186], [0.12473377662847, 0.87526622337153], [0.135789289904747, 0.864210710095253], [0.148706076461043, 0.851293923538957], [0.16110024730771, 0.83889975269229], [0.141956174683394, 0.858043825316606]], [[0.128457226331583, 0.871542773668417], [0.10619074897145, 0.89380925102855], [0.083803622950415, 0.916196377049585], [0.122019274978085, 0.877980725021915], [0.156894973874552, 0.843105026125448], [0.128644549616003, 0.871355450383997]], [[0.190120832835297, 0.809879167164702], [0.197069105931558, 0.802930894068442], [0.197746506873708, 0.802253493126292], [0.226086558641547, 0.773913441358452], [0.198674532173722, 0.801325467826278], [0.152545631571344, 0.847454368428656]], [[0.942909814214767, 0.057090185785233], [0.935577729999711, 0.064422270000289], [0.930152690756018, 0.069847309243982], [0.932522271324392, 0.067477728675608], [0.935762637634825, 0.064237362365175], [0.939288314618585, 0.060711685381415]], [[0.903442670508336, 0.096557329491664], [0.893949696771664, 0.106050303228336], [0.909772385910101, 0.090227614089899], [0.903583036987574, 0.096416963012426], [0.89871543283207, 0.10128456716793], [0.879186273777728, 0.120813726222271]], [[0.998202833259402, 0.001797166740598], [0.99793610703152, 0.002063892968479], [0.997891638022581, 0.002108361977419], [0.998592762389843, 0.001407237610157], [0.998011747627397, 0.001988252372603], [0.998221120053596, 0.001778879946404]], [[0.984241937264543, 0.015758062735457], [0.98335872415563, 0.01664127584437], [0.978359945247386, 0.021640054752614], [0.989809359738228, 0.010190640261772], [0.99147916223851, 0.00852083776149], [0.992491459912608, 0.007508540087392]], [[0.852360802308775, 0.147639197691225], [0.848792112618659, 0.151207887381341], [0.850437297141472, 0.149562702858528], [0.860082604243467, 0.139917395756533], [0.849483352941814, 0.150516647058186], [0.839067481112101, 0.160932518887899]], [[0.678521873720514, 0.321478126279486], [0.663395886038113, 0.336604113961887], [0.660475177970658, 0.339524822029342], [0.605240961545649, 0.394759038454351], [0.611843220273761, 0.388156779726239], [0.606919015642422, 0.393080984357578]], [[0.434583161576082, 0.565416838423917], [0.390019208273135, 0.609980791726865], [0.441722529119941, 0.558277470880058], [0.465800265873593, 0.534199734126407], [0.428525781622974, 0.571474218377026], [0.404218788946294, 0.595781211053706]], [[0.206682958256613, 0.793317041743387], [0.191356792742784, 0.808643207257216], [0.176658908381757, 0.823341091618243], [0.145835686516955, 0.854164313483046], [0.173925937807979, 0.826074062192021], [0.136785002668436, 0.863214997331564]], [[0.893424874177329, 0.106575125822671], [0.892368700403145, 0.107631299596855], [0.890150178152487, 0.109849821847513], [0.900951677032408, 0.099048322967592], [0.891256404674863, 0.108743595325137], [0.899846613962765, 0.100153386037235]], [[0.126114338476599, 0.873885661523401], [0.150977876293316, 0.849022123706684], [0.132070946616069, 0.867929053383931], [0.119640647191485, 0.880359352808515], [0.105188106263464, 0.894811893736536], [0.121119551272828, 0.878880448727172]], [[0.987071344713972, 0.012928655286028], [0.98178228625007, 0.01821771374993], [0.985307354436873, 0.014692645563127], [0.973939139057461, 0.026060860942539], [0.971803574789114, 0.028196425210886], [0.976289839110004, 0.023710160889996]], [[0.543830454510137, 0.456169545489863], [0.552369437130979, 0.447630562869021], [0.563404155996206, 0.436595844003794], [0.504349351929436, 0.495650648070564], [0.497245829197524, 0.502754170802476], [0.490203318317313, 0.509796681682687]], [[0.068043289534068, 0.931956710465932], [0.073729224939412, 0.926270775060588], [0.07517437524136, 0.92482562475864], [0.079155751113868, 0.920844248886132], [0.066794024375457, 0.933205975624542], [0.071373244671078, 0.928626755328922]], [[0.089285847902472, 0.910714152097528], [0.094508604026603, 0.905491395973398], [0.088356182378888, 0.911643817621112], [0.078079936426065, 0.921920063573935], [0.081803844974069, 0.91819615502593], [0.087150689704463, 0.912849310295537]], [[1.0, 0.0], [1.0, 0.0], [1.0, 0.0], [1.0, 0.0], [1.0, 0.0], [1.0, 0.0]], [[0.780390200551924, 0.219609799448076], [0.807482672419206, 0.192517327580794], [0.825981049802782, 0.174018950197218], [0.885414274087453, 0.114585725912547], [0.860865113938207, 0.139134886061793], [0.874470233540458, 0.125529766459543]], [[0.598226006002363, 0.401773993997637], [0.617913610667464, 0.382086389332535], [0.591462341737269, 0.408537658262731], [0.661990797479079, 0.338009202520921], [0.71012890724359, 0.289871092756409], [0.719876343933687, 0.280123656066313]], [[0.255264008488064, 0.744735991511936], [0.243103715461329, 0.756896284538671], [0.228168360309357, 0.771831639690643], [0.687136315399681, 0.312863684600319], [0.7547171989041, 0.2452828010959], [0.734890731434779, 0.265109268565221]], [[0.258576211383123, 0.741423788616877], [0.261967111906741, 0.738032888093259], [0.27080468016685, 0.72919531983315], [0.186917247748885, 0.813082752251115], [0.174154383848866, 0.825845616151134], [0.124747324384566, 0.875252675615434]], [[0.570861363074371, 0.429138636925629], [0.58665602283493, 0.41334397716507], [0.553010178671185, 0.446989821328815], [0.554042508391054, 0.445957491608946], [0.547815263409289, 0.452184736590711], [0.464053413863119, 0.535946586136881]], [[0.88012147495922, 0.11987852504078], [0.895468219775155, 0.104531780224845], [0.908588630202326, 0.091411369797674], [0.897068093956221, 0.102931906043779], [0.890164310584154, 0.109835689415846], [0.89145994723236, 0.10854005276764]], [[0.212394759089933, 0.787605240910067], [0.214977911551818, 0.785022088448182], [0.215175785396446, 0.784824214603554], [0.289609376656223, 0.710390623343777], [0.287780198200105, 0.712219801799895], [0.29880911623459, 0.70119088376541]], [[0.374100147452222, 0.625899852547778], [0.355537705222702, 0.644462294777298], [0.386925890039712, 0.613074109960288], [0.358338657441628, 0.641661342558372], [0.323746626325541, 0.676253373674459], [0.304874782484859, 0.695125217515141]], [[0.819005568346655, 0.180994431653345], [0.833245893742289, 0.166754106257711], [0.83112723388763, 0.16887276611237], [0.849477503552222, 0.150522496447778], [0.862457278199304, 0.137542721800696], [0.872597677208987, 0.127402322791013]], [[0.921030892283807, 0.078969107716193], [0.925913991780019, 0.074086008219981], [0.92910093787226, 0.07089906212774], [0.950779482597603, 0.049220517402397], [0.955278540429311, 0.044721459570689], [0.950999838555513, 0.049000161444487]], [[0.948208162346464, 0.051791837653536], [0.945785342006807, 0.054214657993193], [0.937907976048942, 0.062092023951058], [0.913104683642228, 0.086895316357772], [0.938956149959411, 0.06104385004059], [0.929691596337788, 0.070308403662212]], [[0.227344318950278, 0.772655681049722], [0.228988353358965, 0.771011646641035], [0.233076667752513, 0.766923332247487], [0.209413870192635, 0.790586129807364], [0.212325035022142, 0.787674964977858], [0.197383029682416, 0.802616970317584]], [[0.779011786252796, 0.220988213747203], [0.78896667513019, 0.21103332486981], [0.800436095658797, 0.199563904341203], [0.835963225010336, 0.164036774989665], [0.814106505788913, 0.185893494211087], [0.816892445563271, 0.183107554436729]], [[0.658073538210745, 0.341926461789255], [0.670581673685438, 0.329418326314562], [0.647582647925458, 0.352417352074542], [0.627997123346818, 0.372002876653182], [0.618315399937163, 0.381684600062837], [0.59894474705002, 0.40105525294998]], [[0.499965779364472, 0.500034220635528], [0.470838268746046, 0.529161731253954], [0.384397541137675, 0.615602458862325], [0.600474300654025, 0.399525699345975], [0.624453919819048, 0.375546080180952], [0.612632582814337, 0.387367417185663]], [[0.027451609929886, 0.972548390070114], [0.029129885198683, 0.970870114801317], [0.032568725249016, 0.967431274750984], [0.059718364072631, 0.94028163592737], [0.043743480943426, 0.956256519056574], [0.050155076965425, 0.949844923034575]], [[0.228979377583264, 0.771020622416736], [0.194956787531865, 0.805043212468135], [0.220875886653828, 0.779124113346172], [0.17035972655117, 0.82964027344883], [0.198331249944135, 0.801668750055866], [0.172532002452498, 0.827467997547502]], [[0.95726977566968, 0.042730224330321], [0.956908514605222, 0.043091485394778], [0.950222744662613, 0.049777255337387], [0.972701303075938, 0.027298696924062], [0.968126992753956, 0.031873007246044], [0.964101118067226, 0.035898881932774]], [[0.513419052160305, 0.486580947839695], [0.520097941870547, 0.479902058129453], [0.521212469134053, 0.478787530865947], [0.612065922779489, 0.387934077220511], [0.553203815366432, 0.446796184633568], [0.545160540415259, 0.454839459584741]], [[0.929453216228114, 0.070546783771886], [0.918907804541223, 0.081092195458777], [0.933314894677327, 0.066685105322673], [0.916211231301098, 0.083788768698902], [0.873806413135628, 0.126193586864372], [0.873887217885257, 0.126112782114743]], [[0.98541821645387, 0.01458178354613], [0.983451893103405, 0.016548106896595], [0.987517981022666, 0.012482018977334], [0.968048915512431, 0.031951084487569], [0.96366777564239, 0.03633222435761], [0.965716787690204, 0.034283212309796]], [[0.772341270848294, 0.227658729151706], [0.755558016752076, 0.244441983247924], [0.771280621992579, 0.228719378007421], [0.827269235766847, 0.172730764233153], [0.843497543696524, 0.156502456303476], [0.838437634154784, 0.161562365845216]], [[0.237837399535303, 0.762162600464697], [0.23331276126072, 0.76668723873928], [0.218498005095885, 0.781501994904115], [0.225951409333565, 0.774048590666435], [0.223531513545034, 0.776468486454966], [0.203848999098826, 0.796151000901174]], [[0.181428862284167, 0.818571137715833], [0.190907633849251, 0.809092366150749], [0.197126099940217, 0.802873900059783], [0.21018438198838, 0.78981561801162], [0.196923695442613, 0.803076304557387], [0.185796119276924, 0.814203880723076]], [[0.983656299074627, 0.016343700925373], [0.982546916814233, 0.017453083185767], [0.982153017199166, 0.017846982800834], [1.0, 0.0], [1.0, 0.0], [1.0, 0.0]], [[0.129795091989009, 0.870204908010991], [0.124095757440515, 0.875904242559485], [0.134370860583273, 0.865629139416727], [0.214716504158926, 0.785283495841074], [0.221382746713379, 0.778617253286621], [0.230220615091564, 0.769779384908436]], [[0.833204494012171, 0.166795505987829], [0.856392401264118, 0.143607598735882], [0.845508461007408, 0.154491538992592], [0.883787439864952, 0.116212560135048], [0.888463505269238, 0.111536494730762], [0.892214575838756, 0.107785424161243]], [[0.062978978349116, 0.937021021650884], [0.066363668980069, 0.933636331019931], [0.059567091394532, 0.940432908605468], [0.076945588748888, 0.923054411251112], [0.07503645718123, 0.92496354281877], [0.083187248826443, 0.916812751173557]], [[0.869231320701255, 0.130768679298745], [0.855703615304634, 0.144296384695366], [0.882433960820687, 0.117566039179313], [0.858932661061468, 0.141067338938532], [0.835900318224, 0.164099681776], [0.829017868106641, 0.170982131893359]], [[0.480229403213524, 0.519770596786476], [0.510466975930794, 0.489533024069206], [0.510333347099289, 0.489666652900711], [0.550005012343496, 0.449994987656504], [0.538471330224155, 0.461528669775845], [0.533475573201197, 0.466524426798804]], [[0.070521072042623, 0.929478927957377], [0.072558369252771, 0.927441630747229], [0.068374835087252, 0.931625164912748], [0.104130961462336, 0.895869038537664], [0.105529206560089, 0.894470793439911], [0.107961337126407, 0.892038662873593]], [[0.814114631094993, 0.185885368905007], [0.815450423314616, 0.184549576685384], [0.819551518469109, 0.180448481530891], [0.771371247698376, 0.228628752301624], [0.771437411190871, 0.228562588809129], [0.771556395403703, 0.228443604596297]], [[0.463887025973865, 0.536112974026135], [0.48807875084454, 0.51192124915546], [0.519503099789474, 0.480496900210526], [0.57282041842361, 0.42717958157639], [0.507676545564258, 0.492323454435742], [0.575906708322144, 0.424093291677856]], [[0.872764899076682, 0.127235100923318], [0.870240025457464, 0.129759974542536], [0.862979687945638, 0.137020312054362], [0.837792072783182, 0.162207927216818], [0.803653351852541, 0.196346648147459], [0.815652692097946, 0.184347307902054]], [[0.121216816000794, 0.878783183999206], [0.107982823843224, 0.892017176156776], [0.114401130503263, 0.885598869496737], [0.092576875343344, 0.907423124656656], [0.096058108178449, 0.903941891821551], [0.082831856481748, 0.917168143518252]], [[0.996094274737998, 0.003905725262002], [0.996442007537012, 0.003557992462988], [0.996025779815374, 0.003974220184626], [0.996554715577602, 0.003445284422398], [0.996172249737925, 0.003827750262075], [0.996151542515733, 0.003848457484267]], [[0.088640744867548, 0.911359255132452], [0.089376613979287, 0.910623386020713], [0.080781463376499, 0.919218536623501], [0.112801968104207, 0.887198031895793], [0.116655141012254, 0.883344858987746], [0.11972121756195, 0.88027878243805]], [[0.002874249418646, 0.997125750581354], [0.002287793195954, 0.997712206804046], [0.004433349575033, 0.995566650424967], [0.013096172377721, 0.986903827622279], [0.006826586573564, 0.993173413426436], [0.006121473250474, 0.993878526749526]], [[0.037945329137155, 0.962054670862845], [0.037472326189571, 0.962527673810429], [0.037488730676527, 0.962511269323473], [0.03954244784654, 0.96045755215346], [0.034096823032863, 0.965903176967137], [0.037287209731099, 0.962712790268901]], [[0.379389143661481, 0.620610856338518], [0.358485453849031, 0.641514546150969], [0.320075638968748, 0.679924361031252], [0.380608709682362, 0.619391290317638], [0.430978212692863, 0.569021787307136], [0.401343958350468, 0.598656041649532]], [[0.687230127683035, 0.312769872316965], [0.647332599943804, 0.352667400056196], [0.615088005087328, 0.384911994912672], [0.676633404811252, 0.323366595188748], [0.638383327578781, 0.361616672421219], [0.661482600694906, 0.338517399305094]], [[0.835729584494782, 0.164270415505218], [0.812814664511014, 0.187185335488986], [0.804424344568327, 0.195575655431673], [0.775070622566053, 0.224929377433947], [0.825672163227502, 0.174327836772498], [0.791182342562112, 0.208817657437889]], [[0.946156382060915, 0.053843617939085], [0.948340186033109, 0.05165981396689], [0.954979959896044, 0.045020040103956], [0.964918568921219, 0.035081431078781], [0.962011634367265, 0.037988365632735], [0.964899886644071, 0.035100113355929]], [[0.04773846807276, 0.95226153192724], [0.043774880566968, 0.956225119433032], [0.052306833601758, 0.947693166398242], [0.056107307838174, 0.943892692161826], [0.041368579336054, 0.958631420663946], [0.043889618483775, 0.956110381516224]], [[0.214927212377638, 0.785072787622362], [0.227935116401729, 0.772064883598271], [0.239836260196959, 0.760163739803041], [0.353096121766081, 0.646903878233919], [0.360364998521125, 0.639635001478875], [0.368418992971097, 0.631581007028903]], [[0.9239196739157, 0.0760803260843], [0.916473849569355, 0.083526150430645], [0.932860915197625, 0.067139084802375], [0.887214393854269, 0.112785606145731], [0.896675579031897, 0.103324420968103], [0.891851038935918, 0.108148961064082]], [[0.122181385887548, 0.877818614112452], [0.121634023223453, 0.878365976776546], [0.122447557618411, 0.877552442381589], [0.123151810701404, 0.876848189298596], [0.112366305539284, 0.887633694460716], [0.10956783282896, 0.89043216717104]], [[0.416394538401037, 0.583605461598963], [0.371046735728151, 0.628953264271849], [0.358160067294601, 0.641839932705399], [0.368401237332296, 0.631598762667703], [0.391136527541287, 0.608863472458713], [0.352680877601663, 0.647319122398337]], [[0.963298979217157, 0.036701020782843], [0.962388891807524, 0.037611108192476], [0.96213151615517, 0.037868483844831], [0.96599497046314, 0.03400502953686], [0.967257333484417, 0.032742666515583], [0.970432915928354, 0.029567084071647]], [[0.028161110109352, 0.971838889890648], [0.027617724033198, 0.972382275966802], [0.025137079839683, 0.974862920160317], [0.030371318137776, 0.969628681862224], [0.030995097998381, 0.96900490200162], [0.027750337421951, 0.972249662578049]], [[0.593723118172902, 0.406276881827098], [0.577461839561021, 0.422538160438979], [0.556120024628266, 0.443879975371734], [0.560264243501688, 0.439735756498312], [0.592392085462192, 0.407607914537809], [0.558266757665791, 0.441733242334209]], [[0.313765171769984, 0.686234828230016], [0.313858216142306, 0.686141783857694], [0.30902966576234, 0.69097033423766], [0.218654397257767, 0.781345602742233], [0.185927207226871, 0.814072792773129], [0.216094492707601, 0.783905507292399]], [[0.67222425479835, 0.32777574520165], [0.67487040826407, 0.32512959173593], [0.694968883974697, 0.305031116025303], [0.523388227391183, 0.476611772608817], [0.481834904859008, 0.518165095140992], [0.489661665422728, 0.510338334577272]], [[0.588528554113144, 0.411471445886856], [0.55525199347798, 0.44474800652202], [0.57493523985399, 0.42506476014601], [0.631087873569254, 0.368912126430746], [0.67910202479872, 0.32089797520128], [0.644001141106582, 0.355998858893418]], [[0.969026027233374, 0.030973972766626], [0.96405123036474, 0.03594876963526], [0.964289158017525, 0.035710841982475], [0.965274206941484, 0.034725793058516], [0.971514753515649, 0.028485246484351], [0.967488129491797, 0.032511870508203]], [[0.965331221622976, 0.034668778377024], [0.959871718947352, 0.040128281052649], [0.966261785712367, 0.033738214287633], [0.962544445392046, 0.037455554607954], [0.957809299476052, 0.042190700523948], [0.965687366936114, 0.034312633063886]], [[1.0, 0.0], [1.0, 0.0], [1.0, 0.0], [1.0, 0.0], [1.0, 0.0], [1.0, 0.0]], [[0.105093653276791, 0.89490634672321], [0.08149384626897, 0.91850615373103], [0.105696838910885, 0.894303161089115], [0.069179136440874, 0.930820863559126], [0.062308389036503, 0.937691610963497], [0.059551698325878, 0.940448301674122]], [[0.334870386570219, 0.665129613429781], [0.371007147085319, 0.628992852914681], [0.364005499453373, 0.635994500546627], [0.353171473651819, 0.646828526348182], [0.326561307541001, 0.673438692458999], [0.266972408655845, 0.733027591344155]], [[0.90006959194775, 0.09993040805225], [0.908118681703367, 0.091881318296633], [0.900881965299826, 0.099118034700174], [0.910477113152904, 0.089522886847096], [0.917851116317909, 0.082148883682091], [0.914864748804206, 0.085135251195794]], [[0.421785571809473, 0.578214428190527], [0.445913829815547, 0.554086170184454], [0.420707438740041, 0.579292561259959], [0.304874770096369, 0.695125229903631], [0.29345850720059, 0.70654149279941], [0.308226266006962, 0.691773733993038]], [[0.117601069143413, 0.882398930856588], [0.139165734304727, 0.860834265695273], [0.112414839571723, 0.887585160428278], [0.129263322660017, 0.870736677339983], [0.132586841329012, 0.867413158670988], [0.11350656643038, 0.88649343356962]], [[0.050570283849179, 0.949429716150821], [0.055933683944874, 0.944066316055126], [0.059190313409928, 0.940809686590072], [0.057690862320011, 0.942309137679989], [0.048393243982123, 0.951606756017877], [0.055708350604635, 0.944291649395366]], [[0.0543933010784, 0.9456066989216], [0.059083311037993, 0.940916688962007], [0.056280795422948, 0.943719204577052], [0.060405132853563, 0.939594867146437], [0.053146136601096, 0.946853863398904], [0.058867343392075, 0.941132656607925]], [[0.190293444137502, 0.809706555862498], [0.187001126009215, 0.812998873990785], [0.161524656907513, 0.838475343092487], [0.275882515368213, 0.724117484631787], [0.235000175621069, 0.764999824378931], [0.189648856193116, 0.810351143806884]], [[0.21049290120579, 0.78950709879421], [0.241173736498295, 0.758826263501705], [0.248045478410287, 0.751954521589713], [0.65337152499448, 0.34662847500552], [0.638310515229488, 0.361689484770512], [0.666156205909896, 0.333843794090104]], [[0.920205704092684, 0.079794295907315], [0.913813811492192, 0.086186188507808], [0.922279515435244, 0.077720484564756], [0.951997572731671, 0.048002427268329], [0.951139380748831, 0.048860619251169], [0.960504787307178, 0.039495212692823]], [[0.699780832758308, 0.300219167241692], [0.719443088168948, 0.280556911831052], [0.696899321504692, 0.303100678495308], [0.775408673125066, 0.224591326874934], [0.744457911716672, 0.255542088283328], [0.758495529106224, 0.241504470893775]], [[0.854028950550884, 0.145971049449116], [0.817733890186941, 0.182266109813059], [0.864233596117253, 0.135766403882747], [0.707644999356276, 0.292355000643724], [0.722367769280325, 0.277632230719675], [0.880639833915367, 0.119360166084633]], [[0.653288628898089, 0.346711371101911], [0.651710770410945, 0.348289229589055], [0.588089836685276, 0.411910163314724], [0.685771723109974, 0.314228276890026], [0.667724276737408, 0.332275723262592], [0.663842407059466, 0.336157592940535]], [[0.083909803957691, 0.916090196042309], [0.086988310504308, 0.913011689495692], [0.088618055502112, 0.911381944497888], [0.227309005551045, 0.772690994448955], [0.212846587212049, 0.787153412787951], [0.226509178312064, 0.773490821687936]], [[0.85069507118923, 0.14930492881077], [0.852128743837608, 0.147871256162392], [0.860772666936648, 0.139227333063352], [0.931181823875631, 0.068818176124369], [0.924770109547988, 0.075229890452012], [0.941013915664052, 0.058986084335948]], [[0.064028765831404, 0.935971234168596], [0.060426017639748, 0.939573982360252], [0.066665166578417, 0.933334833421583], [0.143781638551342, 0.856218361448658], [0.105746230425564, 0.894253769574436], [0.113894997443712, 0.886105002556288]], [[0.925116542115842, 0.074883457884158], [0.921690057144164, 0.078309942855836], [0.912800617344937, 0.087199382655063], [0.934232476710924, 0.065767523289076], [0.927377328082159, 0.072622671917841], [0.929960035944406, 0.070039964055594]], [[0.938039218134494, 0.061960781865507], [0.943525655534466, 0.056474344465534], [0.943789032032941, 0.056210967967059], [0.953896389999851, 0.046103610000149], [0.957796156694906, 0.042203843305094], [0.959078954594345, 0.040921045405655]], [[0.471758104033619, 0.528241895966381], [0.495202988745286, 0.504797011254714], [0.512414508865995, 0.487585491134005], [0.635875194271244, 0.364124805728756], [0.597644026658034, 0.402355973341966], [0.614839669437451, 0.385160330562549]], [[1.0, 0.0], [1.0, 0.0], [1.0, 0.0], [1.0, 0.0], [1.0, 0.0], [1.0, 0.0]], [[0.240152808421265, 0.759847191578735], [0.168940599810701, 0.831059400189299], [0.145779561016123, 0.854220438983876], [0.239739053772812, 0.760260946227187], [0.395528702139543, 0.604471297860457], [0.269396499478734, 0.730603500521266]], [[0.73649954323494, 0.26350045676506], [0.713940012078166, 0.286059987921834], [0.705834723167998, 0.294165276832002], [0.780656092606964, 0.219343907393037], [0.832239946639739, 0.167760053360261], [0.824324919341294, 0.175675080658705]], [[0.982157094375107, 0.017842905624893], [0.980555296039863, 0.019444703960137], [0.984034207489505, 0.015965792510495], [0.984876290765929, 0.015123709234071], [0.980122538351801, 0.019877461648199], [0.982514119856709, 0.017485880143291]], [[0.753707081122483, 0.246292918877517], [0.762762043251854, 0.237237956748146], [0.786564372707622, 0.213435627292378], [0.811475677743046, 0.188524322256954], [0.759889365062305, 0.240110634937695], [0.784854876819743, 0.215145123180257]], [[0.013670027055248, 0.986329972944752], [0.009799136181709, 0.990200863818291], [0.012262476618279, 0.987737523381721], [0.016839786738567, 0.983160213261433], [0.012959669017371, 0.987040330982629], [0.012240116313286, 0.987759883686714]], [[0.02908201036814, 0.97091798963186], [0.017321693401118, 0.982678306598882], [0.019644133886466, 0.980355866113534], [0.02646088708194, 0.97353911291806], [0.027478390261535, 0.972521609738465], [0.024908155360912, 0.975091844639088]], [[0.652125703158489, 0.347874296841511], [0.657843443569716, 0.342156556430284], [0.673605304233457, 0.326394695766543], [0.602218793293235, 0.397781206706765], [0.612145946909173, 0.387854053090827], [0.574206377023932, 0.425793622976068]], [[0.942875856855654, 0.057124143144346], [0.942747442072139, 0.057252557927861], [0.941453090834014, 0.058546909165986], [0.947991811787466, 0.052008188212534], [0.95748626638473, 0.04251373361527], [0.961806138379761, 0.038193861620239]], [[0.030441263666354, 0.969558736333646], [0.031691929701312, 0.968308070298688], [0.029500203638442, 0.970499796361558], [0.044736158032372, 0.955263841967628], [0.037817297947115, 0.962182702052885], [0.041378821225026, 0.958621178774974]], [[0.321655006580504, 0.678344993419496], [0.341936684518975, 0.658063315481025], [0.323381443081853, 0.676618556918147], [0.45217673914212, 0.547823260857879], [0.450191232412234, 0.549808767587766], [0.465210396824851, 0.534789603175149]], [[0.891433531948715, 0.108566468051285], [0.900917993601619, 0.099082006398381], [0.912386379577154, 0.087613620422846], [0.906317392081071, 0.093682607918929], [0.894327938581415, 0.105672061418585], [0.902756061900308, 0.097243938099691]], [[0.203920659368968, 0.796079340631032], [0.21725050681262, 0.78274949318738], [0.212818102082102, 0.787181897917898], [0.231121701011995, 0.768878298988005], [0.194312127788335, 0.805687872211665], [0.185652122441443, 0.814347877558557]], [[0.751099363525289, 0.248900636474711], [0.736442977591277, 0.263557022408723], [0.757480617137011, 0.242519382862989], [0.832063179656011, 0.167936820343989], [0.803898091614668, 0.196101908385332], [0.798546049016902, 0.201453950983098]], [[0.82705284254334, 0.17294715745666], [0.846718744996889, 0.153281255003111], [0.853551619073822, 0.146448380926178], [0.754471271252676, 0.245528728747323], [0.720613501145488, 0.279386498854512], [0.71918331095581, 0.28081668904419]], [[0.049008800084061, 0.950991199915939], [0.052564421564579, 0.947435578435421], [0.05885301233395, 0.94114698766605], [0.115389045922337, 0.884610954077663], [0.095608853411711, 0.904391146588289], [0.102675820656066, 0.897324179343934]], [[0.882813204099542, 0.117186795900458], [0.884325358731033, 0.115674641268967], [0.894565566742552, 0.105434433257448], [0.886112780061458, 0.113887219938543], [0.882704822489008, 0.117295177510992], [0.886366062757992, 0.113633937242008]], [[0.059030380245627, 0.940969619754372], [0.067607813691254, 0.932392186308746], [0.064456762081826, 0.935543237918174], [0.078236502855967, 0.921763497144033], [0.093863361088664, 0.906136638911336], [0.0859920994279, 0.9140079005721]], [[0.57520585029126, 0.42479414970874], [0.606537119482037, 0.393462880517963], [0.634035673530632, 0.365964326469368], [0.606642010801219, 0.393357989198781], [0.54890719037176, 0.451092809628239], [0.592918525387906, 0.407081474612094]], [[0.071776722603263, 0.928223277396737], [0.084331715782449, 0.915668284217551], [0.078075980418129, 0.921924019581871], [0.09673929074455, 0.90326070925545], [0.080663288484676, 0.919336711515324], [0.087372353481299, 0.912627646518701]], [[0.923306837106787, 0.076693162893213], [0.938446372827743, 0.061553627172257], [0.933368632752352, 0.066631367247648], [0.953750112373683, 0.046249887626317], [0.935561149972364, 0.064438850027636], [0.934365460696313, 0.065634539303687]], [[0.766128051123317, 0.233871948876683], [0.709839149308917, 0.290160850691083], [0.697616055008562, 0.302383944991438], [0.782421860700258, 0.217578139299742], [0.759769033548216, 0.240230966451784], [0.716069467946603, 0.283930532053397]], [[0.54456660757465, 0.45543339242535], [0.55561678982907, 0.44438321017093], [0.533613554253414, 0.466386445746586], [0.506473982510316, 0.493526017489684], [0.478300024148318, 0.521699975851682], [0.488562114146156, 0.511437885853844]], [[0.1832715953406, 0.8167284046594], [0.148045698894966, 0.851954301105034], [0.1845396097367, 0.8154603902633], [0.206597778530415, 0.793402221469585], [0.183377066597305, 0.816622933402695], [0.15131418143895, 0.84868581856105]], [[0.286858401451049, 0.713141598548951], [0.246901060901659, 0.753098939098341], [0.249957608688845, 0.750042391311155], [0.452948169896704, 0.547051830103296], [0.463264415904512, 0.536735584095488], [0.372624432245541, 0.62737556775446]], [[0.246003837826682, 0.753996162173318], [0.241916350837562, 0.758083649162438], [0.232674013555884, 0.767325986444116], [0.262753796485763, 0.737246203514237], [0.277858559959216, 0.722141440040784], [0.236200583111943, 0.763799416888057]], [[0.528154522884909, 0.471845477115091], [0.44520267785906, 0.55479732214094], [0.369063039430641, 0.630936960569359], [0.45799539307827, 0.54200460692173], [0.585915865577641, 0.414084134422359], [0.517546398982151, 0.482453601017849]], [[0.71528229079731, 0.28471770920269], [0.691024432219055, 0.308975567780945], [0.689634944401536, 0.310365055598464], [0.689459133291588, 0.310540866708412], [0.648515655305305, 0.351484344694695], [0.655082233942443, 0.344917766057557]], [[0.267935471278162, 0.732064528721838], [0.27016251310052, 0.72983748689948], [0.288706608864289, 0.711293391135711], [0.335893207162246, 0.664106792837754], [0.365846441477072, 0.634153558522928], [0.39061427635859, 0.609385723641409]], [[0.814761292249324, 0.185238707750675], [0.820297980473732, 0.179702019526268], [0.797320623196271, 0.202679376803729], [0.756378825373382, 0.243621174626618], [0.787251516987168, 0.212748483012832], [0.780599642906269, 0.219400357093731]], [[1.0, 0.0], [1.0, 0.0], [1.0, 0.0], [1.0, 0.0], [1.0, 0.0], [1.0, 0.0]], [[0.530233389024543, 0.469766610975457], [0.502160357068024, 0.497839642931976], [0.565247641737746, 0.434752358262254], [0.582853593545124, 0.417146406454877], [0.55846025609112, 0.44153974390888], [0.568999039731758, 0.431000960268242]], [[0.044590474133421, 0.955409525866578], [0.044491132753885, 0.955508867246115], [0.040224522531797, 0.959775477468203], [0.041911165612816, 0.958088834387184], [0.040507571884666, 0.959492428115334], [0.03884572096421, 0.96115427903579]], [[0.996199240139817, 0.003800759860183], [0.996005952528142, 0.003994047471858], [0.996282414896793, 0.003717585103207], [0.995847630730324, 0.004152369269676], [0.995871245948945, 0.004128754051055], [0.996472482722603, 0.003527517277397]], [[0.10040853293365, 0.89959146706635], [0.109778588668666, 0.890221411331334], [0.102141633321077, 0.897858366678923], [0.113765656078636, 0.886234343921364], [0.097262115458603, 0.902737884541397], [0.092176759629126, 0.907823240370874]], [[0.393524888418301, 0.606475111581699], [0.377271099521737, 0.622728900478263], [0.404453257045455, 0.595546742954546], [0.448146357675394, 0.551853642324606], [0.431437079281232, 0.568562920718768], [0.418143450440695, 0.581856549559305]], [[0.31252608878539, 0.68747391121461], [0.323972595798063, 0.676027404201937], [0.263785785379197, 0.736214214620803], [0.327136318374983, 0.672863681625017], [0.318737641067901, 0.681262358932099], [0.313417909504834, 0.686582090495166]], [[0.990012148506469, 0.009987851493531], [0.990817984582708, 0.009182015417292], [0.989437908149648, 0.010562091850352], [0.990474832340365, 0.009525167659635], [0.991051400804634, 0.008948599195366], [0.991711365377935, 0.008288634622065]], [[0.503883377988453, 0.496116622011547], [0.50322638304977, 0.49677361695023], [0.548202685374672, 0.451797314625328], [0.497388363104486, 0.502611636895514], [0.524766891679498, 0.475233108320502], [0.511334664864436, 0.488665335135564]], [[0.891667053872777, 0.108332946127223], [0.843065993701685, 0.156934006298315], [0.905163436134617, 0.094836563865383], [0.897368243096524, 0.102631756903476], [0.884042156644316, 0.115957843355684], [0.898776452078317, 0.101223547921683]], [[0.322279565129604, 0.677720434870396], [0.294266848878713, 0.705733151121287], [0.301880308171245, 0.698119691828755], [0.396573524511458, 0.603426475488542], [0.465364860380645, 0.534635139619355], [0.397774537774131, 0.602225462225869]], [[0.767264989486366, 0.232735010513634], [0.747467711556687, 0.252532288443313], [0.769241684839277, 0.230758315160723], [0.788659703726568, 0.211340296273432], [0.737993547795393, 0.262006452204607], [0.736932163135956, 0.263067836864044]], [[0.442606497027337, 0.557393502972663], [0.443259466135926, 0.556740533864074], [0.426924105560621, 0.573075894439379], [0.467735748109606, 0.532264251890394], [0.511427273764948, 0.488572726235052], [0.494242364572033, 0.505757635427967]], [[0.173550941071553, 0.826449058928447], [0.165475446237169, 0.834524553762832], [0.185453683428675, 0.814546316571325], [0.435633044234643, 0.564366955765357], [0.461907096282784, 0.538092903717216], [0.472379341683375, 0.527620658316625]], [[0.801834553044299, 0.198165446955701], [0.781039768219001, 0.218960231780999], [0.766504318502605, 0.233495681497395], [0.842630279879698, 0.157369720120302], [0.876876380669261, 0.123123619330739], [0.877454236060963, 0.122545763939037]], [[0.136933440194001, 0.863066559805998], [0.134787238047044, 0.865212761952956], [0.131074209324144, 0.868925790675856], [0.328769486724331, 0.671230513275669], [0.400268358842443, 0.599731641157557], [0.382258584553475, 0.617741415446525]], [[0.779974946509765, 0.220025053490235], [0.789365186239402, 0.210634813760597], [0.79167481108106, 0.208325188918939], [0.784566454709163, 0.215433545290837], [0.750401710447999, 0.249598289552001], [0.744965646138419, 0.255034353861581]], [[0.429710877741058, 0.570289122258942], [0.456026541872854, 0.543973458127146], [0.455567062261084, 0.544432937738916], [0.348945837208893, 0.651054162791107], [0.340039956709634, 0.659960043290366], [0.349064735490715, 0.650935264509285]], [[0.061388936883891, 0.938611063116109], [0.062202555247471, 0.93779744475253], [0.059421384662912, 0.940578615337088], [0.091222204336994, 0.908777795663006], [0.093839725887301, 0.906160274112699], [0.08945576069257, 0.91054423930743]], [[0.355578977986951, 0.644421022013049], [0.346834045974306, 0.653165954025694], [0.392955845178854, 0.607044154821146], [0.401328606217744, 0.598671393782256], [0.390904968787866, 0.609095031212134], [0.384804235008325, 0.615195764991675]], [[0.308374339307917, 0.691625660692083], [0.320366384283114, 0.679633615716886], [0.324613704168383, 0.675386295831617], [0.313784154339211, 0.686215845660788], [0.312427849833241, 0.687572150166759], [0.297479533290092, 0.702520466709908]], [[0.019753257336644, 0.980246742663356], [0.023419920749842, 0.976580079250158], [0.025225555234674, 0.974774444765326], [0.063273469337859, 0.936726530662141], [0.048804651687777, 0.951195348312223], [0.04474534356844, 0.95525465643156]], [[0.08854618747422, 0.91145381252578], [0.086136397815493, 0.913863602184507], [0.086145281328997, 0.913854718671003], [0.214637080106853, 0.785362919893148], [0.176180218898991, 0.823819781101009], [0.165255213990837, 0.834744786009163]], [[0.944537268690867, 0.055462731309133], [0.945684785146557, 0.054315214853443], [0.943899844211011, 0.056100155788989], [0.964094837443066, 0.035905162556934], [0.961171361614574, 0.038828638385426], [0.961196008276346, 0.038803991723654]], [[0.551868760382322, 0.448131239617678], [0.541286276972832, 0.458713723027168], [0.564015453798423, 0.435984546201577], [0.705802886620305, 0.294197113379695], [0.678398407862932, 0.321601592137068], [0.660142818944062, 0.339857181055938]], [[0.981663792898913, 0.018336207101087], [0.979918835822193, 0.020081164177807], [0.985870162588102, 0.014129837411897], [0.989219732440591, 0.010780267559409], [0.98491458136557, 0.01508541863443], [0.989628488255254, 0.010371511744746]], [[0.605799461705379, 0.394200538294621], [0.558744601460021, 0.44125539853998], [0.55814479667725, 0.44185520332275], [0.423696577829345, 0.576303422170656], [0.426872981728671, 0.57312701827133], [0.409662897190731, 0.590337102809269]], [[0.071100838888705, 0.928899161111295], [0.086195775471626, 0.913804224528374], [0.078893610735091, 0.921106389264909], [0.14163378187278, 0.85836621812722], [0.13029182002567, 0.86970817997433], [0.13459688712493, 0.86540311287507]], [[0.372793872752597, 0.627206127247403], [0.34028939607505, 0.65971060392495], [0.399257342756185, 0.600742657243815], [0.435333671653238, 0.564666328346762], [0.399381285904417, 0.600618714095582], [0.40183426726139, 0.59816573273861]], [[0.451601245503503, 0.548398754496497], [0.428459134716463, 0.571540865283538], [0.452630936468264, 0.547369063531735], [0.512235459326343, 0.487764540673657], [0.459768588060541, 0.540231411939459], [0.431287625467243, 0.568712374532757]], [[0.928310080300816, 0.071689919699184], [0.913932710275374, 0.086067289724626], [0.889471401759598, 0.110528598240401], [0.89486941801275, 0.10513058198725], [0.923841086016418, 0.076158913983582], [0.906738900781043, 0.093261099218957]], [[0.245607523905226, 0.754392476094774], [0.194269515328429, 0.805730484671572], [0.126247664131571, 0.873752335868429], [0.260900495782376, 0.739099504217623], [0.358642854577673, 0.641357145422327], [0.2600300192328, 0.7399699807672]], [[0.911509766285939, 0.088490233714061], [0.904141223927313, 0.095858776072687], [0.885036758028505, 0.114963241971495], [0.840337495163725, 0.159662504836275], [0.865317488461444, 0.134682511538556], [0.875225707547466, 0.124774292452534]], [[0.994282334261398, 0.005717665738602], [0.993777935712149, 0.006222064287851], [0.996134546864585, 0.003865453135415], [0.993414173343653, 0.006585826656347], [0.994428296605486, 0.005571703394514], [0.992953188319992, 0.007046811680008]], [[0.677782925546682, 0.322217074453318], [0.710570936693415, 0.289429063306585], [0.703663508875928, 0.296336491124072], [0.777719463721735, 0.222280536278265], [0.752871648055956, 0.247128351944043], [0.754150381276238, 0.245849618723762]], [[0.065288716662385, 0.934711283337615], [0.055693598747538, 0.944306401252462], [0.062233235332232, 0.937766764667768], [0.075562900876419, 0.924437099123581], [0.07835626870146, 0.92164373129854], [0.060254214514771, 0.939745785485229]], [[0.870639160297987, 0.129360839702014], [0.869737383685287, 0.130262616314713], [0.867240469690956, 0.132759530309044], [0.859364036632706, 0.140635963367294], [0.863662798147952, 0.136337201852048], [0.844366801869833, 0.155633198130167]], [[0.199259788259667, 0.800740211740333], [0.199336300519859, 0.800663699480141], [0.201465977125468, 0.798534022874532], [0.222251286270321, 0.777748713729678], [0.27271832277095, 0.72728167722905], [0.238460414269768, 0.761539585730232]], [[0.134461732527562, 0.865538267472438], [0.136562644073447, 0.863437355926553], [0.135318351567161, 0.864681648432839], [0.140097882179975, 0.859902117820025], [0.129582707580028, 0.870417292419972], [0.130918017634798, 0.869081982365202]], [[0.456164651452705, 0.543835348547295], [0.38857207225814, 0.61142792774186], [0.3732627391785, 0.6267372608215], [0.25717860967183, 0.74282139032817], [0.317996794335439, 0.682003205664561], [0.250558735524777, 0.749441264475222]], [[0.585606821570381, 0.414393178429619], [0.616939061899035, 0.383060938100965], [0.613035680820314, 0.386964319179686], [0.604262611618354, 0.395737388381647], [0.579410367950404, 0.420589632049596], [0.598682062611318, 0.401317937388682]], [[0.676296903954964, 0.323703096045036], [0.682200717744046, 0.317799282255954], [0.683574231984043, 0.316425768015957], [0.71454362073503, 0.285456379264971], [0.65615994460629, 0.34384005539371], [0.667936699024437, 0.332063300975563]], [[0.855664825145315, 0.144335174854685], [0.861982695436182, 0.138017304563819], [0.882719153495054, 0.117280846504946], [0.921777972701072, 0.078222027298928], [0.929892578913013, 0.070107421086987], [0.936823389421989, 0.063176610578011]], [[0.260962848853061, 0.739037151146939], [0.252734802258772, 0.747265197741228], [0.293950833774192, 0.706049166225808], [0.374907535442647, 0.625092464557353], [0.41248238180633, 0.58751761819367], [0.345095588234997, 0.654904411765003]], [[0.570877577980308, 0.429122422019692], [0.567104657322162, 0.432895342677838], [0.587400213452541, 0.412599786547459], [0.64443385651582, 0.35556614348418], [0.62314665571501, 0.37685334428499], [0.632432664398645, 0.367567335601355]], [[0.944353827217871, 0.055646172782129], [0.938655413134755, 0.061344586865245], [0.943202563241992, 0.056797436758008], [0.954338352833823, 0.045661647166177], [0.952939713221171, 0.047060286778829], [0.951097023730577, 0.048902976269423]], [[0.785502449755808, 0.214497550244192], [0.782967178602081, 0.217032821397919], [0.779393613704238, 0.220606386295762], [0.809390408147801, 0.190609591852199], [0.81516085551475, 0.18483914448525], [0.791918610142637, 0.208081389857363]], [[0.947590639870606, 0.052409360129394], [0.947610191163962, 0.052389808836038], [0.944296112394966, 0.055703887605034], [0.933622476096098, 0.066377523903902], [0.942704446091273, 0.057295553908727], [0.935127687346112, 0.064872312653888]], [[0.48431300102947, 0.51568699897053], [0.513184105610446, 0.486815894389554], [0.555117400457436, 0.444882599542564], [0.527427511399253, 0.472572488600747], [0.416212348338594, 0.583787651661406], [0.476242698795791, 0.523757301204209]], [[0.12369179411765, 0.87630820588235], [0.121770936870928, 0.878229063129072], [0.179892485173604, 0.820107514826396], [0.172967737019144, 0.827032262980856], [0.130658468159983, 0.869341531840017], [0.142301894387599, 0.857698105612401]], [[0.014731711557303, 0.985268288442697], [0.017432450680384, 0.982567549319616], [0.020398290272793, 0.979601709727207], [0.046486070479281, 0.953513929520719], [0.035253089076929, 0.964746910923071], [0.034880082935849, 0.965119917064151]], [[0.055473997861531, 0.944526002138469], [0.055766093797073, 0.944233906202927], [0.05124495903327, 0.94875504096673], [0.022839492964616, 0.977160507035384], [0.026490980800419, 0.973509019199581], [0.031080722705753, 0.968919277294247]], [[0.35192454253415, 0.64807545746585], [0.347532896833181, 0.652467103166819], [0.398700734766593, 0.601299265233407], [0.458729741858529, 0.541270258141471], [0.479594546032944, 0.520405453967056], [0.447324760435173, 0.552675239564827]], [[0.956404607963413, 0.043595392036587], [0.958747282510119, 0.041252717489881], [0.961181622603952, 0.038818377396048], [0.970126277876675, 0.029873722123325], [0.970317782778669, 0.029682217221331], [0.971712106223656, 0.028287893776344]], [[0.988939785619681, 0.011060214380318], [0.98749250346863, 0.01250749653137], [0.988866713097146, 0.011133286902854], [0.990236271579401, 0.009763728420599], [0.983603270761052, 0.016396729238948], [0.98769646767023, 0.01230353232977]], [[0.684239575663766, 0.315760424336234], [0.680963318975831, 0.319036681024169], [0.683425594311975, 0.316574405688025], [0.703849416435503, 0.296150583564497], [0.707602811518561, 0.292397188481439], [0.71827976762958, 0.28172023237042]], [[0.741757373858491, 0.258242626141509], [0.77108763239109, 0.22891236760891], [0.775195943000798, 0.224804056999202], [0.716687627748326, 0.283312372251674], [0.66977097719703, 0.33022902280297], [0.738783189957399, 0.261216810042601]], [[0.29038842297393, 0.70961157702607], [0.304738512232427, 0.695261487767573], [0.311370196525, 0.688629803475], [0.415232221420851, 0.584767778579149], [0.407914030026885, 0.592085969973115], [0.405292327771726, 0.594707672228274]], [[0.674908275067372, 0.325091724932628], [0.688785568954442, 0.311214431045558], [0.682753441407773, 0.317246558592227], [0.735165049753944, 0.264834950246056], [0.770340071795596, 0.229659928204404], [0.791373453780848, 0.208626546219152]], [[0.531458566364938, 0.468541433635062], [0.557945984685592, 0.442054015314408], [0.57158490126687, 0.42841509873313], [0.668172871326852, 0.331827128673148], [0.677127630940482, 0.322872369059518], [0.68954512301177, 0.31045487698823]], [[0.345349126233483, 0.654650873766517], [0.355641217766241, 0.644358782233759], [0.340838473426628, 0.659161526573372], [0.54764106288957, 0.45235893711043], [0.517540420951416, 0.482459579048584], [0.517323447808319, 0.482676552191681]], [[0.399283545926106, 0.600716454073894], [0.377167808621439, 0.622832191378561], [0.390975090035123, 0.609024909964877], [0.652755943348358, 0.347244056651642], [0.609076716443272, 0.390923283556728], [0.619261026564048, 0.380738973435952]], [[0.084750267929171, 0.915249732070829], [0.090114888167704, 0.909885111832296], [0.081306958411637, 0.918693041588363], [0.090247757868151, 0.909752242131849], [0.102621945203455, 0.897378054796544], [0.094251956775753, 0.905748043224247]], [[0.178560217061522, 0.821439782938478], [0.180190275930649, 0.819809724069351], [0.17471338809087, 0.82528661190913], [0.195492228658167, 0.804507771341833], [0.178555294665939, 0.821444705334061], [0.192841996295539, 0.807158003704461]], [[0.972266156132768, 0.027733843867232], [0.967124934646109, 0.032875065353891], [0.961667216577128, 0.038332783422872], [0.97626482039262, 0.02373517960738], [0.98445898526416, 0.01554101473584], [0.985878133599378, 0.014121866400622]], [[0.616138968430627, 0.383861031569373], [0.788671450077325, 0.211328549922675], [0.719266168549698, 0.280733831450302], [0.786794003993005, 0.213205996006995], [0.701856548530417, 0.298143451469584], [0.774349730094836, 0.225650269905164]], [[0.535575103276204, 0.464424896723796], [0.506793533622276, 0.493206466377724], [0.561937454869334, 0.438062545130666], [0.565533363191492, 0.434466636808508], [0.559649964379009, 0.440350035620991], [0.535863145843328, 0.464136854156672]], [[0.653746718948291, 0.346253281051709], [0.621891474945522, 0.378108525054477], [0.663838425509254, 0.336161574490746], [0.641967903963516, 0.358032096036484], [0.608306127363724, 0.391693872636276], [0.481350537099023, 0.518649462900977]], [[0.352422363283776, 0.647577636716224], [0.338320881258938, 0.661679118741062], [0.300210272145739, 0.699789727854261], [0.258271160157077, 0.741728839842923], [0.28617535674801, 0.71382464325199], [0.25858989692407, 0.74141010307593]], [[0.590402303840177, 0.409597696159823], [0.602653848952106, 0.397346151047895], [0.623966673533828, 0.376033326466172], [0.593412420707471, 0.406587579292529], [0.55323946633842, 0.44676053366158], [0.550024131437332, 0.449975868562668]], [[0.31536155058995, 0.68463844941005], [0.315055207407621, 0.684944792592379], [0.381941437690662, 0.618058562309338], [0.463778004382241, 0.536221995617759], [0.440656059500855, 0.559343940499145], [0.410075399704717, 0.589924600295283]], [[0.750776889674337, 0.249223110325664], [0.728124549673042, 0.271875450326958], [0.751329961418367, 0.248670038581633], [0.875482331919187, 0.124517668080813], [0.878428931532819, 0.121571068467181], [0.875446938693152, 0.124553061306848]], [[1.0, 0.0], [1.0, 0.0], [1.0, 0.0], [1.0, 0.0], [1.0, 0.0], [1.0, 0.0]], [[0.175529420500509, 0.82447057949949], [0.168746342755318, 0.831253657244682], [0.171196562953505, 0.828803437046495], [0.113424851754396, 0.886575148245604], [0.10605118871106, 0.89394881128894], [0.098049581742626, 0.901950418257374]], [[0.952876069553888, 0.047123930446112], [0.952705212902837, 0.047294787097163], [0.955438724404765, 0.044561275595235], [0.955100208185607, 0.044899791814393], [0.923608267792284, 0.076391732207716], [0.948176903747687, 0.051823096252313]], [[0.052604972867861, 0.947395027132138], [0.057084154330845, 0.942915845669156], [0.050061577827491, 0.949938422172509], [0.063441406397316, 0.936558593602684], [0.067345622709455, 0.932654377290545], [0.059447617905794, 0.940552382094206]], [[0.004749830376499, 0.995250169623501], [0.006479476036707, 0.993520523963293], [0.005711436072037, 0.994288563927963], [0.005539255575835, 0.994460744424165], [0.004633803919523, 0.995366196080477], [0.006278858754566, 0.993721141245434]], [[0.093107777365594, 0.906892222634406], [0.080722862030497, 0.919277137969503], [0.085672283792476, 0.914327716207524], [0.177030085459974, 0.822969914540026], [0.139733810226751, 0.860266189773249], [0.138821962790966, 0.861178037209034]], [[0.139296111983325, 0.860703888016675], [0.152216908979293, 0.847783091020707], [0.142462386864979, 0.857537613135021], [0.316236221079732, 0.683763778920268], [0.306688830128794, 0.693311169871206], [0.259842234497212, 0.740157765502788]], [[0.196889627711022, 0.803110372288978], [0.189601504558814, 0.810398495441186], [0.186824082079179, 0.813175917920821], [0.145513099404093, 0.854486900595907], [0.147264730413863, 0.852735269586137], [0.125408821892033, 0.874591178107967]], [[0.102324874104455, 0.897675125895545], [0.095949902203866, 0.904050097796134], [0.094538949462216, 0.905461050537784], [0.138618395297352, 0.861381604702648], [0.178557921925932, 0.821442078074068], [0.140934929727387, 0.859065070272613]], [[0.234044366246264, 0.765955633753736], [0.228675158399737, 0.771324841600263], [0.23037598472835, 0.76962401527165], [0.270111201473462, 0.729888798526538], [0.242571540646069, 0.757428459353931], [0.224031535265647, 0.775968464734353]], [[0.110289560880901, 0.889710439119099], [0.111655165455777, 0.888344834544223], [0.126989533869827, 0.873010466130173], [0.130472027477886, 0.869527972522114], [0.123215675351275, 0.876784324648725], [0.133336124628008, 0.866663875371992]], [[0.135043443419779, 0.864956556580221], [0.137606823041693, 0.862393176958307], [0.137526629283328, 0.862473370716672], [0.108674197543549, 0.891325802456451], [0.093196917646781, 0.906803082353219], [0.100546811718656, 0.899453188281344]], [[0.594074244396629, 0.405925755603371], [0.613862311547188, 0.386137688452812], [0.620894014282519, 0.379105985717481], [0.463539524753362, 0.536460475246638], [0.4453318146002, 0.5546681853998], [0.511403215823032, 0.488596784176968]], [[0.50280195749785, 0.49719804250215], [0.528881597080921, 0.471118402919079], [0.530973330866325, 0.469026669133675], [0.445904088722742, 0.554095911277258], [0.417230374989646, 0.582769625010354], [0.455053515214575, 0.544946484785425]], [[0.231978122999474, 0.768021877000526], [0.2635737814358, 0.7364262185642], [0.306162062713154, 0.693837937286846], [0.20996031690679, 0.79003968309321], [0.200810294054458, 0.799189705945542], [0.223225835024405, 0.776774164975595]], [[0.615613248759556, 0.384386751240444], [0.65275691121727, 0.34724308878273], [0.666929672180652, 0.333070327819348], [0.506956215287014, 0.493043784712986], [0.44378489400794, 0.55621510599206], [0.536936774677472, 0.463063225322528]], [[0.134165320431578, 0.865834679568422], [0.156630508728921, 0.843369491271079], [0.165358161874054, 0.834641838125946], [0.147394075657639, 0.852605924342361], [0.139533474585977, 0.860466525414023], [0.158770123177559, 0.841229876822441]], [[0.339580055375711, 0.660419944624289], [0.370746282890694, 0.629253717109306], [0.392547139323076, 0.607452860676924], [0.373200871443444, 0.626799128556556], [0.358563609213349, 0.64143639078665], [0.389263009285196, 0.610736990714804]], [[0.187146175442342, 0.812853824557658], [0.223104749382204, 0.776895250617796], [0.257008018810539, 0.742991981189461], [0.208480223181135, 0.791519776818865], [0.186586174834257, 0.813413825165743], [0.209519530101048, 0.790480469898952]], [[0.600261497056135, 0.399738502943865], [0.601876088762501, 0.398123911237499], [0.608344517921284, 0.391655482078716], [0.521927829996029, 0.478072170003971], [0.533965835490673, 0.466034164509327], [0.546828585884223, 0.453171414115777]], [[0.460912712372201, 0.539087287627799], [0.477832446564298, 0.522167553435702], [0.445126468955212, 0.554873531044788], [0.338611128668905, 0.661388871331094], [0.32261230721213, 0.67738769278787], [0.35716602552654, 0.64283397447346]], [[0.389973356711842, 0.610026643288158], [0.346095437898574, 0.653904562101426], [0.351622337977383, 0.648377662022617], [0.431816555439014, 0.568183444560986], [0.433931088732583, 0.566068911267417], [0.414007961680401, 0.585992038319599]], [[0.389577031911342, 0.610422968088657], [0.405671618818149, 0.594328381181851], [0.389103017679321, 0.610896982320679], [0.394419500159421, 0.605580499840579], [0.434914951405958, 0.565085048594042], [0.435043861711409, 0.564956138288592]], [[0.718671654179129, 0.281328345820871], [0.715062000418551, 0.284937999581449], [0.731589328320931, 0.268410671679069], [0.645971670327166, 0.354028329672834], [0.622396609629554, 0.377603390370447], [0.658321351294562, 0.341678648705438]], [[0.486870452171908, 0.513129547828092], [0.507774896610691, 0.492225103389309], [0.497690217733512, 0.502309782266488], [0.427772771815226, 0.572227228184774], [0.396588753299862, 0.603411246700138], [0.507194441681566, 0.492805558318434]], [[0.318073062944487, 0.681926937055513], [0.369408256463987, 0.630591743536013], [0.359840285937374, 0.640159714062626], [0.251940824499162, 0.748059175500838], [0.230586531065771, 0.769413468934229], [0.297376208521221, 0.702623791478779]], [[0.379805754638888, 0.620194245361112], [0.395836833095663, 0.604163166904337], [0.386987876792445, 0.613012123207555], [0.251223465852173, 0.748776534147827], [0.231139271331235, 0.768860728668765], [0.274382130196781, 0.725617869803219]], [[0.972316155062248, 0.027683844937752], [0.96863817175202, 0.03136182824798], [0.970623549914624, 0.029376450085376], [0.961165049356054, 0.038834950643946], [0.951114646749388, 0.048885353250613], [0.961871055289501, 0.038128944710499]], [[0.42385450709799, 0.57614549290201], [0.36182723755358, 0.63817276244642], [0.417672203796562, 0.582327796203438], [0.52266682815406, 0.47733317184594], [0.483140024573942, 0.516859975426058], [0.433818303665612, 0.566181696334388]], [[0.359737418835354, 0.640262581164646], [0.369373772291518, 0.630626227708482], [0.374013457105709, 0.625986542894291], [0.301422308563366, 0.698577691436634], [0.28287693344393, 0.71712306655607], [0.337237866481295, 0.662762133518705]], [[0.492853785745825, 0.507146214254175], [0.522978511169371, 0.477021488830629], [0.532283192291416, 0.467716807708584], [0.403785188911981, 0.596214811088019], [0.354132847919937, 0.645867152080063], [0.421156198805865, 0.578843801194135]], [[0.183663514454963, 0.816336485545037], [0.177129620975793, 0.822870379024207], [0.168121581536666, 0.831878418463334], [0.234127522079874, 0.765872477920126], [0.207993212969756, 0.792006787030244], [0.190207258546154, 0.809792741453846]], [[0.359128617495435, 0.640871382504565], [0.368045104233464, 0.631954895766536], [0.352494540310235, 0.647505459689765], [0.305675752704257, 0.694324247295742], [0.278391599561694, 0.721608400438306], [0.326268137619644, 0.673731862380356]], [[0.377794100371562, 0.622205899628438], [0.384406620176334, 0.615593379823666], [0.41371947507014, 0.58628052492986], [0.470650710691625, 0.529349289308375], [0.435766017740948, 0.564233982259051], [0.52458326054445, 0.47541673945555]], [[0.325955506550706, 0.674044493449294], [0.341864516405965, 0.658135483594035], [0.357968587246524, 0.642031412753476], [0.266717159786336, 0.733282840213664], [0.239069122322875, 0.760930877677125], [0.291844734688816, 0.708155265311184]], [[0.284394546454141, 0.715605453545859], [0.291523850520607, 0.708476149479393], [0.269185535443355, 0.730814464556645], [0.169587696126507, 0.830412303873493], [0.181855435261971, 0.818144564738029], [0.166302408078977, 0.833697591921023]], [[0.417304492601371, 0.582695507398629], [0.457431496524615, 0.542568503475385], [0.538124210071155, 0.461875789928845], [0.67276303117865, 0.32723696882135], [0.546267482001456, 0.453732517998544], [0.68643093719029, 0.31356906280971]], [[0.595959471808612, 0.404040528191388], [0.613913640768595, 0.386086359231405], [0.621441999746629, 0.378558000253371], [0.565592688090551, 0.434407311909449], [0.613590455619386, 0.386409544380614], [0.545718991307866, 0.454281008692134]], [[0.533246550718089, 0.466753449281911], [0.514021449979154, 0.485978550020846], [0.504400802031565, 0.495599197968435], [0.401487968307128, 0.598512031692872], [0.411609222140441, 0.588390777859559], [0.44792057944851, 0.55207942055149]], [[0.910767098098824, 0.089232901901176], [0.910626035952401, 0.089373964047599], [0.920891177492856, 0.079108822507143], [0.922268288387026, 0.077731711612974], [0.947772873525063, 0.052227126474937], [0.940336201395772, 0.059663798604228]], [[0.955408207888838, 0.044591792111162], [0.9716588024797, 0.0283411975203], [0.971006127612632, 0.028993872387368], [0.984046344597247, 0.015953655402753], [0.985762143800935, 0.014237856199065], [0.985727074034938, 0.014272925965062]], [[0.272094673338924, 0.727905326661076], [0.259999012172505, 0.740000987827495], [0.289310949312918, 0.710689050687082], [0.236204857830033, 0.763795142169967], [0.242707680306076, 0.757292319693924], [0.263795852107521, 0.736204147892479]], [[0.490003393003727, 0.509996606996273], [0.499212788726921, 0.500787211273079], [0.533396027738149, 0.466603972261851], [0.601777101076469, 0.398222898923531], [0.55101252218747, 0.44898747781253], [0.466838034769, 0.533161965231]], [[0.527302835633798, 0.472697164366202], [0.541173120187554, 0.458826879812446], [0.558239229145311, 0.44176077085469], [0.541099611894683, 0.458900388105317], [0.489910216874154, 0.510089783125846], [0.510870041373047, 0.489129958626953]], [[0.044541955543262, 0.955458044456738], [0.042602547397412, 0.957397452602588], [0.064492377257035, 0.935507622742965], [0.083967909453966, 0.916032090546034], [0.061521001171993, 0.938478998828007], [0.039317897790153, 0.960682102209847]], [[0.247484690590093, 0.752515309409906], [0.251096597039818, 0.748903402960182], [0.245694093136784, 0.754305906863216], [0.377979834256673, 0.622020165743327], [0.490073473919995, 0.509926526080005], [0.443475575007807, 0.556524424992193]], [[0.014950628402011, 0.985049371597989], [0.007207081748177, 0.992792918251823], [0.013848250624435, 0.986151749375565], [0.042453713941685, 0.957546286058315], [0.04862639258159, 0.95137360741841], [0.053400591317059, 0.946599408682941]], [[0.485001861719625, 0.514998138280375], [0.522521321636558, 0.477478678363442], [0.493647128198836, 0.506352871801164], [0.396974228536493, 0.603025771463507], [0.395698791682226, 0.604301208317774], [0.385143045145569, 0.614856954854431]], [[0.633111630154238, 0.366888369845762], [0.653643185786064, 0.346356814213936], [0.626017301137616, 0.373982698862384], [0.673097958938614, 0.326902041061386], [0.667929770986116, 0.332070229013883], [0.683292508397907, 0.316707491602093]], [[0.979887266649828, 0.020112733350172], [0.978051654701181, 0.021948345298819], [0.979818187538647, 0.020181812461353], [0.978916991993361, 0.021083008006639], [0.981611368482388, 0.018388631517612], [0.979368739136781, 0.020631260863219]], [[0.876705294255367, 0.123294705744633], [0.897832463323006, 0.102167536676994], [0.882261323593855, 0.117738676406146], [0.900840290043644, 0.099159709956356], [0.887837665377716, 0.112162334622284], [0.890085703593308, 0.109914296406692]], [[0.592583915949198, 0.407416084050802], [0.579380416162075, 0.420619583837925], [0.598873943691418, 0.401126056308581], [0.872412572238926, 0.127587427761074], [0.859339137066012, 0.140660862933988], [0.866808421058982, 0.133191578941018]], [[1.0, 0.0], [1.0, 0.0], [1.0, 0.0], [1.0, 0.0], [1.0, 0.0], [1.0, 0.0]], [[0.09019943274021, 0.90980056725979], [0.07881187200131, 0.92118812799869], [0.067791757362415, 0.932208242637585], [0.133498934435392, 0.866501065564608], [0.13065613434833, 0.86934386565167], [0.122673860358709, 0.877326139641291]], [[0.270298525335628, 0.729701474664372], [0.264635254725714, 0.735364745274286], [0.288905008385637, 0.711094991614364], [0.475244016345722, 0.524755983654278], [0.618646893347612, 0.381353106652388], [0.636512506431872, 0.363487493568128]], [[0.517542249875454, 0.482457750124546], [0.673403225677138, 0.326596774322862], [0.441623258129534, 0.558376741870466], [0.768505976130253, 0.231494023869747], [0.740933518490052, 0.259066481509948], [0.690274920474556, 0.309725079525444]], [[0.658304740118714, 0.341695259881286], [0.683933979668354, 0.316066020331646], [0.662533293272564, 0.337466706727436], [0.647018412024855, 0.352981587975145], [0.650665195475643, 0.349334804524357], [0.646904732239944, 0.353095267760056]], [[0.049598768805984, 0.950401231194016], [0.059294574653706, 0.940705425346294], [0.063931371216018, 0.936068628783982], [0.070442481786666, 0.929557518213334], [0.05087572945394, 0.94912427054606], [0.047733348345192, 0.952266651654808]], [[0.834644966365546, 0.165355033634454], [0.834506075929742, 0.165493924070258], [0.829406975617613, 0.170593024382387], [0.794668924746907, 0.205331075253093], [0.80889273911857, 0.19110726088143], [0.801816885262856, 0.198183114737144]], [[0.082498485341268, 0.917501514658732], [0.071257002846038, 0.928742997153962], [0.075852067333123, 0.924147932666877], [0.107418922089706, 0.892581077910294], [0.086140193450942, 0.913859806549058], [0.099287725706965, 0.900712274293035]], [[0.875314429730993, 0.124685570269007], [0.869735369730419, 0.130264630269581], [0.888659998567141, 0.111340001432859], [0.891864380048659, 0.108135619951341], [0.892447584441275, 0.107552415558725], [0.889989654678708, 0.110010345321292]], [[0.771858540125237, 0.228141459874763], [0.797485809039931, 0.202514190960069], [0.78547959282925, 0.21452040717075], [0.815569194050166, 0.184430805949834], [0.821710821328967, 0.178289178671033], [0.823845438207861, 0.176154561792139]], [[0.828997461642205, 0.171002538357795], [0.797783020637448, 0.202216979362552], [0.85270881774561, 0.14729118225439], [0.895135220957636, 0.104864779042364], [0.88258219170507, 0.11741780829493], [0.875189929257842, 0.124810070742158]], [[0.276861733566466, 0.723138266433534], [0.244371038324041, 0.755628961675959], [0.237036855364096, 0.762963144635904], [0.40199711761519, 0.59800288238481], [0.524751003120544, 0.475248996879456], [0.518475430886026, 0.481524569113974]], [[0.998142790198944, 0.001857209801056], [0.998900997414594, 0.001099002585406], [0.99783033955823, 0.002169660441769], [0.998093674551498, 0.001906325448502], [0.997503414391042, 0.002496585608958], [0.998856396640259, 0.001143603359741]], [[0.429416134137634, 0.570583865862366], [0.473284398036652, 0.526715601963348], [0.451168170350702, 0.548831829649298], [0.410875314470764, 0.589124685529236], [0.412266797315948, 0.587733202684052], [0.400977334894477, 0.599022665105523]], [[0.174404603813365, 0.825595396186635], [0.177261654475385, 0.822738345524615], [0.185349892096059, 0.814650107903941], [0.270734040101298, 0.729265959898702], [0.260793697097162, 0.739206302902838], [0.248123638963178, 0.751876361036822]], [[0.589162316459095, 0.410837683540905], [0.618873430209928, 0.381126569790072], [0.595020353796103, 0.404979646203897], [0.646551313697994, 0.353448686302006], [0.649985132205829, 0.350014867794171], [0.659858855829676, 0.340141144170324]], [[0.693892658617473, 0.306107341382527], [0.667541006359523, 0.332458993640477], [0.642139488627494, 0.357860511372506], [0.857362069332312, 0.142637930667688], [0.889323725818707, 0.110676274181293], [0.858971330697934, 0.141028669302065]], [[0.026336408286314, 0.973663591713686], [0.026371030897403, 0.973628969102598], [0.030319680206741, 0.969680319793259], [0.031488132015733, 0.968511867984267], [0.024026550141041, 0.975973449858959], [0.02306448938872, 0.97693551061128]], [[0.959224072366241, 0.040775927633759], [0.955941874027782, 0.044058125972218], [0.958480704823642, 0.041519295176358], [0.953504276618453, 0.046495723381547], [0.955162814005909, 0.044837185994091], [0.956331334246546, 0.043668665753454]], [[0.935061471952926, 0.064938528047074], [0.945886858245367, 0.054113141754633], [0.936987185005715, 0.063012814994285], [0.945176004136237, 0.054823995863763], [0.911209804621532, 0.088790195378468], [0.925449525296958, 0.074550474703042]], [[0.819830087491413, 0.180169912508587], [0.840945002506878, 0.159054997493122], [0.844973389049, 0.155026610951], [0.914731964552226, 0.085268035447774], [0.890174700481032, 0.109825299518968], [0.903291535605056, 0.096708464394944]], [[0.763605055278478, 0.236394944721522], [0.696933695541772, 0.303066304458228], [0.64872172500174, 0.35127827499826], [0.500565579901242, 0.499434420098758], [0.631301857659633, 0.368698142340367], [0.521050858859424, 0.478949141140575]], [[0.954367995543158, 0.045632004456842], [0.95762841829748, 0.04237158170252], [0.954441921188245, 0.045558078811755], [0.952710129417737, 0.047289870582263], [0.953252281847276, 0.046747718152724], [0.948439983276932, 0.051560016723068]], [[0.315236910508837, 0.684763089491163], [0.301349109050956, 0.698650890949044], [0.29386440966997, 0.70613559033003], [0.420847903941514, 0.579152096058486], [0.396833854861671, 0.603166145138329], [0.407776603326516, 0.592223396673484]], [[0.671551428135269, 0.328448571864731], [0.700233479989342, 0.299766520010658], [0.686914600779526, 0.313085399220474], [0.636051770314848, 0.363948229685152], [0.620837029024173, 0.379162970975827], [0.624382990831674, 0.375617009168326]], [[0.698954570778019, 0.301045429221981], [0.681133974384147, 0.318866025615853], [0.713850559303654, 0.286149440696346], [0.553522347090021, 0.446477652909979], [0.561922093751494, 0.438077906248506], [0.582134966179398, 0.417865033820602]], [[0.870062071499194, 0.129937928500806], [0.865306842159463, 0.134693157840537], [0.862338801029372, 0.137661198970627], [0.919157433627366, 0.080842566372634], [0.932159327981833, 0.067840672018167], [0.928837963764179, 0.071162036235821]], [[0.625739023621363, 0.374260976378637], [0.608639992242286, 0.391360007757714], [0.63870955889099, 0.36129044110901], [0.485273926509257, 0.514726073490743], [0.537824602331494, 0.462175397668506], [0.518934028131166, 0.481065971868834]], [[0.833727867154144, 0.166272132845856], [0.846046108612991, 0.153953891387009], [0.855955868840627, 0.144044131159373], [0.826328655047314, 0.173671344952686], [0.808300664394259, 0.191699335605741], [0.816655310103347, 0.183344689896653]], [[0.553440839978209, 0.446559160021791], [0.578977199731102, 0.421022800268898], [0.58235593574275, 0.417644064257251], [0.699461841076932, 0.300538158923068], [0.677949381156296, 0.322050618843704], [0.704510787591148, 0.295489212408852]], [[0.803873667923222, 0.196126332076778], [0.807980904697431, 0.192019095302569], [0.795458006147732, 0.204541993852268], [0.783317465644723, 0.216682534355277], [0.762325711052287, 0.237674288947713], [0.771206701039133, 0.228793298960867]], [[0.900620299930146, 0.099379700069854], [0.902268141872924, 0.097731858127076], [0.912938472695197, 0.087061527304803], [0.919618675972936, 0.080381324027064], [0.910089912024508, 0.089910087975491], [0.911603034686779, 0.088396965313221]], [[0.928657029531777, 0.071342970468223], [0.921314861884969, 0.078685138115031], [0.926674370202145, 0.073325629797855], [0.933448611494219, 0.066551388505781], [0.926703713879464, 0.073296286120536], [0.913300306890385, 0.086699693109615]], [[0.171673086793965, 0.828326913206035], [0.169849358975223, 0.830150641024777], [0.17203141809315, 0.82796858190685], [0.169065602200297, 0.830934397799703], [0.188208929811082, 0.811791070188918], [0.169167239789117, 0.830832760210883]], [[0.206142577967749, 0.793857422032251], [0.220052138062526, 0.779947861937474], [0.201835317324676, 0.798164682675324], [0.372343470458191, 0.627656529541808], [0.390888582239847, 0.609111417760153], [0.408735666156857, 0.591264333843143]], [[0.637119955006046, 0.362880044993954], [0.609583193818697, 0.390416806181303], [0.646436979191863, 0.353563020808138], [0.579614852767268, 0.420385147232732], [0.634876222254077, 0.365123777745923], [0.595145296106351, 0.404854703893649]], [[0.72279001173539, 0.27720998826461], [0.70803665243913, 0.29196334756087], [0.69686361742471, 0.30313638257529], [0.693563532846815, 0.306436467153185], [0.680775138946854, 0.319224861053146], [0.669113651171129, 0.330886348828871]], [[0.103102013053682, 0.896897986946318], [0.099718577946007, 0.900281422053993], [0.120526035959376, 0.879473964040624], [0.098423216426141, 0.901576783573859], [0.080597647833032, 0.919402352166968], [0.09933781297328, 0.90066218702672]], [[0.179053235285989, 0.820946764714011], [0.185175450438389, 0.814824549561611], [0.204616160445614, 0.795383839554386], [0.190133072282506, 0.809866927717494], [0.180246064438508, 0.819753935561492], [0.175585164931809, 0.824414835068191]], [[0.345981836826877, 0.654018163173123], [0.292750724185356, 0.707249275814644], [0.308644644561341, 0.691355355438659], [0.553098311383579, 0.446901688616421], [0.541169371183301, 0.458830628816699], [0.499078999028489, 0.500921000971511]], [[0.075225748640058, 0.924774251359942], [0.079469946827578, 0.920530053172422], [0.080403530737203, 0.919596469262797], [0.092510360422876, 0.907489639577124], [0.083741016525005, 0.916258983474995], [0.089132607880077, 0.910867392119923]], [[0.140126472342808, 0.859873527657192], [0.140907647386305, 0.859092352613695], [0.149986781559424, 0.850013218440576], [0.171232155926062, 0.828767844073938], [0.14839425127947, 0.85160574872053], [0.157100794983301, 0.8428992050167]], [[0.917764187475238, 0.082235812524762], [0.916820158232665, 0.083179841767335], [0.914867296193025, 0.085132703806975], [0.906531173506096, 0.093468826493904], [0.892629390186957, 0.107370609813043], [0.906339570878111, 0.093660429121889]], [[0.229511730236, 0.770488269764], [0.213008481687531, 0.786991518312469], [0.219458056295433, 0.780541943704567], [0.29619328082781, 0.70380671917219], [0.297425202480618, 0.702574797519382], [0.268187298948001, 0.731812701051998]], [[0.135415664427826, 0.864584335572174], [0.130620468119497, 0.869379531880503], [0.124769455312595, 0.875230544687405], [0.127573970722944, 0.872426029277056], [0.137972777848313, 0.862027222151687], [0.128916146203385, 0.871083853796615]], [[0.123896723556734, 0.876103276443266], [0.104974520981906, 0.895025479018094], [0.106288660500333, 0.893711339499667], [0.172595513443109, 0.827404486556891], [0.1895183074346, 0.8104816925654], [0.179126413320015, 0.820873586679985]], [[0.405879319435041, 0.594120680564959], [0.400056229091381, 0.599943770908619], [0.413574218723658, 0.586425781276342], [0.366014856679056, 0.633985143320944], [0.423753745785217, 0.576246254214783], [0.410482171433176, 0.589517828566824]], [[0.920083736258773, 0.079916263741227], [0.927725665245536, 0.072274334754464], [0.906909378752964, 0.093090621247036], [0.918075280367023, 0.081924719632977], [0.923635389165678, 0.076364610834322], [0.921660104188748, 0.078339895811252]], [[0.53387753349606, 0.466122466503941], [0.529091803706766, 0.470908196293234], [0.547640518267577, 0.452359481732423], [0.501545522419848, 0.498454477580152], [0.476995953033046, 0.523004046966954], [0.472014497453998, 0.527985502546002]], [[0.142546585108166, 0.857453414891834], [0.132906815300928, 0.867093184699072], [0.128415132949863, 0.871584867050137], [0.134701331077303, 0.865298668922697], [0.135742177457093, 0.864257822542907], [0.12993936824026, 0.87006063175974]], [[0.111476271915845, 0.888523728084155], [0.111891857460792, 0.888108142539208], [0.128203087699997, 0.871796912300002], [0.119829839979686, 0.880170160020314], [0.139045188215777, 0.860954811784223], [0.084973897133338, 0.915026102866662]], [[0.121002822510519, 0.878997177489481], [0.130111799510562, 0.869888200489438], [0.138124057485567, 0.861875942514433], [0.315366150639327, 0.684633849360673], [0.412595930333665, 0.587404069666335], [0.382064588983762, 0.617935411016238]], [[0.244687413622119, 0.755312586377881], [0.225753006274281, 0.774246993725719], [0.206337056291885, 0.793662943708115], [0.477408390709977, 0.522591609290023], [0.52258446844353, 0.47741553155647], [0.567382006931173, 0.432617993068827]], [[0.919894704635599, 0.080105295364401], [0.927589466863966, 0.072410533136034], [0.925178355312846, 0.074821644687154], [0.946495193208485, 0.053504806791515], [0.952878247286206, 0.047121752713794], [0.952696687448569, 0.047303312551431]], [[1.0, 0.0], [1.0, 0.0], [1.0, 0.0], [1.0, 0.0], [1.0, 0.0], [1.0, 0.0]], [[0.789539814895995, 0.210460185104005], [0.803872188064094, 0.196127811935906], [0.812280666431614, 0.187719333568386], [0.85537675666832, 0.14462324333168], [0.861218276764931, 0.138781723235069], [0.864867293489449, 0.135132706510551]], [[0.047122761145434, 0.952877238854566], [0.054962999970765, 0.945037000029234], [0.049145902676982, 0.950854097323018], [0.050716638520228, 0.949283361479772], [0.046079267770418, 0.953920732229582], [0.038520504013794, 0.961479495986206]], [[0.99740650717401, 0.00259349282599], [0.997845957706839, 0.002154042293161], [0.998152657008983, 0.001847342991017], [0.994053763557609, 0.005946236442391], [0.993488773753093, 0.006511226246907], [0.994563875557776, 0.005436124442224]], [[NaN, NaN], [NaN, NaN], [NaN, NaN], [NaN, NaN], [NaN, NaN], [NaN, NaN]], [[0.236028012932964, 0.763971987067036], [0.246227805941695, 0.753772194058305], [0.24103940656201, 0.75896059343799], [0.461562280683896, 0.538437719316104], [0.480805450421171, 0.519194549578829], [0.556014809887278, 0.443985190112723]], [[0.412795498279606, 0.587204501720394], [0.465528819182154, 0.534471180817846], [0.473344064337237, 0.526655935662763], [0.438926155167223, 0.561073844832777], [0.409498822265888, 0.590501177734112], [0.398192830032856, 0.601807169967144]], [[0.404063402341266, 0.595936597658734], [0.42083349680739, 0.57916650319261], [0.431638257944292, 0.568361742055708], [0.397748671983059, 0.602251328016942], [0.401303133742659, 0.598696866257341], [0.369409049896606, 0.630590950103394]], [[0.022960017752798, 0.977039982247202], [0.022719340656798, 0.977280659343202], [0.02270177953642, 0.97729822046358], [0.057345825178115, 0.942654174821885], [0.055863930907769, 0.944136069092231], [0.040591124942457, 0.959408875057543]], [[0.376797560243567, 0.623202439756433], [0.39212751745986, 0.60787248254014], [0.355508760552442, 0.644491239447558], [0.346032276507968, 0.653967723492032], [0.366973922027806, 0.633026077972194], [0.347649380382826, 0.652350619617174]], [[0.624581238730887, 0.375418761269113], [0.595534084310096, 0.404465915689904], [0.596022154091062, 0.403977845908937], [0.589785497026596, 0.410214502973404], [0.617827686428142, 0.382172313571858], [0.596847770816775, 0.403152229183225]], [[0.765633859852396, 0.234366140147604], [0.910662611499993, 0.089337388500007], [0.927511013985364, 0.072488986014636], [0.949258313423791, 0.050741686576209], [0.85571384748496, 0.14428615251504], [0.936852228103609, 0.063147771896391]], [[0.487443436312236, 0.512556563687764], [0.504161524581688, 0.495838475418312], [0.511968033260475, 0.488031966739525], [0.516801628322449, 0.483198371677551], [0.480347154206656, 0.519652845793344], [0.469168026110136, 0.530831973889864]], [[0.483708458772299, 0.516291541227701], [0.47223611412272, 0.52776388587728], [0.433102965268663, 0.566897034731338], [0.486356190262247, 0.513643809737752], [0.536264110933441, 0.463735889066559], [0.514574738453215, 0.485425261546785]], [[0.393630401622111, 0.606369598377889], [0.391273803132197, 0.608726196867803], [0.416907919783934, 0.583092080216066], [0.480347602356728, 0.519652397643271], [0.512559478667632, 0.487440521332368], [0.539594724400838, 0.460405275599163]], [[0.524829119266962, 0.475170880733038], [0.468889281427056, 0.531110718572944], [0.52091424826194, 0.47908575173806], [0.593304366970731, 0.406695633029269], [0.608884865386956, 0.391115134613044], [0.531151876430715, 0.468848123569285]], [[0.11729093721551, 0.88270906278449], [0.114952190629177, 0.885047809370822], [0.128963672063889, 0.871036327936111], [0.212354568225902, 0.787645431774098], [0.226355315347988, 0.773644684652012], [0.204109938843236, 0.795890061156764]], [[0.53596800542554, 0.46403199457446], [0.535668653082971, 0.464331346917029], [0.488752057193716, 0.511247942806284], [0.445268101568453, 0.554731898431547], [0.417094306141588, 0.582905693858412], [0.398644540946201, 0.601355459053799]], [[0.599996144232852, 0.400003855767148], [0.56100366917576, 0.43899633082424], [0.567382731301539, 0.432617268698461], [0.654523676520876, 0.345476323479124], [0.692225698444413, 0.307774301555587], [0.659169606184599, 0.340830393815401]], [[0.950213786076287, 0.049786213923713], [0.937379707312045, 0.062620292687955], [0.946675310956217, 0.053324689043783], [0.958720155975314, 0.041279844024686], [0.971527595745157, 0.028472404254843], [0.970233467717399, 0.029766532282601]], [[0.660009285945616, 0.339990714054384], [0.664500965319289, 0.335499034680711], [0.628351128981502, 0.371648871018498], [0.694853646430521, 0.305146353569479], [0.679708014670102, 0.320291985329899], [0.671399245975779, 0.328600754024221]], [[0.213693441301605, 0.786306558698396], [0.191782636289236, 0.808217363710764], [0.20042747070682, 0.79957252929318], [0.13306151437751, 0.86693848562249], [0.134765692104225, 0.865234307895776], [0.153799273600727, 0.846200726399274]], [[0.120964050565875, 0.879035949434125], [0.180376800517379, 0.819623199482621], [0.191176971970285, 0.808823028029715], [0.171974193990397, 0.828025806009603], [0.245364696515019, 0.754635303484981], [0.251888875331945, 0.748111124668055]], [[0.040123369167872, 0.959876630832128], [0.042268768344067, 0.957731231655933], [0.042319377998933, 0.957680622001068], [0.094217941477654, 0.905782058522346], [0.083566076067222, 0.916433923932778], [0.100866027207297, 0.899133972792703]], [[0.132222756343145, 0.867777243656854], [0.128920411265415, 0.871079588734585], [0.117734696455683, 0.882265303544317], [0.212096788474873, 0.787903211525126], [0.271377199928639, 0.728622800071361], [0.234576714214054, 0.765423285785946]], [[0.04098207440932, 0.95901792559068], [0.045829999949889, 0.954170000050111], [0.047402803545297, 0.952597196454703], [0.086699735276969, 0.913300264723031], [0.085309557542127, 0.914690442457873], [0.091553450961054, 0.908446549038946]], [[0.413482441114813, 0.586517558885187], [0.438384054394427, 0.561615945605573], [0.435416148013256, 0.564583851986744], [0.581850312405317, 0.418149687594683], [0.569854524466335, 0.430145475533665], [0.604797329723382, 0.395202670276618]], [[0.489446450829124, 0.510553549170876], [0.438674897709375, 0.561325102290625], [0.489031526864543, 0.510968473135457], [0.6063438419427, 0.3936561580573], [0.570030749427548, 0.429969250572452], [0.551160098590947, 0.448839901409053]], [[0.958049187339192, 0.041950812660808], [0.955338595032552, 0.044661404967448], [0.966341520595646, 0.033658479404354], [0.968550185647369, 0.031449814352631], [0.958376828894558, 0.041623171105442], [0.969115925410936, 0.030884074589064]], [[0.495509671486748, 0.504490328513252], [0.512267536822859, 0.487732463177141], [0.515000872308101, 0.484999127691899], [0.471904500108581, 0.528095499891419], [0.490069499015202, 0.509930500984798], [0.47672644048643, 0.52327355951357]], [[0.032989683774715, 0.967010316225284], [0.033236185262152, 0.966763814737848], [0.037943426810718, 0.962056573189282], [0.080865033452852, 0.919134966547148], [0.0524501883701, 0.9475498116299], [0.050238287421483, 0.949761712578517]], [[0.543775632300673, 0.456224367699327], [0.631333855834566, 0.368666144165434], [0.560341265697078, 0.439658734302922], [0.595113136917538, 0.404886863082462], [0.594990033318312, 0.405009966681689], [0.563719922432937, 0.436280077567063]], [[0.611218195440112, 0.388781804559888], [0.597686387503335, 0.402313612496665], [0.625445449302226, 0.374554550697774], [0.600061968663872, 0.399938031336128], [0.570732118655158, 0.429267881344842], [0.559934985462713, 0.440065014537287]], [[0.685897121039886, 0.314102878960114], [0.712806755738392, 0.287193244261608], [0.699863607063104, 0.300136392936896], [0.699675431365027, 0.300324568634973], [0.710035074233609, 0.289964925766391], [0.724026229335172, 0.275973770664828]], [[0.09841573639079, 0.90158426360921], [0.100824599052434, 0.899175400947566], [0.112093686823069, 0.887906313176931], [0.116697791179988, 0.883302208820012], [0.094180298462192, 0.905819701537808], [0.10797277110786, 0.89202722889214]], [[0.074636293997173, 0.925363706002827], [0.068815495661278, 0.931184504338722], [0.080255174042627, 0.919744825957373], [0.185227958649292, 0.814772041350708], [0.138339665114725, 0.861660334885275], [0.127987459442931, 0.872012540557068]], [[0.700465593918244, 0.299534406081756], [0.679365839940995, 0.320634160059005], [0.630727001543341, 0.369272998456659], [0.653881498025246, 0.346118501974754], [0.714748152690982, 0.285251847309018], [0.68387604165715, 0.31612395834285]], [[0.826123539686049, 0.173876460313951], [0.814053034966365, 0.185946965033635], [0.81281989553175, 0.18718010446825], [0.849175302722901, 0.150824697277099], [0.848539005429745, 0.151460994570255], [0.853071508166896, 0.146928491833104]], [[0.25034185750771, 0.74965814249229], [0.224519718648259, 0.775480281351741], [0.262197058907127, 0.737802941092873], [0.228887743316092, 0.771112256683908], [0.183256383491144, 0.816743616508856], [0.18453424542642, 0.81546575457358]], [[0.837731533401378, 0.162268466598622], [0.852933707026705, 0.147066292973295], [0.853299130175591, 0.146700869824409], [0.857883115692325, 0.142116884307675], [0.862954319517604, 0.137045680482396], [0.873411290651165, 0.126588709348835]], [[0.880608736841192, 0.119391263158808], [0.888628934148161, 0.111371065851839], [0.897876352864034, 0.102123647135966], [0.922414134490244, 0.077585865509756], [0.93250840815217, 0.06749159184783], [0.933641121976758, 0.066358878023242]], [[0.86435052886988, 0.13564947113012], [0.834471138324313, 0.165528861675687], [0.86548443811202, 0.13451556188798], [0.918982410477531, 0.081017589522469], [0.911052481921316, 0.088947518078684], [0.919442607814126, 0.080557392185874]], [[0.010479453850483, 0.989520546149517], [0.011707763835725, 0.988292236164275], [0.013048401690073, 0.986951598309927], [0.032823959748503, 0.967176040251497], [0.02084215184754, 0.97915784815246], [0.021409958766054, 0.978590041233946]], [[0.820473535222847, 0.179526464777153], [0.80576350364606, 0.19423649635394], [0.82965868423709, 0.17034131576291], [0.837331043950549, 0.162668956049451], [0.806836077238111, 0.193163922761889], [0.797425925796451, 0.202574074203549]], [[0.470250243055094, 0.529749756944906], [0.4368430721663, 0.5631569278337], [0.463137116259123, 0.536862883740877], [0.476564211384684, 0.523435788615316], [0.412714612882566, 0.587285387117434], [0.433219223472655, 0.566780776527346]], [[0.794673080993278, 0.205326919006722], [0.790630050973967, 0.209369949026033], [0.792832569122847, 0.207167430877153], [0.738715771931594, 0.261284228068406], [0.750613585051304, 0.249386414948696], [0.735729395569914, 0.264270604430086]], [[0.871051139798324, 0.128948860201676], [0.890958489024323, 0.109041510975677], [0.891077634311488, 0.108922365688512], [0.880461035551598, 0.119538964448402], [0.858214209139112, 0.141785790860888], [0.860231658390436, 0.139768341609564]], [[0.985004708970607, 0.014995291029393], [0.982522147678212, 0.017477852321789], [0.982510249800947, 0.017489750199053], [0.991972056195971, 0.008027943804029], [0.989444225772391, 0.010555774227609], [0.98930652054777, 0.01069347945223]], [[0.883257117539394, 0.116742882460606], [0.901273186052944, 0.098726813947056], [0.898686696236092, 0.101313303763908], [0.924775265513422, 0.075224734486578], [0.917817317910536, 0.082182682089464], [0.922327666469948, 0.077672333530052]], [[0.894054574356011, 0.105945425643989], [0.904155007975202, 0.095844992024798], [0.894123259701896, 0.105876740298104], [0.921483673263815, 0.078516326736185], [0.914120967553717, 0.085879032446283], [0.923236261919546, 0.076763738080454]], [[0.247583463884313, 0.752416536115687], [0.252951939784279, 0.747048060215722], [0.256383785176198, 0.743616214823802], [0.276785236677038, 0.723214763322962], [0.280159947489147, 0.719840052510854], [0.287455677615715, 0.712544322384285]], [[0.175348082662695, 0.824651917337304], [0.181896989996592, 0.818103010003408], [0.196219917066954, 0.803780082933046], [0.213516143298164, 0.786483856701836], [0.183970433493931, 0.816029566506069], [0.198579167031484, 0.801420832968516]], [[0.24359622354323, 0.75640377645677], [0.193111198547878, 0.806888801452122], [0.226737231561541, 0.773262768438459], [0.26091986950536, 0.73908013049464], [0.261724660766391, 0.738275339233609], [0.246944738358678, 0.753055261641322]], [[0.506024184186756, 0.493975815813244], [0.451586147762764, 0.548413852237236], [0.4384468881885, 0.5615531118115], [0.546911506821375, 0.453088493178624], [0.606759398191484, 0.393240601808516], [0.560285322849728, 0.439714677150272]], [[0.986410023143376, 0.013589976856624], [0.984227033467116, 0.015772966532884], [0.986026236428693, 0.013973763571307], [0.9798826922606, 0.0201173077394], [0.975877511052563, 0.024122488947437], [0.98068301879505, 0.01931698120495]], [[0.627508836828262, 0.372491163171738], [0.546286394079599, 0.453713605920401], [0.641016379103595, 0.358983620896405], [0.790599759199277, 0.209400240800723], [0.774644262700006, 0.225355737299994], [0.79114762984822, 0.20885237015178]], [[0.886322261949795, 0.113677738050205], [0.888066038666703, 0.111933961333297], [0.877549985796942, 0.122450014203057], [0.850126250737772, 0.149873749262228], [0.899540531958177, 0.100459468041823], [0.88446786204702, 0.11553213795298]], [[0.827470580802104, 0.172529419197896], [0.82481667811367, 0.17518332188633], [0.835223970079212, 0.164776029920788], [0.862232902968795, 0.137767097031205], [0.861024409958693, 0.138975590041307], [0.865503166555417, 0.134496833444583]], [[0.206007122870176, 0.793992877129824], [0.200121875772, 0.799878124228], [0.185729002443469, 0.814270997556531], [0.26167814468079, 0.73832185531921], [0.249524662949961, 0.750475337050039], [0.282732385112639, 0.717267614887361]], [[0.437779916066508, 0.562220083933492], [0.396202447757873, 0.603797552242127], [0.421720275234024, 0.578279724765976], [0.331053166108975, 0.668946833891025], [0.347672149474241, 0.652327850525759], [0.424636269851506, 0.575363730148495]], [[0.840410194661211, 0.159589805338789], [0.851150597718135, 0.148849402281865], [0.841196194453052, 0.158803805546948], [0.823848513270129, 0.176151486729871], [0.842027609249923, 0.157972390750077], [0.830832667563237, 0.169167332436763]], [[0.739649901125212, 0.260350098874788], [0.743546120389482, 0.256453879610518], [0.754694823280033, 0.245305176719967], [0.758568311020758, 0.241431688979243], [0.746546181982273, 0.253453818017727], [0.76386277256931, 0.23613722743069]], [[0.059869350187229, 0.940130649812771], [0.062405644412791, 0.937594355587209], [0.065205510215932, 0.934794489784068], [0.105825294027836, 0.894174705972164], [0.109535118070458, 0.890464881929542], [0.117358390194974, 0.882641609805026]], [[0.898401787142594, 0.101598212857406], [0.897230294168634, 0.102769705831366], [0.908320872732671, 0.091679127267329], [0.910815306858727, 0.089184693141273], [0.879687873947192, 0.120312126052808], [0.909549183075155, 0.090450816924845]], [[0.627708529390321, 0.372291470609679], [0.581401317852539, 0.418598682147461], [0.531896937022531, 0.468103062977469], [0.721894621542175, 0.278105378457825], [0.808806548723265, 0.191193451276735], [0.783634206514086, 0.216365793485914]], [[0.305551189034411, 0.694448810965588], [0.31572116221728, 0.68427883778272], [0.325166942799938, 0.674833057200062], [0.230733782226087, 0.769266217773913], [0.239130393400369, 0.760869606599631], [0.232103254462878, 0.767896745537122]], [[0.710245628309916, 0.289754371690084], [0.702601068230908, 0.297398931769093], [0.728583285915469, 0.271416714084531], [0.71049348905811, 0.289506510941891], [0.709144479342343, 0.290855520657657], [0.70879567609479, 0.29120432390521]], [[0.448952438158128, 0.551047561841872], [0.431981151449664, 0.568018848550336], [0.44545584830342, 0.55454415169658], [0.44693908198748, 0.553060918012521], [0.44975987977612, 0.55024012022388], [0.452098268066913, 0.547901731933087]], [[0.142380675519966, 0.857619324480034], [0.139944218973251, 0.860055781026749], [0.122494212926766, 0.877505787073234], [0.185243155840832, 0.814756844159168], [0.179314461145619, 0.82068553885438], [0.186604819607416, 0.813395180392584]], [[0.01913762879076, 0.98086237120924], [0.022669173960608, 0.977330826039392], [0.019949991304945, 0.980050008695055], [0.028997650376961, 0.971002349623039], [0.022773906194705, 0.977226093805295], [0.024387023762218, 0.975612976237782]], [[0.898933657035085, 0.101066342964915], [0.896253315553075, 0.103746684446925], [0.902713780295388, 0.097286219704612], [0.89714036973854, 0.10285963026146], [0.888584174902734, 0.111415825097266], [0.884871459977654, 0.115128540022346]], [[0.297321729595576, 0.702678270404424], [0.304021315320186, 0.695978684679814], [0.280909216762254, 0.719090783237746], [0.486206489760318, 0.513793510239682], [0.551542265470227, 0.448457734529773], [0.56164107776234, 0.43835892223766]], [[0.325862811647811, 0.674137188352189], [0.283839921121621, 0.716160078878379], [0.268052372318377, 0.731947627681623], [0.329132903525081, 0.670867096474919], [0.28932461131554, 0.71067538868446], [0.320523732321137, 0.679476267678863]], [[0.425469137992573, 0.574530862007427], [0.462895695396771, 0.537104304603229], [0.444228170261785, 0.555771829738215], [0.320626593547427, 0.679373406452573], [0.292906090543202, 0.707093909456798], [0.329433373409337, 0.670566626590664]], [[0.684473448921208, 0.315526551078792], [0.71071249129761, 0.28928750870239], [0.704803930261497, 0.295196069738503], [0.68536832749993, 0.31463167250007], [0.683190916468955, 0.316809083531045], [0.683980352970076, 0.316019647029924]], [[0.84692635828369, 0.15307364171631], [0.845208497599078, 0.154791502400922], [0.838862134995592, 0.161137865004408], [0.856588247124458, 0.143411752875542], [0.875631613138647, 0.124368386861353], [0.874331785392428, 0.125668214607572]], [[0.930969811388446, 0.069030188611554], [0.931198790165772, 0.068801209834228], [0.947753664275822, 0.052246335724178], [0.95846340524585, 0.041536594754149], [0.947888114743212, 0.052111885256788], [0.948537179936402, 0.051462820063598]], [[1.0, 0.0], [1.0, 0.0], [1.0, 0.0], [1.0, 0.0], [1.0, 0.0], [1.0, 0.0]], [[0.94277704648862, 0.05722295351138], [0.934204164096153, 0.065795835903847], [0.94180732324677, 0.05819267675323], [0.962840204383343, 0.037159795616657], [0.968678917530884, 0.031321082469116], [0.973508284941051, 0.026491715058949]], [[0.362973376637949, 0.637026623362051], [0.407479526691804, 0.592520473308196], [0.39269631746481, 0.60730368253519], [0.617676095499628, 0.382323904500372], [0.574835225639803, 0.425164774360196], [0.556292209942945, 0.443707790057055]], [[0.88282568093425, 0.11717431906575], [0.881721083200351, 0.118278916799649], [0.888193441452743, 0.111806558547257], [0.886313791589042, 0.113686208410958], [0.892915100620447, 0.107084899379553], [0.902431096943181, 0.097568903056819]], [[0.166736811774592, 0.833263188225408], [0.161333424161607, 0.838666575838393], [0.189829472815567, 0.810170527184433], [0.356504042586936, 0.643495957413064], [0.332560845411643, 0.667439154588357], [0.375639268182573, 0.624360731817427]], [[0.487795811634893, 0.512204188365107], [0.467623556452009, 0.532376443547991], [0.487017120101052, 0.512982879898948], [0.560808101079725, 0.439191898920275], [0.565021779430163, 0.434978220569837], [0.548039220036938, 0.451960779963062]], [[0.211348955908423, 0.788651044091577], [0.208422193518105, 0.791577806481895], [0.208384013059797, 0.791615986940203], [0.700164911057819, 0.299835088942181], [0.776648102377273, 0.223351897622727], [0.798223816720834, 0.201776183279166]], [[0.494214200603853, 0.505785799396147], [0.48554293344608, 0.51445706655392], [0.498902257500081, 0.501097742499919], [0.503082760803652, 0.496917239196348], [0.478688385208482, 0.521311614791519], [0.481857734215826, 0.518142265784174]], [[0.658278735179792, 0.341721264820208], [0.664338947169882, 0.335661052830118], [0.662941302951885, 0.337058697048115], [0.730378638743825, 0.269621361256175], [0.723269079996378, 0.276730920003622], [0.721451394592842, 0.278548605407157]], [[0.087277389415215, 0.912722610584785], [0.088935317702678, 0.911064682297322], [0.084793115730033, 0.915206884269967], [0.103400865740377, 0.896599134259623], [0.105433424467548, 0.894566575532452], [0.095156573562894, 0.904843426437106]], [[0.18658375968364, 0.81341624031636], [0.243040848449461, 0.756959151550539], [0.302378107159315, 0.697621892840685], [0.342655676788283, 0.657344323211717], [0.288106633874741, 0.711893366125259], [0.319867394889923, 0.680132605110078]], [[1.0, 0.0], [1.0, 0.0], [1.0, 0.0], [1.0, 0.0], [1.0, 0.0], [1.0, 0.0]], [[0.417505975581203, 0.582494024418797], [0.407092490503258, 0.592907509496742], [0.410426870742087, 0.589573129257913], [0.501705233658152, 0.498294766341848], [0.453358948114432, 0.546641051885567], [0.489348263093427, 0.510651736906573]], [[0.331384709308587, 0.668615290691414], [0.348445961007041, 0.651554038992959], [0.305933992442289, 0.694066007557711], [0.346106814239263, 0.653893185760737], [0.393519081761969, 0.606480918238031], [0.396359310091168, 0.603640689908832]], [[0.459750388960485, 0.540249611039515], [0.460068594376496, 0.539931405623504], [0.466835807011364, 0.533164192988636], [0.464704301752139, 0.535295698247861], [0.454599645080275, 0.545400354919725], [0.431683070738945, 0.568316929261055]], [[0.738344901145762, 0.261655098854238], [0.645698579474088, 0.354301420525912], [0.765094321206404, 0.234905678793596], [0.69189903392089, 0.30810096607911], [0.523211990460288, 0.476788009539712], [0.604587724364587, 0.395412275635413]], [[0.782473356541511, 0.217526643458489], [0.754337208479786, 0.245662791520214], [0.740548404135494, 0.259451595864506], [0.727229850228797, 0.272770149771202], [0.780551801579732, 0.219448198420268], [0.754788391941856, 0.245211608058144]], [[0.850061473683764, 0.149938526316236], [0.894131500672748, 0.105868499327252], [0.853188100659412, 0.146811899340588], [0.863494234346134, 0.136505765653866], [0.861592274354758, 0.138407725645242], [0.861083391831843, 0.138916608168157]], [[0.831590731907585, 0.168409268092415], [0.832835121302251, 0.167164878697749], [0.842817272563526, 0.157182727436474], [0.821791113091286, 0.178208886908714], [0.830195321708493, 0.169804678291507], [0.823606362539562, 0.176393637460438]], [[0.651747652417275, 0.348252347582725], [0.650517214219333, 0.349482785780667], [0.658439769756826, 0.341560230243174], [0.769264080112197, 0.230735919887803], [0.737392284983477, 0.262607715016523], [0.738957293496663, 0.261042706503337]], [[0.891945307176837, 0.108054692823163], [0.903254632520559, 0.096745367479441], [0.908703942297128, 0.091296057702872], [0.926625085152484, 0.073374914847516], [0.938506383212006, 0.061493616787993], [0.931255745145035, 0.068744254854965]], [[0.542016974644118, 0.457983025355882], [0.520539566314722, 0.479460433685278], [0.535043404113772, 0.464956595886228], [0.362413643140776, 0.637586356859224], [0.353796578142037, 0.646203421857963], [0.321743092477426, 0.678256907522574]], [[0.470729898872394, 0.529270101127606], [0.440603138534403, 0.559396861465597], [0.44175836688969, 0.55824163311031], [0.528727483329799, 0.471272516670202], [0.466559336645587, 0.533440663354413], [0.469472194084118, 0.530527805915882]], [[0.876785784487261, 0.123214215512739], [0.867971784460369, 0.132028215539631], [0.868652359268881, 0.131347640731119], [0.870861931804617, 0.129138068195383], [0.8448091941483, 0.1551908058517], [0.817837966795475, 0.182162033204525]], [[0.367925180199734, 0.632074819800266], [0.347310671328904, 0.652689328671096], [0.351837421756593, 0.648162578243407], [0.331518738586482, 0.668481261413518], [0.303042154539199, 0.696957845460801], [0.268049299012209, 0.731950700987791]], [[0.258772679984663, 0.741227320015337], [0.248791826587209, 0.751208173412791], [0.268695012991752, 0.731304987008248], [0.418684823700141, 0.581315176299859], [0.415644316854913, 0.584355683145087], [0.386489020179415, 0.613510979820585]], [[0.794989626076442, 0.205010373923558], [0.757289200179612, 0.242710799820388], [0.724984575633434, 0.275015424366566], [0.775912059412047, 0.224087940587953], [0.805847146478841, 0.194152853521159], [0.779865947102553, 0.220134052897447]], [[0.052442607124127, 0.947557392875872], [0.052110099230449, 0.947889900769551], [0.058030874730509, 0.941969125269491], [0.082644747809251, 0.917355252190749], [0.064359258446528, 0.935640741553472], [0.058174710077426, 0.941825289922574]], [[0.323442895223592, 0.676557104776408], [0.34776156556751, 0.65223843443249], [0.353014282027524, 0.646985717972476], [0.268382270932388, 0.731617729067612], [0.238346765792523, 0.761653234207477], [0.244474140801556, 0.755525859198444]], [[0.636649541888173, 0.363350458111827], [0.646699930833361, 0.353300069166639], [0.646314242207425, 0.353685757792575], [0.519041562904684, 0.480958437095316], [0.512680807877919, 0.487319192122081], [0.476125919938364, 0.523874080061636]], [[0.757939605504386, 0.242060394495615], [0.664492354894224, 0.335507645105776], [0.744703433401318, 0.255296566598682], [0.771117591387182, 0.228882408612818], [0.746384455244618, 0.253615544755382], [0.748825339619664, 0.251174660380337]], [[0.179148419991276, 0.820851580008724], [0.205170150043182, 0.794829849956818], [0.18459655002685, 0.81540344997315], [0.306314619983606, 0.693685380016394], [0.262135919954658, 0.737864080045342], [0.279119748237794, 0.720880251762206]], [[0.216366140652096, 0.783633859347904], [0.204939673013368, 0.795060326986632], [0.234896185136698, 0.765103814863302], [0.37629713693932, 0.62370286306068], [0.326424228444589, 0.673575771555411], [0.294202316539253, 0.705797683460747]], [[0.863282776887992, 0.136717223112008], [0.864784666336605, 0.135215333663395], [0.84360643147226, 0.15639356852774], [0.84183918428824, 0.15816081571176], [0.891529486814553, 0.108470513185447], [0.84961842508774, 0.15038157491226]], [[0.185956352307094, 0.814043647692906], [0.156220103551189, 0.843779896448811], [0.141560141011549, 0.858439858988451], [0.230682807955993, 0.769317192044007], [0.24439079526452, 0.75560920473548], [0.205299140921668, 0.794700859078332]], [[0.699457425759618, 0.300542574240382], [0.72139155532909, 0.27860844467091], [0.706033642235711, 0.293966357764289], [0.69185845910593, 0.30814154089407], [0.670437383085441, 0.329562616914559], [0.673366632612108, 0.326633367387892]], [[0.353112289637782, 0.646887710362218], [0.339369735855439, 0.660630264144561], [0.34874376202453, 0.65125623797547], [0.37480485122625, 0.62519514877375], [0.329178403792515, 0.670821596207486], [0.35056448368589, 0.64943551631411]], [[0.450467340308216, 0.549532659691783], [0.456038383237477, 0.543961616762523], [0.474357339771773, 0.525642660228227], [0.57989452933868, 0.42010547066132], [0.576212100747996, 0.423787899252004], [0.611425196879801, 0.388574803120199]], [[0.852126392359018, 0.147873607640982], [0.845942959400317, 0.154057040599683], [0.833382577451472, 0.166617422548528], [0.7959478420818, 0.2040521579182], [0.823183333401446, 0.176816666598553], [0.793830834877138, 0.206169165122862]], [[1.0, 0.0], [1.0, 0.0], [1.0, 0.0], [1.0, 0.0], [1.0, 0.0], [1.0, 0.0]], [[0.117619266645027, 0.882380733354973], [0.125417555859089, 0.874582444140911], [0.129001215283536, 0.870998784716464], [0.155683959165748, 0.844316040834252], [0.146043606508579, 0.85395639349142], [0.146362153134111, 0.853637846865889]], [[0.140895384598415, 0.859104615401585], [0.154919993812563, 0.845080006187437], [0.167634850592539, 0.832365149407462], [0.109415479583954, 0.890584520416046], [0.108546543820255, 0.891453456179745], [0.119548303220175, 0.880451696779825]], [[0.249463369003485, 0.750536630996515], [0.248272056975126, 0.751727943024874], [0.231781922171612, 0.768218077828388], [0.29199716688868, 0.70800283311132], [0.331156578558107, 0.668843421441893], [0.31882119810361, 0.68117880189639]], [[0.976703283981248, 0.023296716018752], [0.974746629897592, 0.025253370102407], [0.977355688318643, 0.022644311681357], [0.970378237699791, 0.029621762300209], [0.960533739577642, 0.039466260422358], [0.974324677488715, 0.025675322511285]], [[NaN, NaN], [NaN, NaN], [NaN, NaN], [NaN, NaN], [NaN, NaN], [NaN, NaN]], [[0.931841079336825, 0.068158920663175], [0.936234128958558, 0.063765871041442], [0.926442806296455, 0.073557193703545], [0.926044683787015, 0.073955316212985], [0.933148201394249, 0.066851798605751], [0.933220938538508, 0.066779061461492]], [[0.978370106143052, 0.021629893856948], [0.978764696303916, 0.021235303696084], [0.980276055552617, 0.019723944447383], [0.978858264053192, 0.021141735946808], [0.982556721567469, 0.017443278432531], [0.983604324683749, 0.016395675316251]], [[0.241695007714275, 0.758304992285725], [0.218783492632801, 0.781216507367199], [0.226244818316044, 0.773755181683956], [0.279941136335046, 0.720058863664954], [0.313020595370307, 0.686979404629693], [0.318551406846083, 0.681448593153917]], [[0.357181855707016, 0.642818144292984], [0.416650755242699, 0.583349244757301], [0.471664747642114, 0.528335252357886], [0.522569513155295, 0.477430486844705], [0.438859111938861, 0.561140888061139], [0.561669465495869, 0.438330534504131]], [[0.885512852940322, 0.114487147059678], [0.886538754992114, 0.113461245007885], [0.880021166485757, 0.119978833514243], [0.858578904866815, 0.141421095133185], [0.88884564682971, 0.11115435317029], [0.85002163818088, 0.14997836181912]], [[0.091782277528042, 0.908217722471958], [0.099429141368226, 0.900570858631774], [0.097665750174836, 0.902334249825164], [0.080466781470548, 0.919533218529452], [0.08693478408071, 0.91306521591929], [0.085940608425642, 0.914059391574358]], [[0.917650705334068, 0.082349294665932], [0.923935801889104, 0.076064198110896], [0.929153373581274, 0.070846626418726], [0.927588790090532, 0.072411209909468], [0.923937127247084, 0.076062872752916], [0.91261356707791, 0.08738643292209]], [[0.058938957470369, 0.941061042529631], [0.060078345548421, 0.939921654451579], [0.056943733875598, 0.943056266124402], [0.14768953181009, 0.85231046818991], [0.16012327185197, 0.83987672814803], [0.171948703971891, 0.82805129602811]], [[0.748233532599858, 0.251766467400142], [0.761248289990026, 0.238751710009974], [0.744973126079452, 0.255026873920548], [0.692495146523647, 0.307504853476353], [0.679248783062063, 0.320751216937937], [0.691713911034607, 0.308286088965393]], [[0.646339623540821, 0.353660376459179], [0.621678474128793, 0.378321525871207], [0.618029362948744, 0.381970637051255], [0.709780453300309, 0.290219546699691], [0.711541821365079, 0.288458178634921], [0.683549375298303, 0.316450624701697]], [[0.849088802088055, 0.150911197911945], [0.848025043289741, 0.151974956710259], [0.854869827929395, 0.145130172070605], [0.869420576753041, 0.130579423246959], [0.883430293172021, 0.116569706827979], [0.846311784845222, 0.153688215154778]], [[0.932969879092821, 0.067030120907179], [0.930145008226902, 0.069854991773098], [0.925440037035711, 0.074559962964289], [0.927774158855997, 0.072225841144003], [0.933680595956009, 0.066319404043991], [0.924182121290278, 0.075817878709722]], [[0.832467499136384, 0.167532500863616], [0.831424447490416, 0.168575552509584], [0.842844822145032, 0.157155177854968], [0.80733978909959, 0.19266021090041], [0.800222326179547, 0.199777673820453], [0.766870438061175, 0.233129561938825]], [[0.505729859320962, 0.494270140679039], [0.506704365216504, 0.493295634783496], [0.532107436158468, 0.467892563841532], [0.617673287983753, 0.382326712016247], [0.602864299967828, 0.397135700032172], [0.561697197225128, 0.438302802774872]], [[0.795237091043848, 0.204762908956152], [0.803594013272809, 0.196405986727191], [0.80991688741866, 0.19008311258134], [0.847568536825226, 0.152431463174774], [0.84935525506361, 0.15064474493639], [0.846649026623208, 0.153350973376792]], [[0.539254180971292, 0.460745819028709], [0.57413748694966, 0.42586251305034], [0.52972782600698, 0.47027217399302], [0.622579847857687, 0.377420152142313], [0.685197508008613, 0.314802491991387], [0.647124627885096, 0.352875372114904]], [[0.172547371296093, 0.827452628703907], [0.173519365024827, 0.826480634975173], [0.167066020519252, 0.832933979480748], [0.469863004346957, 0.530136995653043], [0.43362896687451, 0.56637103312549], [0.442820172211001, 0.557179827788999]], [[1.0, 0.0], [1.0, 0.0], [1.0, 0.0], [1.0, 0.0], [1.0, 0.0], [1.0, 0.0]], [[0.547371088459446, 0.452628911540554], [0.579078276864807, 0.420921723135193], [0.559244236205086, 0.440755763794914], [0.57784744449172, 0.42215255550828], [0.566033503926358, 0.433966496073642], [0.56583469109474, 0.43416530890526]], [[0.695080895756341, 0.304919104243659], [0.671425780691118, 0.328574219308882], [0.662659765454352, 0.337340234545648], [0.710284276924962, 0.289715723075038], [0.758210531230267, 0.241789468769733], [0.663966914946525, 0.336033085053475]], [[0.672896730542049, 0.327103269457951], [0.684241460588143, 0.315758539411857], [0.654464516141085, 0.345535483858915], [0.660237950534088, 0.339762049465912], [0.550144453510048, 0.449855546489952], [0.5680344299084, 0.4319655700916]], [[0.07559342835619, 0.92440657164381], [0.074080574766193, 0.925919425233807], [0.077504840136033, 0.922495159863967], [0.072945702820433, 0.927054297179567], [0.064454671302408, 0.935545328697592], [0.06984466799373, 0.93015533200627]], [[0.056242916835383, 0.943757083164617], [0.05294905533103, 0.94705094466897], [0.066248349834133, 0.933751650165867], [0.081808998479824, 0.918191001520176], [0.068735170550296, 0.931264829449704], [0.069357510238198, 0.930642489761802]], [[0.126642267530836, 0.873357732469164], [0.133823854789855, 0.866176145210145], [0.135624598098651, 0.864375401901349], [0.134525309828582, 0.865474690171418], [0.125183556427335, 0.874816443572665], [0.13944899249146, 0.86055100750854]], [[0.542477793086868, 0.457522206913132], [0.555052972670862, 0.444947027329138], [0.557141629804456, 0.442858370195544], [0.597553674952015, 0.402446325047985], [0.638231993829232, 0.361768006170769], [0.650201921473936, 0.349798078526064]], [[0.535007390228068, 0.464992609771932], [0.535495732101364, 0.464504267898636], [0.553564853066619, 0.446435146933381], [0.44124582239285, 0.55875417760715], [0.504168943313244, 0.495831056686756], [0.438362558425917, 0.561637441574083]], [[0.767229894281836, 0.232770105718164], [0.766477849991984, 0.233522150008017], [0.743938416552698, 0.256061583447302], [0.770756704997592, 0.229243295002408], [0.774549550335871, 0.225450449664129], [0.775426046328091, 0.224573953671909]], [[0.618708088155272, 0.381291911844728], [0.557033436046896, 0.442966563953104], [0.648188786000938, 0.351811213999062], [0.645564872007417, 0.354435127992583], [0.605703908074319, 0.394296091925681], [0.5926236330619, 0.4073763669381]], [[0.040155181046858, 0.959844818953142], [0.04688631586238, 0.95311368413762], [0.046416283290219, 0.953583716709781], [0.068854766233491, 0.931145233766509], [0.062967731030175, 0.937032268969825], [0.060230673582669, 0.939769326417331]], [[0.094942643616096, 0.905057356383904], [0.083870835202507, 0.916129164797493], [0.144051916593666, 0.855948083406334], [0.13142610299602, 0.86857389700398], [0.11509329085327, 0.88490670914673], [0.076787755777925, 0.923212244222075]], [[0.882063202045045, 0.117936797954955], [0.889504033825092, 0.110495966174908], [0.904331346085646, 0.095668653914354], [0.917962162290244, 0.082037837709756], [0.902095646463446, 0.097904353536554], [0.918474259824942, 0.081525740175058]], [[0.79840559131931, 0.20159440868069], [0.798305101130375, 0.201694898869625], [0.811322131264063, 0.188677868735937], [0.862017479006367, 0.137982520993633], [0.867759504893396, 0.132240495106604], [0.869883874768183, 0.130116125231817]], [[0.877981560158375, 0.122018439841625], [0.879482244780916, 0.120517755219084], [0.890726140236726, 0.109273859763274], [0.891739455728865, 0.108260544271135], [0.898250924560985, 0.101749075439015], [0.901835894888567, 0.098164105111433]], [[0.549129153956903, 0.450870846043097], [0.556325962586167, 0.443674037413833], [0.590921372927611, 0.409078627072389], [0.614719747873895, 0.385280252126105], [0.645526358900773, 0.354473641099227], [0.623357486996044, 0.376642513003956]], [[0.028709389637441, 0.971290610362559], [0.02679316829768, 0.97320683170232], [0.031332845819191, 0.968667154180809], [0.035230157887427, 0.964769842112574], [0.031947772821428, 0.968052227178572], [0.037580328802673, 0.962419671197327]], [[0.664803788576057, 0.335196211423943], [0.702066063448884, 0.297933936551117], [0.749533214974808, 0.250466785025192], [0.658173800457029, 0.341826199542971], [0.612692499802165, 0.387307500197835], [0.670639557387136, 0.329360442612864]], [[0.264165748528646, 0.735834251471354], [0.263626775367838, 0.736373224632162], [0.287069962025235, 0.712930037974766], [0.383336036676647, 0.616663963323353], [0.397598059133993, 0.602401940866007], [0.385059258056703, 0.614940741943297]], [[0.588767755452961, 0.411232244547039], [0.585999960832455, 0.414000039167545], [0.602672254516112, 0.397327745483888], [0.579713321284571, 0.420286678715429], [0.611192564650531, 0.388807435349469], [0.600344740681288, 0.399655259318712]], [[0.37763636352504, 0.62236363647496], [0.402751065636733, 0.597248934363266], [0.430907190688693, 0.569092809311307], [0.47801983564961, 0.52198016435039], [0.474610235458248, 0.525389764541752], [0.464946128340375, 0.535053871659625]], [[0.617483267479269, 0.382516732520731], [0.594011964284652, 0.405988035715347], [0.580415405329289, 0.419584594670711], [0.819765645078623, 0.180234354921377], [0.833876026613608, 0.166123973386392], [0.846901388233331, 0.153098611766669]], [[0.911898641330766, 0.088101358669234], [0.91041146411657, 0.08958853588343], [0.910573913234326, 0.089426086765674], [0.923282552925904, 0.076717447074096], [0.915828681789394, 0.084171318210605], [0.921322305358348, 0.078677694641652]], [[0.552660339389991, 0.447339660610009], [0.538340422483706, 0.461659577516295], [0.576099175432076, 0.423900824567924], [0.549182219148122, 0.450817780851878], [0.558380334206943, 0.441619665793057], [0.550918577954854, 0.449081422045146]], [[0.293001945924432, 0.706998054075568], [0.299316141891206, 0.700683858108794], [0.313076965037123, 0.686923034962877], [0.250103493316252, 0.749896506683748], [0.211612580642186, 0.788387419357814], [0.217807050913511, 0.782192949086489]], [[0.278449785525481, 0.721550214474519], [0.2406421326231, 0.7593578673769], [0.217335824977176, 0.782664175022824], [0.227044781633467, 0.772955218366533], [0.267095086574688, 0.732904913425312], [0.241532454131719, 0.758467545868281]], [[0.998603577609885, 0.001396422390115], [0.998537745817805, 0.001462254182195], [0.998766715845092, 0.001233284154908], [0.99804964932217, 0.00195035067783], [0.998349588587691, 0.001650411412309], [0.99776019241335, 0.00223980758665]], [[0.571518286565307, 0.428481713434693], [0.574983887765408, 0.425016112234592], [0.56284823897721, 0.43715176102279], [0.743217930911078, 0.256782069088922], [0.654883697149732, 0.345116302850268], [0.659409818005381, 0.340590181994619]], [[0.165047687572517, 0.834952312427483], [0.170650754988491, 0.829349245011509], [0.183863665863803, 0.816136334136197], [0.182563586462953, 0.817436413537047], [0.158595511185748, 0.841404488814252], [0.178365247980246, 0.821634752019754]], [[0.998238897640682, 0.001761102359318], [0.996333986261579, 0.003666013738421], [0.998011840847666, 0.001988159152334], [0.997816408354432, 0.002183591645568], [0.997763039894764, 0.002236960105236], [0.998824128587, 0.001175871413]], [[0.063124475081597, 0.936875524918403], [0.062434703096495, 0.937565296903506], [0.069873604467997, 0.930126395532003], [0.056014641062413, 0.943985358937586], [0.047920770121092, 0.952079229878908], [0.054479472383009, 0.945520527616991]], [[0.643868781890464, 0.356131218109537], [0.642082333622897, 0.357917666377103], [0.59255552706187, 0.40744447293813], [0.58673406028268, 0.41326593971732], [0.630137604498782, 0.369862395501218], [0.5557084208068, 0.4442915791932]], [[0.511107834983879, 0.488892165016121], [0.530009166285912, 0.469990833714088], [0.50778752693604, 0.49221247306396], [0.532967369405945, 0.467032630594055], [0.523886864358516, 0.476113135641484], [0.532924230747739, 0.467075769252261]], [[0.065174003133576, 0.934825996866424], [0.073476920333988, 0.926523079666012], [0.067820116089773, 0.932179883910227], [0.138531112580615, 0.861468887419385], [0.112855595882543, 0.887144404117456], [0.119523777394985, 0.880476222605015]], [[0.826193771459255, 0.173806228540745], [0.851600823074924, 0.148399176925076], [0.853981567273625, 0.146018432726375], [0.87781185500349, 0.12218814499651], [0.861160115255474, 0.138839884744526], [0.854951287397498, 0.145048712602502]], [[0.934938305768828, 0.065061694231172], [0.930128883902541, 0.069871116097459], [0.933532982253414, 0.066467017746586], [0.928816852509373, 0.071183147490627], [0.922608798933673, 0.077391201066327], [0.929281271556598, 0.070718728443402]], [[0.027795790245878, 0.972204209754122], [0.024505610158513, 0.975494389841487], [0.022687410688664, 0.977312589311336], [0.027939716550057, 0.972060283449943], [0.026764549211864, 0.973235450788136], [0.024056535016605, 0.975943464983395]], [[0.534362388846355, 0.465637611153645], [0.559696170619658, 0.440303829380342], [0.531897678850166, 0.468102321149834], [0.53068809868553, 0.46931190131447], [0.506251644028274, 0.493748355971726], [0.500595954234526, 0.499404045765474]], [[0.139700289127503, 0.860299710872497], [0.13524107662334, 0.86475892337666], [0.155171843784544, 0.844828156215456], [0.23488506694923, 0.76511493305077], [0.247752129893217, 0.752247870106783], [0.237230745719722, 0.762769254280278]], [[0.758534728674646, 0.241465271325354], [0.718568919262442, 0.281431080737558], [0.694320134649647, 0.305679865350353], [0.765327930223417, 0.234672069776583], [0.803933445275318, 0.196066554724682], [0.792350052143882, 0.207649947856118]], [[0.230251492760529, 0.76974850723947], [0.210299494242613, 0.789700505757386], [0.20897599014192, 0.79102400985808], [0.181735638837982, 0.818264361162018], [0.192512763563645, 0.807487236436354], [0.156587418559214, 0.843412581440786]], [[0.088919704541479, 0.911080295458521], [0.081022441709111, 0.918977558290889], [0.1246876927387, 0.8753123072613], [0.157301266140042, 0.842698733859958], [0.142131521218273, 0.857868478781727], [0.129892155970057, 0.870107844029943]], [[0.015616104749632, 0.984383895250368], [0.014018070359092, 0.985981929640908], [0.012975507301597, 0.987024492698402], [0.019906035300485, 0.980093964699515], [0.016543049619444, 0.983456950380556], [0.0150189339365, 0.9849810660635]], [[0.016108641531979, 0.983891358468022], [0.018509139505878, 0.981490860494122], [0.020341068470995, 0.979658931529005], [0.016913279013446, 0.983086720986554], [0.014392807077596, 0.985607192922404], [0.01588789709712, 0.98411210290288]], [[0.941318747478196, 0.058681252521805], [0.94844658637122, 0.051553413628779], [0.953119032514098, 0.046880967485902], [0.937588285226188, 0.062411714773812], [0.952701514604632, 0.047298485395369], [0.960735380891356, 0.039264619108644]], [[0.034359723392797, 0.965640276607203], [0.029405363023764, 0.970594636976236], [0.031043979612026, 0.968956020387974], [0.029484396751109, 0.970515603248891], [0.027188203901591, 0.972811796098408], [0.023660067981065, 0.976339932018935]], [[0.029002188532668, 0.970997811467332], [0.030800410226583, 0.969199589773417], [0.035128568445765, 0.964871431554235], [0.061286801858116, 0.938713198141884], [0.047164360325006, 0.952835639674994], [0.04578015438789, 0.95421984561211]], [[0.735255194483642, 0.264744805516357], [0.671833948505909, 0.328166051494091], [0.697835154796358, 0.302164845203642], [0.825226324582879, 0.174773675417121], [0.771035362975353, 0.228964637024647], [0.787026622500601, 0.212973377499399]], [[0.418996062735352, 0.581003937264648], [0.459771221005346, 0.540228778994654], [0.565625352720489, 0.434374647279511], [0.490457907000512, 0.509542092999488], [0.378857744021811, 0.621142255978189], [0.488205350700738, 0.511794649299262]], [[0.721632372826499, 0.278367627173501], [0.707254960331625, 0.292745039668375], [0.726337714626398, 0.273662285373602], [0.761300860886704, 0.238699139113296], [0.749699503044089, 0.250300496955911], [0.773583867896974, 0.226416132103026]], [[0.987040154044536, 0.012959845955464], [0.985118368857151, 0.014881631142849], [0.985955685921519, 0.014044314078481], [0.98306510958543, 0.01693489041457], [0.982815905043055, 0.017184094956945], [0.97966542570179, 0.02033457429821]], [[0.490917502252637, 0.509082497747363], [0.511375679042976, 0.488624320957024], [0.502990991688935, 0.497009008311065], [0.638950298062676, 0.361049701937324], [0.613460392885436, 0.386539607114564], [0.638232178653965, 0.361767821346035]], [[0.94322264914636, 0.05677735085364], [0.944205085135877, 0.055794914864123], [0.936467053936634, 0.063532946063366], [0.930180320638283, 0.069819679361717], [0.937410668793543, 0.062589331206457], [0.939588905642144, 0.060411094357856]], [[0.068981611800594, 0.931018388199406], [0.077994451389632, 0.922005548610368], [0.075155118050847, 0.924844881949154], [0.097943912517869, 0.90205608748213], [0.08207113111251, 0.91792886888749], [0.082394066972862, 0.917605933027138]], [[0.87336552977279, 0.12663447022721], [0.878559378788902, 0.121440621211098], [0.882830951863605, 0.117169048136395], [0.859973180907813, 0.140026819092187], [0.81718835803518, 0.18281164196482], [0.799585057511437, 0.200414942488563]], [[0.259612252684312, 0.740387747315688], [0.267123484313299, 0.732876515686701], [0.273644386246985, 0.726355613753015], [0.476840084865381, 0.523159915134619], [0.502286288808728, 0.497713711191272], [0.536113456486718, 0.463886543513282]], [[0.126472161768372, 0.873527838231628], [0.156137502384398, 0.843862497615602], [0.142384941729284, 0.857615058270716], [0.152523376180641, 0.847476623819359], [0.112951068024372, 0.887048931975628], [0.146695746974272, 0.853304253025728]], [[0.861970750758232, 0.138029249241768], [0.830675239712112, 0.169324760287888], [0.85454059947152, 0.14545940052848], [0.877616264065089, 0.122383735934911], [0.875170055111034, 0.124829944888966], [0.840525344155171, 0.159474655844829]], [[0.014181384869655, 0.985818615130345], [0.01426325062245, 0.98573674937755], [0.016270677478201, 0.9837293225218], [0.075369084087944, 0.924630915912056], [0.061303101597563, 0.938696898402437], [0.052907889903328, 0.947092110096672]], [[0.864373187508687, 0.135626812491313], [0.858860847999266, 0.141139152000734], [0.875869547847079, 0.124130452152921], [0.850137847167992, 0.149862152832008], [0.842652919562895, 0.157347080437106], [0.835850911904845, 0.164149088095155]], [[0.785149635116564, 0.214850364883436], [0.804582714624661, 0.195417285375339], [0.793373385552683, 0.206626614447317], [0.81523009677243, 0.18476990322757], [0.812287226251638, 0.187712773748362], [0.840377599586638, 0.159622400413362]], [[0.176489650706044, 0.823510349293956], [0.173866589530313, 0.826133410469687], [0.185760635623351, 0.814239364376649], [0.353289209102231, 0.646710790897769], [0.301007980784033, 0.698992019215967], [0.255394384177929, 0.744605615822071]], [[0.461301605890022, 0.538698394109978], [0.451077488658555, 0.548922511341445], [0.463594093819472, 0.536405906180528], [0.473815110296584, 0.526184889703416], [0.433272695556437, 0.566727304443563], [0.433587156911854, 0.566412843088146]], [[0.687264543051954, 0.312735456948046], [0.669784523372273, 0.330215476627727], [0.681321270265801, 0.318678729734199], [0.684729468384588, 0.315270531615412], [0.659590881955157, 0.340409118044843], [0.667696089618697, 0.332303910381303]], [[0.958956976857484, 0.041043023142516], [0.958720033124704, 0.041279966875296], [0.955118819038934, 0.044881180961066], [0.956605144091624, 0.043394855908376], [0.957265960215801, 0.042734039784199], [0.958749167917742, 0.041250832082258]], [[0.455850491247727, 0.544149508752272], [0.432227669147675, 0.567772330852326], [0.378792210180753, 0.621207789819247], [0.443947393305819, 0.556052606694181], [0.42650729865692, 0.57349270134308], [0.460079845341985, 0.539920154658015]], [[0.685140921797968, 0.314859078202032], [0.691734525182563, 0.308265474817437], [0.684464874629964, 0.315535125370036], [0.562833542030026, 0.437166457969974], [0.526104626511638, 0.473895373488362], [0.567399407182764, 0.432600592817236]], [[0.147615898670479, 0.852384101329521], [0.138913799154452, 0.861086200845548], [0.161871959436847, 0.838128040563153], [0.212169982994502, 0.787830017005498], [0.230834257986467, 0.769165742013533], [0.224790955112667, 0.775209044887333]], [[0.043716040320966, 0.956283959679034], [0.048106049486419, 0.951893950513581], [0.048916079258611, 0.951083920741389], [0.067051191593064, 0.932948808406936], [0.053594119399556, 0.946405880600444], [0.061957913163709, 0.938042086836291]], [[0.776525862390019, 0.223474137609981], [0.772991023422381, 0.227008976577619], [0.780848743473955, 0.219151256526045], [0.724114731364184, 0.275885268635816], [0.761407819853244, 0.238592180146756], [0.738501113155045, 0.261498886844955]], [[0.888594660306509, 0.111405339693491], [0.893963617976013, 0.106036382023987], [0.89493938594989, 0.105060614050109], [0.903137738584712, 0.096862261415288], [0.888141861035706, 0.111858138964294], [0.900459169538206, 0.099540830461794]], [[0.646289151685093, 0.353710848314907], [0.662914511675317, 0.337085488324683], [0.677524388122764, 0.322475611877236], [0.687651515125372, 0.312348484874628], [0.677208486601132, 0.322791513398868], [0.69539451920137, 0.30460548079863]], [[0.046102203040186, 0.953897796959814], [0.049586824107506, 0.950413175892494], [0.05021443870652, 0.94978556129348], [0.055752856592064, 0.944247143407936], [0.048381739188184, 0.951618260811816], [0.043549094257226, 0.956450905742774]], [[0.047990071623855, 0.952009928376145], [0.05227411771983, 0.94772588228017], [0.056649117646626, 0.943350882353374], [0.095890606662394, 0.904109393337606], [0.102622448788706, 0.897377551211294], [0.091651794936864, 0.908348205063136]], [[0.674421791930813, 0.325578208069187], [0.646185429231787, 0.353814570768213], [0.653425285873493, 0.346574714126507], [0.81084533930222, 0.18915466069778], [0.800203556348256, 0.199796443651744], [0.732012157189438, 0.267987842810562]], [[0.230741614100635, 0.769258385899365], [0.230696645666155, 0.769303354333845], [0.300391419628541, 0.699608580371459], [0.237841641276519, 0.762158358723481], [0.222087489384683, 0.777912510615317], [0.238123956780833, 0.761876043219167]], [[0.63161971987601, 0.36838028012399], [0.603980785788274, 0.396019214211726], [0.652416593451438, 0.347583406548561], [0.554919297571628, 0.445080702428372], [0.522929431463455, 0.477070568536545], [0.467900607284207, 0.532099392715793]], [[0.984276129318713, 0.015723870681287], [0.986159472058644, 0.013840527941356], [0.986896622856697, 0.013103377143303], [0.984740443935285, 0.015259556064715], [0.983558189913724, 0.016441810086276], [0.9851011940776, 0.0148988059224]], [[0.091977277408326, 0.908022722591674], [0.100596303084572, 0.899403696915428], [0.105352031444826, 0.894647968555174], [0.333251115671665, 0.666748884328336], [0.376893335363307, 0.623106664636693], [0.372387369600173, 0.627612630399827]], [[0.228119279781146, 0.771880720218854], [0.246329711531636, 0.753670288468364], [0.262741099928864, 0.737258900071136], [0.202142282143335, 0.797857717856665], [0.172893794230388, 0.827106205769612], [0.206034638272432, 0.793965361727567]], [[0.974243153713627, 0.025756846286373], [0.973205886174952, 0.026794113825048], [0.97289976231688, 0.02710023768312], [0.974454794122085, 0.025545205877915], [0.97496529966103, 0.02503470033897], [0.977934925092214, 0.022065074907785]], [[0.499586026483078, 0.500413973516922], [0.477751879549014, 0.522248120450986], [0.469617824635827, 0.530382175364173], [0.527992336281023, 0.472007663718977], [0.488207030823547, 0.511792969176453], [0.416180989637295, 0.583819010362705]], [[0.05934342594027, 0.94065657405973], [0.068697706555703, 0.931302293444297], [0.062840056876128, 0.937159943123872], [0.427356800173986, 0.572643199826014], [0.314478002433411, 0.685521997566589], [0.344496827432805, 0.655503172567195]], [[0.161852885601384, 0.838147114398616], [0.152239707643818, 0.847760292356182], [0.204864312834954, 0.795135687165046], [0.241198873697598, 0.758801126302402], [0.222360721949072, 0.777639278050928], [0.244412104398158, 0.755587895601842]], [[0.322820010900943, 0.677179989099057], [0.342034898012695, 0.657965101987304], [0.343312533983354, 0.656687466016646], [0.331969469345311, 0.668030530654688], [0.301249868873936, 0.698750131126064], [0.331158523411312, 0.668841476588688]], [[0.951825972638802, 0.048174027361198], [0.915620543705344, 0.084379456294656], [0.919443483644531, 0.080556516355469], [0.934248730801644, 0.065751269198356], [0.956747162287365, 0.043252837712635], [0.946890521080005, 0.053109478919995]], [[0.77657737156109, 0.22342262843891], [0.781632565660854, 0.218367434339146], [0.77996184337892, 0.22003815662108], [0.6954233263729, 0.3045766736271], [0.697155884244345, 0.302844115755655], [0.687078443303181, 0.312921556696819]], [[0.54548478414073, 0.45451521585927], [0.514068026757938, 0.485931973242062], [0.474814272688855, 0.525185727311145], [0.531773848163162, 0.468226151836838], [0.580941032359403, 0.419058967640597], [0.578504206629111, 0.421495793370889]], [[0.855224478348318, 0.144775521651682], [0.84664701369523, 0.15335298630477], [0.86285068863422, 0.13714931136578], [0.849500222856893, 0.150499777143107], [0.86951656839159, 0.13048343160841], [0.833843375220297, 0.166156624779703]], [[0.280017186130866, 0.719982813869134], [0.273834434336842, 0.726165565663158], [0.282640473799491, 0.717359526200509], [0.372927453975496, 0.627072546024505], [0.354045856491822, 0.645954143508178], [0.369712732903056, 0.630287267096944]], [[0.0, 1.0], [0.0, 1.0], [0.0, 1.0], [0.0, 1.0], [0.0, 1.0], [0.0, 1.0]], [[0.191322615935705, 0.808677384064295], [0.203962182070024, 0.796037817929976], [0.196822389387485, 0.803177610612515], [0.17887732708011, 0.82112267291989], [0.143145060240576, 0.856854939759424], [0.159300106375905, 0.840699893624095]], [[0.834008850577078, 0.165991149422923], [0.840649982589835, 0.159350017410165], [0.82607628742978, 0.17392371257022], [0.813308519994238, 0.186691480005762], [0.802911597722758, 0.197088402277242], [0.844187771887446, 0.155812228112554]], [[0.598947122293687, 0.401052877706313], [0.605664292209371, 0.394335707790629], [0.606074885166982, 0.393925114833018], [0.762610793699903, 0.237389206300097], [0.734825703410872, 0.265174296589128], [0.752458734406131, 0.247541265593869]], [[0.140358970336975, 0.859641029663025], [0.120957390766444, 0.879042609233556], [0.11901070685091, 0.88098929314909], [0.148258755734157, 0.851741244265843], [0.18796114572327, 0.81203885427673], [0.128882198855065, 0.871117801144935]], [[0.324547832736795, 0.675452167263204], [0.297970648781423, 0.702029351218577], [0.349805960040794, 0.650194039959206], [0.448583505973278, 0.551416494026723], [0.519976718524411, 0.480023281475589], [0.547418551857055, 0.452581448142945]], [[0.305096687529721, 0.694903312470279], [0.289399027814612, 0.710600972185388], [0.278003840967805, 0.721996159032195], [0.246103685313803, 0.753896314686197], [0.263684803884441, 0.736315196115559], [0.235421082983603, 0.764578917016397]], [[0.345233024476593, 0.654766975523407], [0.382813180790877, 0.617186819209123], [0.346950118782651, 0.653049881217349], [0.279915030716472, 0.720084969283528], [0.345653543630571, 0.654346456369429], [0.305715977824834, 0.694284022175166]], [[0.738292531955012, 0.261707468044988], [0.726548766223902, 0.273451233776098], [0.731060725884753, 0.268939274115247], [0.734479531645534, 0.265520468354466], [0.720071390601892, 0.279928609398108], [0.728083744663574, 0.271916255336426]], [[0.702799254579565, 0.297200745420435], [0.692032511967953, 0.307967488032047], [0.653905935041638, 0.346094064958362], [0.755738627328721, 0.244261372671279], [0.74918969859297, 0.25081030140703], [0.743439686139882, 0.256560313860118]], [[0.421056433161025, 0.578943566838974], [0.394137357563616, 0.605862642436384], [0.438413465620169, 0.561586534379831], [0.528361681044743, 0.471638318955257], [0.565002552754519, 0.434997447245481], [0.515048223696744, 0.484951776303256]], [[0.162453141199947, 0.837546858800053], [0.161041410098658, 0.838958589901342], [0.146720167255067, 0.853279832744933], [0.162842511397431, 0.83715748860257], [0.174628089237039, 0.825371910762961], [0.159948314890425, 0.840051685109575]], [[1.0, 0.0], [1.0, 0.0], [1.0, 0.0], [1.0, 0.0], [1.0, 0.0], [1.0, 0.0]], [[0.870669213136752, 0.129330786863248], [0.865795411775593, 0.134204588224407], [0.855603337332876, 0.144396662667124], [0.87770344539377, 0.12229655460623], [0.870431860658873, 0.129568139341127], [0.883285796387199, 0.116714203612801]], [[0.900766088878479, 0.099233911121521], [0.903380646809508, 0.096619353190492], [0.906418343555217, 0.093581656444783], [0.92264085637045, 0.07735914362955], [0.913879340840866, 0.086120659159134], [0.923899702775302, 0.076100297224698]], [[0.010790463623907, 0.989209536376093], [0.009478906678506, 0.990521093321494], [0.010784136902979, 0.989215863097021], [0.022885941376498, 0.977114058623502], [0.017873386563503, 0.982126613436497], [0.014220969414033, 0.985779030585966]], [[0.100611606822697, 0.899388393177303], [0.090455698542395, 0.909544301457605], [0.091797516561655, 0.908202483438345], [0.110223751436671, 0.889776248563329], [0.093441107733936, 0.906558892266064], [0.093278949276094, 0.906721050723906]], [[0.779760830992075, 0.220239169007925], [0.75311409715479, 0.24688590284521], [0.77972199692376, 0.22027800307624], [0.819109430303089, 0.180890569696911], [0.840309174663295, 0.159690825336705], [0.81632238809217, 0.18367761190783]], [[0.236033625832142, 0.763966374167858], [0.178544227708088, 0.821455772291912], [0.213786034962271, 0.786213965037729], [0.295295110584859, 0.70470488941514], [0.255397918749231, 0.744602081250769], [0.184002010931879, 0.815997989068121]], [[0.623952020744846, 0.376047979255154], [0.64222642215234, 0.35777357784766], [0.61550803908512, 0.38449196091488], [0.664674059917305, 0.335325940082695], [0.639552767281652, 0.360447232718348], [0.639134464054446, 0.360865535945554]], [[0.823933938394755, 0.176066061605245], [0.847978209900367, 0.152021790099633], [0.836432564117724, 0.163567435882276], [0.828921998075678, 0.171078001924322], [0.800217371269799, 0.199782628730201], [0.841885347936314, 0.158114652063686]], [[0.663864146808594, 0.336135853191407], [0.679445610486119, 0.320554389513881], [0.677498725932699, 0.322501274067301], [0.710052759358701, 0.2899472406413], [0.677972642783228, 0.322027357216772], [0.672077665087398, 0.327922334912602]], [[0.432009287814891, 0.567990712185109], [0.415355884852492, 0.584644115147508], [0.406362331890443, 0.593637668109557], [0.316858712358675, 0.683141287641325], [0.317776711876695, 0.682223288123305], [0.287698950737596, 0.712301049262404]], [[0.036367136890854, 0.963632863109146], [0.02867949056541, 0.97132050943459], [0.035711769813297, 0.964288230186703], [0.049872199699276, 0.950127800300724], [0.049503526349063, 0.950496473650937], [0.048707662766754, 0.951292337233246]], [[0.814824858278205, 0.185175141721795], [0.821639346937218, 0.178360653062782], [0.825476512530776, 0.174523487469224], [0.900941813415008, 0.099058186584992], [0.89164500447205, 0.10835499552795], [0.899571731473713, 0.100428268526287]], [[0.91904606671566, 0.08095393328434], [0.914196139194707, 0.085803860805292], [0.928474204072048, 0.071525795927952], [0.93634152887315, 0.06365847112685], [0.930395977244439, 0.069604022755561], [0.939740543131675, 0.060259456868325]], [[0.840127483892096, 0.159872516107904], [0.815898345568697, 0.184101654431303], [0.827994795628662, 0.172005204371338], [0.823509616741907, 0.176490383258093], [0.787829216670235, 0.212170783329765], [0.798637715241757, 0.201362284758243]], [[0.107762697931775, 0.892237302068225], [0.092577644604124, 0.907422355395876], [0.088263217161526, 0.911736782838474], [0.088380525895263, 0.911619474104737], [0.103342644955066, 0.896657355044934], [0.090268383766135, 0.909731616233865]], [[0.785514206689932, 0.214485793310068], [0.776527131482916, 0.223472868517084], [0.774417798607462, 0.225582201392539], [0.728244474700894, 0.271755525299106], [0.732025944602844, 0.267974055397156], [0.734292558825677, 0.265707441174323]], [[1.0, 0.0], [1.0, 0.0], [1.0, 0.0], [1.0, 0.0], [1.0, 0.0], [1.0, 0.0]], [[0.293922341466021, 0.706077658533979], [0.303166683772433, 0.696833316227567], [0.290054852581746, 0.709945147418254], [0.370340681960379, 0.629659318039621], [0.364299537245416, 0.635700462754584], [0.394074972696365, 0.605925027303635]], [[0.975399843350849, 0.024600156649151], [0.979493168859442, 0.020506831140558], [0.980813708315028, 0.019186291684972], [0.971912367091398, 0.028087632908602], [0.968819247236164, 0.031180752763835], [0.968161286128339, 0.031838713871661]], [[1.0, 0.0], [0.862329213443682, 0.137670786556318], [0.878300091122783, 0.121699908877217], [0.70161809068449, 0.29838190931551], [0.733116797585755, 0.266883202414245], [0.752374923869266, 0.247625076130734]], [[0.027189826747383, 0.972810173252616], [0.031328299536272, 0.968671700463728], [0.027701634588213, 0.972298365411787], [0.018965539708485, 0.981034460291515], [0.014413762079261, 0.985586237920738], [0.014545028198489, 0.985454971801511]], [[0.074918358574559, 0.925081641425441], [0.072285406562332, 0.927714593437668], [0.066855420547793, 0.933144579452206], [0.118183730427072, 0.881816269572928], [0.114818066086233, 0.885181933913767], [0.097296057391424, 0.902703942608576]], [[0.162906971180423, 0.837093028819577], [0.155286278949244, 0.844713721050756], [0.154923973717134, 0.845076026282866], [0.117210545874137, 0.882789454125863], [0.094905131779821, 0.905094868220179], [0.08266726000438, 0.91733273999562]], [[0.286738585432346, 0.713261414567654], [0.284238794481191, 0.715761205518809], [0.302685399141325, 0.697314600858676], [0.283326909761062, 0.716673090238938], [0.292492063734746, 0.707507936265254], [0.252706928562661, 0.747293071437339]], [[0.217580299912665, 0.782419700087335], [0.175439963486566, 0.824560036513434], [0.1633600330209, 0.8366399669791], [0.170784895198361, 0.829215104801639], [0.233533598637665, 0.766466401362335], [0.179249841184472, 0.820750158815528]], [[0.055609576174707, 0.944390423825293], [0.046100479550488, 0.953899520449512], [0.057982423979929, 0.942017576020071], [0.068713442666314, 0.931286557333686], [0.061277352045778, 0.938722647954222], [0.073043193106623, 0.926956806893377]], [[0.247568355790178, 0.752431644209822], [0.244812751931668, 0.755187248068332], [0.242315166026692, 0.757684833973308], [0.181748279791863, 0.818251720208137], [0.183147299850301, 0.816852700149699], [0.172834198292733, 0.827165801707267]], [[0.936310276661534, 0.063689723338466], [0.938023854417365, 0.061976145582635], [0.939224621439017, 0.060775378560983], [0.908655099321219, 0.091344900678781], [0.905987038626442, 0.094012961373558], [0.908040883921133, 0.091959116078867]], [[0.06731048766298, 0.93268951233702], [0.070563519244555, 0.929436480755445], [0.067312896856053, 0.932687103143947], [0.120787536784467, 0.879212463215532], [0.102796515417542, 0.897203484582458], [0.099942077796017, 0.900057922203983]], [[0.865749014241135, 0.134250985758865], [0.893869751354312, 0.106130248645688], [0.881201763574584, 0.118798236425416], [0.900886979973274, 0.099113020026726], [0.904493954683072, 0.095506045316928], [0.873179033104639, 0.126820966895361]], [[0.641644763959636, 0.358355236040364], [0.673554121168852, 0.326445878831148], [0.653719005967375, 0.346280994032625], [0.6697992780102, 0.3302007219898], [0.645879083883447, 0.354120916116553], [0.627809676900393, 0.372190323099607]], [[0.089562706452873, 0.910437293547127], [0.087477767531803, 0.912522232468197], [0.083542430438126, 0.916457569561874], [0.172283100853691, 0.827716899146309], [0.154724290502644, 0.845275709497356], [0.150795175456513, 0.849204824543488]], [[0.938959760058236, 0.061040239941764], [0.934372511771442, 0.065627488228558], [0.928675398831869, 0.071324601168131], [0.938301173297152, 0.061698826702848], [0.952886911101771, 0.047113088898229], [0.95180611134687, 0.04819388865313]], [[0.115708507485086, 0.884291492514914], [0.110586910189568, 0.889413089810432], [0.114333640815251, 0.885666359184749], [0.331144209657018, 0.668855790342982], [0.276717192178171, 0.723282807821828], [0.310057705408678, 0.689942294591322]], [[0.746559159283951, 0.253440840716049], [0.744096901910971, 0.255903098089029], [0.747672647225359, 0.252327352774641], [0.734739808416967, 0.265260191583033], [0.700697157476731, 0.299302842523269], [0.746655025734801, 0.253344974265199]], [[0.923630992504139, 0.076369007495861], [0.940520804415754, 0.059479195584246], [0.940063806452608, 0.059936193547392], [0.928794601280163, 0.071205398719837], [0.924526246047477, 0.075473753952523], [0.916368581623568, 0.083631418376432]], [[0.657878617987834, 0.342121382012166], [0.668166877893968, 0.331833122106032], [0.698523894197491, 0.301476105802509], [0.605655033206314, 0.394344966793686], [0.613974631213979, 0.386025368786021], [0.646468032062853, 0.353531967937147]], [[0.968513426126762, 0.031486573873238], [0.967136409082886, 0.032863590917114], [0.966016578493196, 0.033983421506803], [0.95872794680631, 0.04127205319369], [0.961728226246373, 0.038271773753627], [0.961544106050658, 0.038455893949342]], [[0.724988103381869, 0.275011896618131], [0.683355312174186, 0.316644687825814], [0.691501516656298, 0.308498483343703], [0.657760314423747, 0.342239685576253], [0.728381221101169, 0.271618778898831], [0.696390077290767, 0.303609922709233]], [[0.971929300427251, 0.028070699572749], [0.96499623249814, 0.03500376750186], [0.966589112583144, 0.033410887416856], [0.96978985174155, 0.03021014825845], [0.967281183113628, 0.032718816886371], [0.974156237648695, 0.025843762351305]], [[0.610484620776195, 0.389515379223805], [0.636513222488227, 0.363486777511773], [0.653639825887511, 0.346360174112489], [0.440265695874683, 0.559734304125317], [0.458171609206318, 0.541828390793682], [0.471764390610047, 0.528235609389953]], [[0.053856780558661, 0.946143219441339], [0.05402771757971, 0.94597228242029], [0.060606673934994, 0.939393326065006], [0.066292343475412, 0.933707656524588], [0.052357502485945, 0.947642497514055], [0.05247339010037, 0.94752660989963]], [[0.545014939286989, 0.454985060713011], [0.555234016589262, 0.444765983410738], [0.569527153466348, 0.430472846533652], [0.636258958438663, 0.363741041561337], [0.625645907337328, 0.374354092662672], [0.567547882460398, 0.432452117539602]], [[0.511737643264347, 0.488262356735653], [0.499723050211271, 0.500276949788729], [0.516583740444126, 0.483416259555874], [0.413569270752639, 0.586430729247361], [0.388424545130467, 0.611575454869533], [0.384217549112125, 0.615782450887875]], [[0.71150014593291, 0.28849985406709], [0.74472205621813, 0.25527794378187], [0.767369625068512, 0.232630374931488], [0.779923632766529, 0.220076367233471], [0.753456535171238, 0.246543464828762], [0.75658947956993, 0.24341052043007]], [[0.031895068182556, 0.968104931817444], [0.036683814870106, 0.963316185129894], [0.036943015408789, 0.963056984591211], [0.034226731955703, 0.965773268044297], [0.032117809155199, 0.967882190844801], [0.036488757870384, 0.963511242129616]], [[0.862366760087314, 0.137633239912686], [0.866946173151742, 0.133053826848258], [0.89598650941401, 0.10401349058599], [0.886075093467116, 0.113924906532885], [0.896127709568563, 0.103872290431437], [0.883562173457988, 0.116437826542012]], [[0.55072306724098, 0.44927693275902], [0.538218309706331, 0.461781690293669], [0.513156053005102, 0.486843946994898], [0.452363249622299, 0.547636750377701], [0.466517227377606, 0.533482772622394], [0.450326706311216, 0.549673293688784]], [[0.028651073900666, 0.971348926099334], [0.028047214620186, 0.971952785379814], [0.035373848938215, 0.964626151061785], [0.049828151471193, 0.950171848528807], [0.039066127423125, 0.960933872576875], [0.044412853898458, 0.955587146101542]], [[0.212815020185282, 0.787184979814718], [0.19044821836044, 0.80955178163956], [0.295206620475357, 0.704793379524643], [0.210926028575534, 0.789073971424466], [0.195637883098066, 0.804362116901934], [0.194764891955842, 0.805235108044158]], [[0.95188223390792, 0.048117766092081], [0.937445929757366, 0.062554070242634], [0.932302471980683, 0.067697528019317], [0.949472964461663, 0.050527035538337], [0.943883230385688, 0.056116769614312], [0.95261247402012, 0.04738752597988]], [[0.109305119550135, 0.890694880449865], [0.095916884496555, 0.904083115503445], [0.095284253061282, 0.904715746938718], [0.128144052105122, 0.871855947894878], [0.154152745408804, 0.845847254591196], [0.130667200997567, 0.869332799002433]], [[0.627641096121555, 0.372358903878445], [0.601907959698709, 0.398092040301291], [0.632447276678226, 0.367552723321774], [0.664476268520784, 0.335523731479216], [0.679145014533995, 0.320854985466005], [0.676020971955094, 0.323979028044906]], [[0.630757373547152, 0.369242626452848], [0.617163823196682, 0.382836176803318], [0.640068136719384, 0.359931863280615], [0.599024925859489, 0.400975074140511], [0.573338641566686, 0.426661358433314], [0.511720186169249, 0.488279813830751]], [[0.042771100839678, 0.957228899160322], [0.043963194747988, 0.956036805252012], [0.042696536473854, 0.957303463526146], [0.095916863988958, 0.904083136011042], [0.101582365252237, 0.898417634747763], [0.097104888215185, 0.902895111784815]], [[0.511996802556046, 0.488003197443954], [0.481306451477742, 0.518693548522258], [0.535645109344093, 0.464354890655907], [0.515467563612616, 0.484532436387384], [0.480423289460147, 0.519576710539853], [0.47284921858499, 0.52715078141501]], [[0.878351795601406, 0.121648204398594], [0.880990235170909, 0.119009764829091], [0.864379726860896, 0.135620273139104], [0.878383911993337, 0.121616088006663], [0.880226672742425, 0.119773327257575], [0.884024171023464, 0.115975828976537]], [[0.64731970969504, 0.35268029030496], [0.643987160614139, 0.356012839385861], [0.669714792697531, 0.330285207302469], [0.619439780321951, 0.380560219678049], [0.559078690825788, 0.440921309174212], [0.577433432681278, 0.422566567318722]], [[0.202159383994913, 0.797840616005087], [0.221563090437046, 0.778436909562954], [0.205061992292951, 0.794938007707049], [0.415648908397505, 0.584351091602495], [0.449636158553739, 0.550363841446261], [0.454445723317623, 0.545554276682377]], [[0.920101291850529, 0.079898708149471], [0.931575388637028, 0.068424611362972], [0.927402088786772, 0.072597911213228], [0.928123451555378, 0.071876548444622], [0.905530865891359, 0.094469134108641], [0.908246680270674, 0.091753319729327]], [[0.821646710375595, 0.178353289624405], [0.828819602272613, 0.171180397727387], [0.8312559592423, 0.1687440407577], [0.819116134589818, 0.180883865410182], [0.80052238426342, 0.19947761573658], [0.812747228879472, 0.187252771120528]], [[0.1992396238814, 0.8007603761186], [0.190008935263849, 0.809991064736152], [0.244941080326621, 0.75505891967338], [0.236214555238409, 0.763785444761591], [0.2589436561713, 0.7410563438287], [0.289185487940778, 0.710814512059222]], [[0.513793920388222, 0.486206079611778], [0.526012753420852, 0.473987246579148], [0.520628096300576, 0.479371903699425], [0.559074892384913, 0.440925107615086], [0.564523297741943, 0.435476702258057], [0.58384853465332, 0.41615146534668]], [[0.705508914571458, 0.294491085428542], [0.722999685148992, 0.277000314851008], [0.723628528687533, 0.276371471312467], [0.783729251635759, 0.216270748364241], [0.771988029509746, 0.228011970490254], [0.778798350422111, 0.221201649577889]], [[0.076475546090944, 0.923524453909056], [0.070034647150186, 0.929965352849814], [0.064309133939189, 0.935690866060811], [0.07559915243864, 0.92440084756136], [0.070334565361428, 0.929665434638572], [0.065797402160939, 0.934202597839061]], [[0.217204577711088, 0.782795422288912], [0.206710456078797, 0.793289543921203], [0.218419438255803, 0.781580561744197], [0.382435851941137, 0.617564148058863], [0.405944124244455, 0.594055875755545], [0.357414585171224, 0.642585414828776]], [[0.288832215451981, 0.711167784548019], [0.289070791104384, 0.710929208895616], [0.276380022615539, 0.723619977384461], [0.299852469784935, 0.700147530215065], [0.301597046862035, 0.698402953137965], [0.293166900803489, 0.706833099196511]], [[0.123384443885769, 0.876615556114231], [0.091864787770184, 0.908135212229816], [0.110113711452134, 0.889886288547866], [0.123627149481554, 0.876372850518446], [0.117057518498388, 0.882942481501612], [0.125943528481835, 0.874056471518165]], [[0.09380507262071, 0.90619492737929], [0.098575337397235, 0.901424662602765], [0.100191181032931, 0.899808818967069], [0.075231933375851, 0.924768066624149], [0.067783642461455, 0.932216357538545], [0.068779367491835, 0.931220632508165]], [[0.18310269615807, 0.81689730384193], [0.174409809599802, 0.825590190400198], [0.173024024297795, 0.826975975702205], [0.354117269819426, 0.645882730180574], [0.363297468069412, 0.636702531930588], [0.345600829272576, 0.654399170727423]], [[0.930408052645353, 0.069591947354647], [0.926895837118393, 0.073104162881607], [0.925598084555326, 0.074401915444674], [0.927788106546546, 0.072211893453454], [0.925436476436614, 0.074563523563386], [0.920348813729522, 0.079651186270478]], [[0.7785116184017, 0.2214883815983], [0.776185202486718, 0.223814797513281], [0.778469409732007, 0.221530590267993], [0.805901344932439, 0.194098655067561], [0.777105325142102, 0.222894674857898], [0.770042349987131, 0.229957650012869]], [[0.887601880559952, 0.112398119440048], [0.883284774277583, 0.116715225722417], [0.883728209813674, 0.116271790186326], [0.890927813921858, 0.109072186078142], [0.888335082975558, 0.111664917024442], [0.890545576507037, 0.109454423492963]], [[0.164944208786842, 0.835055791213158], [0.176677620778499, 0.8233223792215], [0.188797011433383, 0.811202988566616], [0.393899360445594, 0.606100639554406], [0.420495562252204, 0.579504437747796], [0.411844137875635, 0.588155862124365]], [[NaN, NaN], [NaN, NaN], [NaN, NaN], [NaN, NaN], [NaN, NaN], [NaN, NaN]], [[0.935958161140842, 0.064041838859158], [0.941396784029002, 0.058603215970998], [0.936456638491786, 0.063543361508214], [0.93351210487501, 0.06648789512499], [0.917925508857544, 0.082074491142456], [0.92962323965886, 0.070376760341141]], [[0.344950724597392, 0.655049275402608], [0.338905265010342, 0.661094734989658], [0.340561680691912, 0.659438319308088], [0.283810552682436, 0.716189447317564], [0.299530722307015, 0.700469277692985], [0.28738115727263, 0.71261884272737]], [[0.584290105804254, 0.415709894195747], [0.591244565590558, 0.408755434409442], [0.63522136277742, 0.36477863722258], [0.663632625051007, 0.336367374948993], [0.671877742673393, 0.328122257326607], [0.666643170099975, 0.333356829900025]], [[0.968286828539278, 0.031713171460722], [0.962695957246747, 0.037304042753253], [0.956193375105546, 0.043806624894454], [0.963089454413656, 0.036910545586344], [0.969474165382679, 0.030525834617321], [0.971919891674758, 0.028080108325242]], [[0.090404280280544, 0.909595719719456], [0.099723637331421, 0.900276362668579], [0.096045944500024, 0.903954055499976], [0.063313035115462, 0.936686964884538], [0.052085737262184, 0.947914262737816], [0.059334122035096, 0.940665877964904]], [[0.008895578723351, 0.991104421276649], [0.007575619879344, 0.992424380120656], [0.007808723038129, 0.992191276961871], [0.022389527477837, 0.977610472522163], [0.030295567192085, 0.969704432807915], [0.026294552718648, 0.973705447281352]], [[0.737055955593717, 0.262944044406283], [0.748045577891929, 0.251954422108071], [0.756311213307366, 0.243688786692634], [0.742920220124075, 0.257079779875925], [0.782519638522101, 0.217480361477899], [0.755397085477136, 0.244602914522864]], [[0.175572168112325, 0.824427831887674], [0.152084879384892, 0.847915120615108], [0.168122479507444, 0.831877520492556], [0.210385226969451, 0.789614773030549], [0.219333929280666, 0.780666070719334], [0.168308217111059, 0.831691782888941]], [[0.104637965954436, 0.895362034045564], [0.10081726513633, 0.89918273486367], [0.1203283598593, 0.8796716401407], [0.218043604928761, 0.781956395071239], [0.187684088023317, 0.812315911976683], [0.163612431321337, 0.836387568678663]], [[0.066404065961981, 0.933595934038019], [0.073765010159214, 0.926234989840786], [0.068632996550514, 0.931367003449486], [0.098370947957716, 0.901629052042284], [0.097429399594571, 0.902570600405429], [0.104203857336461, 0.895796142663539]], [[0.072709223917571, 0.927290776082429], [0.083955601643284, 0.916044398356716], [0.07401802825948, 0.92598197174052], [0.130625395182493, 0.869374604817507], [0.114040114900383, 0.885959885099616], [0.122871890677972, 0.877128109322028]], [[0.081765473737421, 0.918234526262578], [0.076079366736985, 0.923920633263015], [0.070219887403384, 0.929780112596616], [0.029646512327719, 0.970353487672281], [0.02234298544449, 0.97765701455551], [0.022501892144872, 0.977498107855128]], [[0.297770071141009, 0.702229928858991], [0.322146718531525, 0.677853281468475], [0.341255154689466, 0.658744845310534], [0.310375374548554, 0.689624625451446], [0.354056489154617, 0.645943510845383], [0.349326975703815, 0.650673024296185]], [[0.222493484040425, 0.777506515959575], [0.228868379059446, 0.771131620940554], [0.249629500034417, 0.750370499965583], [0.388646452337958, 0.611353547662042], [0.330341031538881, 0.669658968461118], [0.323047544676796, 0.676952455323204]], [[0.281830751883047, 0.718169248116953], [0.267035557905649, 0.73296444209435], [0.254268985876815, 0.745731014123185], [0.322690438522437, 0.677309561477563], [0.28836359547772, 0.71163640452228], [0.301011605742677, 0.698988394257323]], [[0.676143343671966, 0.323856656328034], [0.678816858402203, 0.321183141597797], [0.682243435793837, 0.317756564206163], [0.667212833448413, 0.332787166551587], [0.660349718382321, 0.339650281617679], [0.658527231412152, 0.341472768587848]], [[0.712090102028293, 0.287909897971707], [0.697482923556439, 0.302517076443561], [0.702808758468034, 0.297191241531966], [0.60117876898034, 0.39882123101966], [0.654830544481851, 0.345169455518149], [0.608878874624217, 0.391121125375783]], [[0.830067459202393, 0.169932540797607], [0.801823328636314, 0.198176671363686], [0.802117043321879, 0.197882956678121], [0.879875929780504, 0.120124070219496], [0.888759829940667, 0.111240170059333], [0.888620087370949, 0.111379912629051]], [[0.822101725275457, 0.177898274724543], [0.806182050155966, 0.193817949844034], [0.801681707535521, 0.198318292464479], [0.826914522189666, 0.173085477810334], [0.863303435243703, 0.136696564756297], [0.86810456346267, 0.13189543653733]], [[0.959530328949181, 0.040469671050819], [0.955442613415614, 0.044557386584386], [0.964389924685534, 0.035610075314466], [0.983423916823444, 0.016576083176556], [0.989476897385472, 0.010523102614528], [0.991170847179243, 0.008829152820757]], [[0.048005633524836, 0.951994366475164], [0.040519390139385, 0.959480609860615], [0.036392127470267, 0.963607872529733], [0.054140627806538, 0.945859372193462], [0.051522792974837, 0.948477207025163], [0.041895333191731, 0.958104666808269]], [[0.588026358171294, 0.411973641828706], [0.572422999986217, 0.427577000013783], [0.619706970075936, 0.380293029924064], [0.620921165463463, 0.379078834536537], [0.56746749822876, 0.43253250177124], [0.564537666113436, 0.435462333886564]], [[0.609788281919452, 0.390211718080548], [0.61779841234867, 0.38220158765133], [0.650374697359751, 0.349625302640249], [0.708796810538814, 0.291203189461186], [0.710634821490526, 0.289365178509474], [0.702234241599694, 0.297765758400306]], [[0.907797227565994, 0.092202772434006], [0.890097179057008, 0.109902820942992], [0.912506972798626, 0.087493027201374], [0.915648027671304, 0.084351972328696], [0.882073076589396, 0.117926923410604], [0.913977197904329, 0.086022802095671]], [[0.291027931562903, 0.708972068437097], [0.29148179858535, 0.70851820141465], [0.298824061545058, 0.701175938454942], [0.383841127855175, 0.616158872144825], [0.368808085294555, 0.631191914705444], [0.363091255826984, 0.636908744173016]], [[0.86564500046794, 0.13435499953206], [0.86411146103693, 0.13588853896307], [0.857335840395684, 0.142664159604316], [0.896926169278718, 0.103073830721282], [0.89006873469324, 0.10993126530676], [0.89447413028178, 0.10552586971822]], [[0.047425781542271, 0.952574218457728], [0.043007246646505, 0.956992753353495], [0.045805535117268, 0.954194464882732], [0.123884670920362, 0.876115329079638], [0.111047477929759, 0.888952522070241], [0.123424423096912, 0.876575576903088]], [[0.945022096984102, 0.054977903015898], [0.953470058113597, 0.046529941886403], [0.950806733025705, 0.049193266974295], [0.93136043317247, 0.06863956682753], [0.930987901711913, 0.069012098288087], [0.935241805291449, 0.064758194708551]], [[0.989324525154118, 0.010675474845882], [0.981783417825737, 0.018216582174263], [0.982715900181138, 0.017284099818862], [0.981444294285661, 0.018555705714339], [0.971262289286977, 0.028737710713023], [1.0, 0.0]], [[0.064589042360765, 0.935410957639235], [0.063768713158655, 0.936231286841345], [0.060057020768941, 0.939942979231058], [0.136319066000202, 0.863680933999798], [0.10488085091899, 0.89511914908101], [0.097167185843465, 0.902832814156535]], [[0.91912213975236, 0.08087786024764], [0.92324228236994, 0.07675771763006], [0.939540614334251, 0.060459385665749], [0.932526834456456, 0.067473165543544], [0.899864089340539, 0.100135910659461], [0.906401190467279, 0.093598809532721]], [[0.605641489809564, 0.394358510190435], [0.628496894547971, 0.371503105452029], [0.649250548596787, 0.350749451403213], [0.730523075895971, 0.269476924104029], [0.669894704090178, 0.330105295909822], [0.688877599777139, 0.311122400222861]], [[0.374124599185712, 0.625875400814288], [0.3926967053764, 0.6073032946236], [0.426505492538485, 0.573494507461515], [0.539544082437305, 0.460455917562695], [0.486339066692266, 0.513660933307735], [0.450921481756145, 0.549078518243855]], [[0.154224189615927, 0.845775810384073], [0.142087797733418, 0.857912202266582], [0.156504536557462, 0.843495463442538], [0.177983170244929, 0.822016829755072], [0.173414681081373, 0.826585318918627], [0.167658769496336, 0.832341230503664]], [[0.966578510238249, 0.033421489761751], [0.959293428332786, 0.040706571667214], [0.960101267320392, 0.039898732679608], [0.965844071734422, 0.034155928265578], [0.969080383844043, 0.030919616155957], [0.968931387917447, 0.031068612082553]], [[0.602714782098606, 0.397285217901394], [0.644279562669487, 0.355720437330513], [0.634795834766194, 0.365204165233806], [0.787073825009295, 0.212926174990705], [0.736948135056325, 0.263051864943675], [0.715175648786534, 0.284824351213466]], [[0.666014414115365, 0.333985585884635], [0.627220141360282, 0.372779858639718], [0.644351470902117, 0.355648529097883], [0.384193769134091, 0.615806230865909], [0.387661959141767, 0.612338040858233], [0.353743412862502, 0.646256587137498]], [[0.675111161929274, 0.324888838070726], [0.663916686933834, 0.336083313066165], [0.658663875547779, 0.341336124452221], [0.580751277768074, 0.419248722231927], [0.605361628252258, 0.394638371747742], [0.603079431191968, 0.396920568808032]], [[0.980773793289588, 0.019226206710412], [0.980359640768112, 0.019640359231888], [0.981977960339358, 0.018022039660642], [0.979656962105549, 0.020343037894451], [0.977471707170923, 0.022528292829077], [0.978878426216577, 0.021121573783423]], [[0.278028640090538, 0.721971359909462], [0.295352006051696, 0.704647993948304], [0.315374137335204, 0.684625862664796], [0.331279394263248, 0.668720605736752], [0.294331230665371, 0.705668769334629], [0.318638852471338, 0.681361147528662]], [[0.165708443804944, 0.834291556195056], [0.189439039153909, 0.810560960846091], [0.186952480608334, 0.813047519391666], [0.433012034686463, 0.566987965313537], [0.361669689158969, 0.638330310841031], [0.434643349560735, 0.565356650439265]], [[0.04059364402298, 0.95940635597702], [0.044729635793547, 0.955270364206453], [0.045446348490899, 0.954553651509101], [0.037337330184494, 0.962662669815506], [0.041112081979209, 0.958887918020791], [0.03450263867819, 0.96549736132181]], [[0.072803695621447, 0.927196304378553], [0.084481691812629, 0.915518308187371], [0.089095066343905, 0.910904933656095], [0.149314461300218, 0.850685538699782], [0.125204720405827, 0.874795279594173], [0.105431929538286, 0.894568070461714]], [[0.0, 1.0], [0.0, 1.0], [0.0, 1.0], [0.0, 1.0], [0.0, 1.0], [0.0, 1.0]], [[0.977834737093482, 0.022165262906518], [0.977952059686475, 0.022047940313525], [0.979868843305043, 0.020131156694956], [0.97624075138935, 0.023759248610651], [0.984513325478137, 0.015486674521863], [0.98196214020747, 0.01803785979253]], [[0.040112810886379, 0.959887189113621], [0.043127934595367, 0.956872065404633], [0.040509324756659, 0.959490675243341], [0.035021977173992, 0.964978022826008], [0.033068441009035, 0.966931558990965], [0.03172766775529, 0.96827233224471]], [[0.955067661913898, 0.044932338086102], [0.959507883054682, 0.040492116945318], [0.955623701679826, 0.044376298320174], [0.916964852206342, 0.083035147793657], [0.918068680645897, 0.081931319354103], [0.913644366252385, 0.086355633747615]], [[0.181468118067091, 0.818531881932909], [0.15017149788426, 0.84982850211574], [0.130916577737169, 0.869083422262831], [0.130622235394773, 0.869377764605227], [0.11614772472792, 0.88385227527208], [0.115652867124004, 0.884347132875996]], [[0.608084258573719, 0.391915741426281], [0.65498970715405, 0.34501029284595], [0.721288115036485, 0.278711884963515], [0.754502229371822, 0.245497770628179], [0.673286214065859, 0.326713785934141], [0.753848044160984, 0.246151955839016]], [[NaN, NaN], [NaN, NaN], [NaN, NaN], [NaN, NaN], [NaN, NaN], [NaN, NaN]], [[0.411259392247587, 0.588740607752413], [0.412338359206287, 0.587661640793713], [0.412871701709584, 0.587128298290416], [0.448289636370789, 0.551710363629211], [0.419452188833106, 0.580547811166894], [0.373292985095904, 0.626707014904095]], [[0.411464201659063, 0.588535798340937], [0.389395123638514, 0.610604876361486], [0.412619181158416, 0.587380818841584], [0.525748358292693, 0.474251641707306], [0.400220884063218, 0.599779115936783], [0.405220342540233, 0.594779657459767]], [[0.028608028855694, 0.971391971144306], [0.031371153225941, 0.968628846774059], [0.033555258811012, 0.966444741188988], [0.040731604833952, 0.959268395166048], [0.033021357320235, 0.966978642679765], [0.035410929835134, 0.964589070164866]], [[0.066711157994111, 0.933288842005888], [0.064000996666527, 0.935999003333473], [0.054139504407776, 0.945860495592224], [0.120896947958818, 0.879103052041182], [0.124346393049977, 0.875653606950023], [0.120747111614673, 0.879252888385327]], [[0.657520914904529, 0.342479085095471], [0.616677885901519, 0.383322114098481], [0.640770766790056, 0.359229233209945], [0.679192226512399, 0.320807773487601], [0.637717211626455, 0.362282788373545], [0.666037233660264, 0.333962766339737]], [[0.738632867116986, 0.261367132883014], [0.747939133419938, 0.252060866580062], [0.750092383899731, 0.249907616100269], [0.766640603429051, 0.233359396570949], [0.731694253206672, 0.268305746793328], [0.750425842534931, 0.249574157465069]], [[0.078340859033482, 0.921659140966518], [0.077771300751971, 0.922228699248029], [0.07951583365588, 0.92048416634412], [0.129136609605912, 0.870863390394088], [0.097625105428267, 0.902374894571732], [0.105564044077657, 0.894435955922343]], [[0.296394213926205, 0.703605786073795], [0.300062276449024, 0.699937723550976], [0.304204677186816, 0.695795322813184], [0.20761221552817, 0.79238778447183], [0.230573367669057, 0.769426632330943], [0.235164380995041, 0.76483561900496]], [[0.979551601275923, 0.020448398724077], [0.981941167107393, 0.018058832892607], [0.982625189824726, 0.017374810175274], [0.983679807860636, 0.016320192139364], [0.984326046234864, 0.015673953765136], [0.983614512188571, 0.016385487811429]], [[0.034913322200277, 0.965086677799723], [0.03551922839074, 0.96448077160926], [0.038260424022388, 0.961739575977612], [0.065495960020005, 0.934504039979995], [0.05410504550623, 0.94589495449377], [0.04786914234329, 0.95213085765671]], [[0.555035221038612, 0.444964778961388], [0.542855914957289, 0.457144085042712], [0.550041812646771, 0.449958187353229], [0.535664667346471, 0.46433533265353], [0.52387997373049, 0.47612002626951], [0.507233804352482, 0.492766195647518]], [[0.905834833282413, 0.094165166717587], [0.883374247045488, 0.116625752954512], [0.880691866993645, 0.119308133006355], [0.969612805881179, 0.030387194118821], [0.976735868840688, 0.023264131159312], [0.973870124878366, 0.026129875121634]], [[0.508083195694001, 0.491916804305999], [0.500802413546032, 0.499197586453968], [0.494089021470627, 0.505910978529373], [0.530213178753674, 0.469786821246326], [0.619183321149115, 0.380816678850885], [0.559963794483604, 0.440036205516396]], [[0.679873636904618, 0.320126363095382], [0.646276120720475, 0.353723879279525], [0.584450370566368, 0.415549629433632], [0.755865839147803, 0.244134160852197], [0.716217935974904, 0.283782064025096], [0.754494376592504, 0.245505623407496]], [[0.690287793971941, 0.309712206028059], [0.681653503306529, 0.318346496693471], [0.720535843147795, 0.279464156852205], [0.688926337178305, 0.311073662821695], [0.690808416769074, 0.309191583230926], [0.681457227675455, 0.318542772324545]], [[0.725266367075794, 0.274733632924206], [0.747810900513516, 0.252189099486484], [0.715600850867632, 0.284399149132368], [0.836731558472779, 0.163268441527221], [0.842869446187353, 0.157130553812647], [0.844187133891399, 0.155812866108601]], [[0.213550921420314, 0.786449078579686], [0.203102001780632, 0.796897998219368], [0.226023445094337, 0.773976554905662], [0.168068968237815, 0.831931031762185], [0.170789451119666, 0.829210548880334], [0.168412732074404, 0.831587267925596]], [[0.772493708262781, 0.227506291737219], [0.761125180661162, 0.238874819338838], [0.766052968716207, 0.233947031283793], [0.841322982158762, 0.158677017841238], [0.84602207051595, 0.15397792948405], [0.841854914684203, 0.158145085315797]], [[0.896963927444592, 0.103036072555408], [0.887195101901477, 0.112804898098523], [0.906895510981351, 0.093104489018649], [0.864032035819486, 0.135967964180513], [0.84260441236043, 0.15739558763957], [0.83561060699728, 0.16438939300272]], [[0.555984193485587, 0.444015806514413], [0.53595201401785, 0.46404798598215], [0.537766406571627, 0.462233593428373], [0.607697471179923, 0.392302528820077], [0.690497320916095, 0.309502679083905], [0.665987176417542, 0.334012823582458]], [[0.930607371869012, 0.069392628130988], [0.930073148653149, 0.069926851346851], [0.927768150604555, 0.072231849395445], [0.898696654737369, 0.101303345262631], [0.893200975726331, 0.106799024273669], [0.903173391536669, 0.096826608463331]], [[0.873798288517826, 0.126201711482174], [0.87805843923697, 0.12194156076303], [0.880468006552282, 0.119531993447718], [0.899362418255604, 0.100637581744396], [0.906976509116108, 0.093023490883892], [0.906622050057438, 0.093377949942561]], [[0.442837295411143, 0.557162704588857], [0.424560272556921, 0.575439727443079], [0.427323391820116, 0.572676608179884], [0.355570865697304, 0.644429134302696], [0.376063261992362, 0.623936738007638], [0.343225532513126, 0.656774467486874]], [[0.304849553198629, 0.695150446801371], [0.311054739476452, 0.688945260523548], [0.311234349293952, 0.688765650706048], [0.322229182372692, 0.677770817627308], [0.313010210729659, 0.686989789270341], [0.267898061199215, 0.732101938800785]], [[0.444006131232887, 0.555993868767113], [0.436670779709092, 0.563329220290908], [0.484004710540484, 0.515995289459516], [0.562347244180793, 0.437652755819207], [0.553903640625653, 0.446096359374347], [0.526627756832531, 0.473372243167469]], [[0.322622460745031, 0.677377539254969], [0.312698850131743, 0.687301149868257], [0.329882448985464, 0.670117551014536], [0.403148028179379, 0.596851971820621], [0.32081063581352, 0.67918936418648], [0.394499481726416, 0.605500518273584]], [[0.387690422563377, 0.612309577436623], [0.364041432109823, 0.635958567890177], [0.384079826617696, 0.615920173382304], [0.408335224941924, 0.591664775058076], [0.512314869306001, 0.487685130693999], [0.370795299792046, 0.629204700207954]], [[0.768377090863264, 0.231622909136735], [0.774088520943271, 0.225911479056729], [0.780980889485457, 0.219019110514543], [0.7482811432399, 0.251718856760101], [0.716043210633384, 0.283956789366616], [0.734713962739803, 0.265286037260197]], [[0.0, 1.0], [0.0, 1.0], [0.0, 1.0], [0.0, 1.0], [0.0, 1.0], [0.0, 1.0]], [[0.980510252721546, 0.019489747278454], [0.991460276704452, 0.008539723295548], [0.99335644046004, 0.00664355953996], [0.987650336876216, 0.012349663123784], [0.984994384578691, 0.015005615421309], [0.985755997034541, 0.014244002965459]], [[0.539493158886947, 0.460506841113053], [0.553755807754398, 0.446244192245602], [0.570646574073121, 0.429353425926879], [0.529395598588833, 0.470604401411167], [0.517238952023841, 0.482761047976159], [0.398316168546924, 0.601683831453076]], [[0.057699843234289, 0.942300156765711], [0.060384103423376, 0.939615896576624], [0.061277028546045, 0.938722971453955], [0.113487114401238, 0.886512885598762], [0.109910039594455, 0.890089960405545], [0.104217023115631, 0.895782976884369]], [[0.003853202000273, 0.996146797999727], [0.005533062776385, 0.994466937223615], [0.006803462372926, 0.993196537627074], [0.016313979998393, 0.983686020001608], [0.009888616953955, 0.990111383046045], [0.008579437946946, 0.991420562053054]], [[0.125394914237683, 0.874605085762316], [0.137677290938559, 0.862322709061441], [0.115948318940252, 0.884051681059748], [0.356005153003182, 0.643994846996819], [0.393140954391198, 0.606859045608802], [0.3873771135663, 0.6126228864337]], [[0.820323802238428, 0.179676197761572], [0.828399354029192, 0.171600645970808], [0.84907535728432, 0.15092464271568], [0.894626432507036, 0.105373567492964], [0.895292245191946, 0.104707754808054], [0.917974712778594, 0.082025287221406]], [[0.153157460350008, 0.846842539649992], [0.158963027676965, 0.841036972323035], [0.179460843662934, 0.820539156337066], [0.203722846353652, 0.796277153646348], [0.165172792395359, 0.834827207604641], [0.191348219551265, 0.808651780448735]], [[0.982975446935447, 0.017024553064553], [0.980462469671174, 0.019537530328826], [0.981288751837957, 0.018711248162043], [0.976371751397433, 0.023628248602567], [0.981713190534914, 0.018286809465086], [0.977189988221132, 0.022810011778868]], [[NaN, NaN], [NaN, NaN], [NaN, NaN], [NaN, NaN], [NaN, NaN], [NaN, NaN]], [[0.96995413252761, 0.03004586747239], [0.969543122341905, 0.030456877658095], [0.968071450633837, 0.031928549366163], [0.967547666222752, 0.032452333777248], [0.96820043649588, 0.03179956350412], [0.972228788050379, 0.027771211949621]], [[0.840149531479239, 0.159850468520761], [0.838352655700795, 0.161647344299205], [0.852179458913385, 0.147820541086615], [0.861989970317824, 0.138010029682176], [0.853671851215086, 0.146328148784914], [0.857174880318803, 0.142825119681197]], [[0.819683839083149, 0.180316160916851], [0.81616466925459, 0.18383533074541], [0.825135644159932, 0.174864355840068], [0.887263837920535, 0.112736162079465], [0.906470766939205, 0.093529233060795], [0.913806196662748, 0.086193803337252]], [[0.579458970547548, 0.420541029452452], [0.560204582347379, 0.439795417652621], [0.631498360164562, 0.368501639835438], [0.588057365056938, 0.411942634943062], [0.533175340233994, 0.466824659766006], [0.502104734115939, 0.497895265884061]], [[0.029536176110847, 0.970463823889153], [0.026187381880895, 0.973812618119105], [0.027669436927315, 0.972330563072685], [0.060190874652782, 0.939809125347218], [0.059115779985258, 0.940884220014742], [0.071727178557889, 0.928272821442111]], [[0.153361428955791, 0.84663857104421], [0.174993357905554, 0.825006642094446], [0.162502227825231, 0.837497772174769], [0.415813368005479, 0.584186631994521], [0.390931802583998, 0.609068197416002], [0.42841457890241, 0.57158542109759]], [[0.497555940473762, 0.502444059526238], [0.531082309140057, 0.468917690859943], [0.50462779256955, 0.495372207430449], [0.652168690435724, 0.347831309564276], [0.661401086630481, 0.338598913369519], [0.664627146246233, 0.335372853753767]], [[0.265634801157441, 0.734365198842559], [0.240024861508512, 0.759975138491488], [0.297535522658182, 0.702464477341818], [0.40533669034605, 0.59466330965395], [0.366758441064832, 0.633241558935168], [0.307090295682066, 0.692909704317934]], [[0.29996847235275, 0.70003152764725], [0.22186955239187, 0.77813044760813], [0.20917519495373, 0.79082480504627], [0.377596514061585, 0.622403485938415], [0.430270579168734, 0.569729420831266], [0.397221522779575, 0.602778477220425]], [[0.162239796148407, 0.837760203851593], [0.157267954598996, 0.842732045401004], [0.160132701028146, 0.839867298971854], [0.202957467923132, 0.797042532076868], [0.240730729572134, 0.759269270427866], [0.284628837079613, 0.715371162920387]], [[0.941522792951524, 0.058477207048476], [0.927676383214384, 0.072323616785616], [0.937599515470428, 0.062400484529572], [0.923607054369596, 0.076392945630404], [0.934651782842317, 0.065348217157683], [0.924784062784306, 0.075215937215694]], [[0.800933138175065, 0.199066861824935], [0.794752572282692, 0.205247427717308], [0.815220861619471, 0.184779138380529], [0.807453432491152, 0.192546567508848], [0.771162903905089, 0.228837096094911], [0.787702569643662, 0.212297430356338]], [[0.447639771224526, 0.552360228775474], [0.392597478451204, 0.607402521548796], [0.353130876724157, 0.646869123275843], [0.425693452122293, 0.574306547877707], [0.411902411912947, 0.588097588087053], [0.376354747139267, 0.623645252860733]], [[0.00364973705094, 0.99635026294906], [0.004413377399258, 0.995586622600742], [0.004208597526469, 0.995791402473531], [0.00849753695673, 0.99150246304327], [0.009111634775224, 0.990888365224776], [0.007092117615858, 0.992907882384142]], [[0.235445697874093, 0.764554302125907], [0.214442877203434, 0.785557122796566], [0.188802831231482, 0.811197168768518], [0.352521108307569, 0.647478891692431], [0.426007222917726, 0.573992777082274], [0.332269182650539, 0.667730817349461]], [[0.941715207142011, 0.058284792857989], [0.941621316045881, 0.058378683954119], [0.943830551998885, 0.056169448001115], [0.940258827227658, 0.059741172772342], [0.934105561888118, 0.065894438111882], [0.943379623946078, 0.056620376053922]], [[0.497423793312978, 0.502576206687022], [0.52363242974347, 0.47636757025653], [0.528036476134412, 0.471963523865589], [0.549420607799012, 0.450579392200988], [0.518458828503425, 0.481541171496575], [0.523947632809422, 0.476052367190579]], [[0.826821199306918, 0.173178800693082], [0.846833162641918, 0.153166837358081], [0.868346099410041, 0.131653900589959], [0.847936390825923, 0.152063609174077], [0.821712347390588, 0.178287652609412], [0.826633499753666, 0.173366500246334]], [[0.024614991690794, 0.975385008309206], [0.019518942916335, 0.980481057083665], [0.023430074486888, 0.976569925513112], [0.03122630052883, 0.96877369947117], [0.026573419024774, 0.973426580975226], [0.018067283893435, 0.981932716106565]], [[0.015936779063391, 0.984063220936609], [0.022517933524844, 0.977482066475156], [0.022048970879233, 0.977951029120767], [0.038601318977087, 0.961398681022913], [0.033402433468285, 0.966597566531715], [0.034850306378294, 0.965149693621706]], [[0.780719858349694, 0.219280141650306], [0.764134487778278, 0.235865512221722], [0.801309019849384, 0.198690980150616], [0.817877987293225, 0.182122012706775], [0.790378823560659, 0.209621176439341], [0.798210310825639, 0.201789689174361]], [[0.46766342622487, 0.53233657377513], [0.46839198322772, 0.53160801677228], [0.4611958071259, 0.5388041928741], [0.568554680559872, 0.431445319440128], [0.623578730817351, 0.376421269182649], [0.575593372510791, 0.424406627489209]], [[0.04697832852813, 0.95302167147187], [0.047204506459796, 0.952795493540204], [0.038619645775481, 0.96138035422452], [0.061967466068797, 0.938032533931203], [0.070172376360932, 0.929827623639068], [0.065131636854655, 0.934868363145345]], [[0.165274066338018, 0.834725933661982], [0.132933882146825, 0.867066117853175], [0.120805226841207, 0.879194773158793], [0.152883934574819, 0.847116065425181], [0.161533414891572, 0.838466585108428], [0.157991373557353, 0.842008626442647]], [[0.612716821613802, 0.387283178386198], [0.612317499282026, 0.387682500717974], [0.612279349541169, 0.387720650458831], [0.52060004381424, 0.479399956185759], [0.504776590584511, 0.495223409415489], [0.52192390964373, 0.47807609035627]], [[0.202613257654538, 0.797386742345462], [0.177617814417378, 0.822382185582622], [0.165390687839569, 0.834609312160431], [0.173909969776266, 0.826090030223734], [0.193265352140195, 0.806734647859805], [0.166811146761073, 0.833188853238928]], [[0.953670821144767, 0.046329178855233], [0.956919675118649, 0.043080324881351], [0.95462362827852, 0.04537637172148], [0.949287757001655, 0.050712242998345], [0.952893861167523, 0.047106138832477], [0.958378636789997, 0.041621363210003]], [[0.15845879088849, 0.84154120911151], [0.17168331242423, 0.82831668757577], [0.168854346818464, 0.831145653181536], [0.297028631688969, 0.702971368311031], [0.302269052022081, 0.697730947977919], [0.318461204700689, 0.681538795299311]], [[0.235507371545862, 0.764492628454138], [0.239166571517929, 0.760833428482071], [0.24056932061743, 0.75943067938257], [0.246598623812286, 0.753401376187714], [0.245320074704995, 0.754679925295005], [0.253247403004462, 0.746752596995537]], [[0.774043846256205, 0.225956153743795], [0.770322570994283, 0.229677429005717], [0.794124594694818, 0.205875405305182], [0.779936331382088, 0.220063668617912], [0.750976362955987, 0.249023637044013], [0.762577700174531, 0.237422299825469]], [[0.55058003911714, 0.44941996088286], [0.534946927731121, 0.465053072268879], [0.548152242793674, 0.451847757206326], [0.543877524411937, 0.456122475588063], [0.536318491850276, 0.463681508149724], [0.503082572975503, 0.496917427024497]], [[0.975294762300549, 0.024705237699451], [0.975674755070012, 0.024325244929988], [0.974397142672007, 0.025602857327993], [0.97627280232391, 0.02372719767609], [0.976938971600824, 0.023061028399176], [0.976744013497183, 0.023255986502817]], [[0.498861069935045, 0.501138930064955], [0.491110683273792, 0.508889316726208], [0.483511692361104, 0.516488307638896], [0.523632614952177, 0.476367385047823], [0.508022021672804, 0.491977978327196], [0.541674409877525, 0.458325590122475]], [[0.970903669709741, 0.029096330290259], [0.976547907176142, 0.023452092823858], [0.97254512178532, 0.02745487821468], [0.967846278207705, 0.032153721792295], [0.971726394189228, 0.028273605810772], [0.972271689484894, 0.027728310515105]], [[0.090698621454014, 0.909301378545986], [0.104670953214235, 0.895329046785765], [0.100845709860765, 0.899154290139235], [0.092204477052813, 0.907795522947187], [0.098510251112342, 0.901489748887658], [0.089841042391467, 0.910158957608533]], [[0.008289550853191, 0.991710449146809], [0.006897463243437, 0.993102536756563], [0.009696877446362, 0.990303122553638], [0.010457005676017, 0.989542994323983], [0.009168998607265, 0.990831001392735], [0.006848099508673, 0.993151900491327]], [[0.753532843484538, 0.246467156515462], [0.744650921731266, 0.255349078268734], [0.752838692352316, 0.247161307647684], [0.760363557995338, 0.239636442004662], [0.741299522360866, 0.258700477639134], [0.741510717155343, 0.258489282844657]], [[0.005610089015346, 0.994389910984654], [0.006073558553173, 0.993926441446827], [0.007323968066782, 0.992676031933218], [0.017610394554814, 0.982389605445186], [0.013888603427515, 0.986111396572485], [0.015366322013854, 0.984633677986146]], [[0.494266625220494, 0.505733374779506], [0.496738061909086, 0.503261938090914], [0.48190129200944, 0.51809870799056], [0.341193417843029, 0.658806582156971], [0.326218441913231, 0.67378155808677], [0.302446514733835, 0.697553485266165]], [[0.129488169560807, 0.870511830439193], [0.12162728192956, 0.87837271807044], [0.148941379584873, 0.851058620415127], [0.139355087955402, 0.860644912044598], [0.151128771928772, 0.848871228071228], [0.144746410669635, 0.855253589330365]], [[0.986324117988634, 0.013675882011366], [0.980822810470893, 0.019177189529107], [0.982267334104968, 0.017732665895032], [0.978088366779985, 0.021911633220015], [0.981210253848388, 0.018789746151612], [0.977267799231849, 0.022732200768151]], [[0.028211680260339, 0.971788319739661], [0.033137031005788, 0.966862968994212], [0.035382643587012, 0.964617356412988], [0.055975760156106, 0.944024239843894], [0.055426480344317, 0.944573519655683], [0.044355184970438, 0.955644815029562]], [[0.015428814886316, 0.984571185113684], [0.017705703883596, 0.982294296116404], [0.019603474361623, 0.980396525638377], [0.037676247467645, 0.962323752532355], [0.027232078292515, 0.972767921707485], [0.030500953074905, 0.969499046925095]], [[0.105056911009079, 0.894943088990921], [0.097434877959947, 0.902565122040052], [0.109568958693177, 0.890431041306823], [0.075384618515921, 0.924615381484079], [0.061556109964669, 0.938443890035331], [0.05587652607077, 0.94412347392923]], [[0.703865552399029, 0.296134447600971], [0.721382536414321, 0.278617463585679], [0.716610441065844, 0.283389558934156], [0.733512954016466, 0.266487045983533], [0.717138631908985, 0.282861368091015], [0.724835208170893, 0.275164791829107]], [[0.63448097462639, 0.36551902537361], [0.625221052817178, 0.374778947182822], [0.631301198710822, 0.368698801289178], [0.555929363077859, 0.444070636922141], [0.52710517169053, 0.47289482830947], [0.481350822583375, 0.518649177416625]], [[0.707056628915727, 0.292943371084273], [0.704568264953861, 0.295431735046139], [0.724149741143971, 0.275850258856029], [0.756814439349752, 0.243185560650248], [0.70529723348676, 0.29470276651324], [0.716810470581381, 0.283189529418619]], [[0.44946236689121, 0.55053763310879], [0.468711258189437, 0.531288741810563], [0.439490400670745, 0.560509599329255], [0.441389333045186, 0.558610666954814], [0.432101807469294, 0.567898192530706], [0.46922997951527, 0.53077002048473]], [[0.692674565591734, 0.307325434408267], [0.706458590653147, 0.293541409346853], [0.710759271132231, 0.289240728867769], [0.825832790118774, 0.174167209881225], [0.813195293728684, 0.186804706271316], [0.81970030988135, 0.18029969011865]], [[0.218044693188482, 0.781955306811518], [0.182223813851578, 0.817776186148422], [0.208200932065029, 0.791799067934971], [0.414354460081852, 0.585645539918148], [0.359258277707634, 0.640741722292366], [0.367885840784019, 0.632114159215981]], [[0.330236668061999, 0.669763331938001], [0.329461054691601, 0.670538945308399], [0.340526063775573, 0.659473936224427], [0.615593702319592, 0.384406297680408], [0.638865955825947, 0.361134044174053], [0.644130303329279, 0.355869696670721]], [[0.744127014958717, 0.255872985041283], [0.738403195031227, 0.261596804968773], [0.75559786670919, 0.24440213329081], [0.727821644011398, 0.272178355988602], [0.714699727379268, 0.285300272620732], [0.692680336110257, 0.307319663889743]], [[0.743956373093513, 0.256043626906487], [0.759582946631874, 0.240417053368125], [0.763737504461417, 0.236262495538583], [0.747231996797201, 0.252768003202799], [0.739403873899034, 0.260596126100966], [0.743591784262563, 0.256408215737437]], [[0.733653714395452, 0.266346285604548], [0.706956882135946, 0.293043117864054], [0.717182915551983, 0.282817084448017], [0.736376625029977, 0.263623374970024], [0.768436256050786, 0.231563743949214], [0.751527425297477, 0.248472574702523]], [[0.460390400580528, 0.539609599419472], [0.475058747799035, 0.524941252200965], [0.45059184215856, 0.54940815784144], [0.516932762163702, 0.483067237836298], [0.472437086091258, 0.527562913908742], [0.439025704878298, 0.560974295121702]], [[0.897621136077699, 0.102378863922301], [0.897075628903792, 0.102924371096208], [0.894394427580147, 0.105605572419853], [0.889404228692743, 0.110595771307257], [0.886768922729947, 0.113231077270053], [0.88182420593418, 0.11817579406582]], [[0.931457436424747, 0.068542563575253], [0.946193182078163, 0.053806817921837], [0.943790291972499, 0.056209708027501], [0.962480222484188, 0.037519777515812], [0.968795765684163, 0.031204234315837], [0.964102526673771, 0.035897473326229]], [[0.157636326000482, 0.842363673999518], [0.156849627085897, 0.843150372914103], [0.188070171119046, 0.811929828880954], [0.23771398707262, 0.76228601292738], [0.249080319622684, 0.750919680377316], [0.275130756342981, 0.724869243657019]], [[0.871467767426908, 0.128532232573092], [0.886332192964013, 0.113667807035987], [0.884986298908926, 0.115013701091075], [0.889812572966779, 0.110187427033221], [0.89488259744337, 0.10511740255663], [0.892263084909185, 0.107736915090815]], [[0.135822559406307, 0.864177440593693], [0.149304832396994, 0.850695167603006], [0.156430748720089, 0.843569251279912], [0.295189485634802, 0.704810514365198], [0.32877916718049, 0.67122083281951], [0.319515632120709, 0.680484367879291]], [[0.845507785709556, 0.154492214290444], [0.848608561424505, 0.151391438575495], [0.849873029200696, 0.150126970799304], [0.864128243766618, 0.135871756233382], [0.849037494372613, 0.150962505627387], [0.812211361656129, 0.187788638343871]], [[0.823034848887421, 0.176965151112579], [0.824207286673258, 0.175792713326742], [0.834988631166835, 0.165011368833165], [0.827094421840643, 0.172905578159357], [0.844531768137093, 0.155468231862906], [0.86230799473622, 0.13769200526378]], [[0.487779376885889, 0.512220623114111], [0.51262644566526, 0.48737355433474], [0.513736103559029, 0.486263896440971], [0.570902776813119, 0.429097223186881], [0.590206298192462, 0.409793701807538], [0.599456234002439, 0.400543765997561]], [[0.903807642388824, 0.096192357611176], [0.904288683389121, 0.095711316610879], [0.904305595644786, 0.095694404355214], [0.922647012970719, 0.077352987029281], [0.919197776709724, 0.080802223290276], [0.924761904708039, 0.075238095291961]], [[0.507925589353812, 0.492074410646188], [0.534313856041379, 0.465686143958621], [0.548042131618093, 0.451957868381907], [0.590479704494532, 0.409520295505468], [0.57674771136509, 0.42325228863491], [0.607965600038935, 0.392034399961065]], [[0.974528394474102, 0.025471605525899], [0.975307140805674, 0.024692859194327], [0.979284459167735, 0.020715540832265], [0.982452949791208, 0.017547050208792], [0.982362956269653, 0.017637043730347], [0.983984659140294, 0.016015340859706]], [[0.897736478722558, 0.102263521277442], [0.905224203927713, 0.094775796072287], [0.912725152078487, 0.087274847921513], [0.920628346190588, 0.079371653809412], [0.924586641230295, 0.075413358769705], [0.930054427605245, 0.069945572394755]], [[0.713922935763411, 0.286077064236589], [0.708085911244703, 0.291914088755297], [0.725365563488662, 0.274634436511338], [0.702344572025834, 0.297655427974167], [0.712788769583974, 0.287211230416025], [0.705636197625035, 0.294363802374965]], [[0.900787661791833, 0.099212338208167], [0.921103438687203, 0.078896561312797], [0.931923305061021, 0.068076694938979], [0.936346921604563, 0.063653078395437], [0.895759257444699, 0.104240742555301], [0.92452437754269, 0.07547562245731]], [[0.911516860371376, 0.088483139628625], [0.901351617717024, 0.098648382282976], [0.907972606633143, 0.092027393366857], [0.941317883430626, 0.058682116569374], [0.932612722099472, 0.067387277900528], [0.94939725094988, 0.05060274905012]], [[0.458164131309352, 0.541835868690648], [0.467683900381123, 0.532316099618877], [0.468924955159738, 0.531075044840262], [0.43712030013392, 0.56287969986608], [0.420447994177229, 0.579552005822771], [0.447808925916316, 0.552191074083684]], [[0.949317064366575, 0.050682935633425], [0.947865818609994, 0.052134181390006], [0.956825192583264, 0.043174807416736], [0.964815918816972, 0.035184081183028], [0.964044935180204, 0.035955064819796], [0.963886633083943, 0.036113366916057]], [[0.906019161716538, 0.093980838283462], [0.904628964387228, 0.095371035612772], [0.891340892009167, 0.108659107990833], [0.930537224412608, 0.069462775587392], [0.938911032812086, 0.061088967187914], [0.940561812225402, 0.059438187774599]], [[0.617031557019026, 0.382968442980974], [0.584863529157587, 0.415136470842413], [0.591523268269777, 0.408476731730223], [0.656666071280752, 0.343333928719248], [0.681953180238808, 0.318046819761192], [0.701949504621113, 0.298050495378887]], [[0.792260832601652, 0.207739167398348], [0.746687533330564, 0.253312466669436], [0.804735738910415, 0.195264261089585], [0.803143815590231, 0.196856184409769], [0.796021435997764, 0.203978564002236], [0.788489223134292, 0.211510776865708]], [[0.992194748620229, 0.007805251379771], [0.992883080760084, 0.007116919239915], [0.992925333514179, 0.007074666485821], [0.992547498127736, 0.007452501872264], [0.992948356101788, 0.007051643898211], [0.991911045829404, 0.008088954170596]], [[0.693176024924076, 0.306823975075924], [0.68780424169743, 0.312195758302571], [0.664286931686985, 0.335713068313015], [0.53722719816112, 0.46277280183888], [0.567794472969255, 0.432205527030745], [0.577079183967552, 0.422920816032448]], [[0.914067534237263, 0.085932465762737], [0.919269250527456, 0.080730749472544], [0.913550679324934, 0.086449320675066], [0.907084407475098, 0.092915592524902], [0.895360901204843, 0.104639098795157], [0.898801567927649, 0.101198432072351]], [[0.458088976047936, 0.541911023952064], [0.393504959116681, 0.606495040883319], [0.409026822298589, 0.590973177701411], [0.381865300331758, 0.618134699668242], [0.333405233151207, 0.666594766848793], [0.348446771874157, 0.651553228125843]], [[0.310625337493947, 0.689374662506053], [0.298365836129108, 0.701634163870892], [0.315356759097959, 0.684643240902041], [0.660808918696452, 0.339191081303548], [0.616919818123133, 0.383080181876867], [0.652615108690947, 0.347384891309053]], [[0.650063107667928, 0.349936892332072], [0.636856797988742, 0.363143202011258], [0.65885644132635, 0.34114355867365], [0.673784539373254, 0.326215460626747], [0.644843989951625, 0.355156010048375], [0.645245867429529, 0.354754132570471]], [[0.646072599911342, 0.353927400088658], [0.631964605690771, 0.368035394309229], [0.650903040369353, 0.349096959630647], [0.663682670426157, 0.336317329573843], [0.640197698293941, 0.359802301706059], [0.634791059649766, 0.365208940350234]], [[0.032585221686072, 0.967414778313928], [0.036757912657969, 0.963242087342031], [0.030435092096178, 0.969564907903822], [0.043526681227061, 0.956473318772939], [0.036590467846796, 0.963409532153204], [0.032516314473696, 0.967483685526304]], [[0.188090321943346, 0.811909678056654], [0.203332703640022, 0.796667296359978], [0.188507187865238, 0.811492812134762], [0.394397910506056, 0.605602089493944], [0.400014609184452, 0.599985390815548], [0.412571486008205, 0.587428513991795]], [[0.128123869996703, 0.871876130003297], [0.117721880785552, 0.882278119214448], [0.145512831434852, 0.854487168565148], [0.155793166653312, 0.844206833346688], [0.14119580527754, 0.85880419472246], [0.138310006357015, 0.861689993642985]], [[0.92821168671434, 0.07178831328566], [0.93564619585306, 0.06435380414694], [0.93413035616207, 0.06586964383793], [0.929176483959797, 0.070823516040203], [0.926678985406477, 0.073321014593523], [0.93557805468894, 0.06442194531106]], [[0.770990244942904, 0.229009755057096], [0.768619084328782, 0.231380915671218], [0.785503236156635, 0.214496763843365], [0.768947631784502, 0.231052368215498], [0.775444632976815, 0.224555367023185], [0.759600730355788, 0.240399269644212]], [[0.905997690772225, 0.094002309227775], [0.902938185619272, 0.097061814380728], [0.908047591167144, 0.091952408832856], [0.885622528874138, 0.114377471125862], [0.880502821428381, 0.119497178571619], [0.888794681168447, 0.111205318831553]], [[0.745276895958082, 0.254723104041918], [0.746446609325465, 0.253553390674535], [0.765594957213125, 0.234405042786875], [0.725001920768936, 0.274998079231064], [0.693137334848604, 0.306862665151396], [0.70733743590396, 0.29266256409604]], [[0.988999305596024, 0.011000694403976], [0.986324341580403, 0.013675658419597], [0.986111554281373, 0.013888445718627], [0.98888078325103, 0.01111921674897], [0.988054621652137, 0.011945378347863], [0.987842416658917, 0.012157583341083]], [[0.627293474295376, 0.372706525704625], [0.58385371009025, 0.416146289909751], [0.598767630724257, 0.401232369275743], [0.553287527308765, 0.446712472691235], [0.623484120527728, 0.376515879472272], [0.606047880368366, 0.393952119631634]], [[0.657312808592232, 0.342687191407768], [0.68783455136806, 0.31216544863194], [0.700005382358426, 0.299994617641574], [0.689785089662531, 0.310214910337469], [0.717381744651406, 0.282618255348594], [0.664973816421957, 0.335026183578043]], [[0.920079060693541, 0.079920939306459], [0.917163114798142, 0.082836885201858], [0.923436323411219, 0.076563676588781], [0.92906128686703, 0.07093871313297], [0.929884551891312, 0.070115448108688], [0.93276339956548, 0.06723660043452]], [[0.617979287114291, 0.382020712885709], [0.626248779169001, 0.373751220830999], [0.626589999412066, 0.373410000587934], [0.725509214313509, 0.274490785686491], [0.714961325066763, 0.285038674933238], [0.703841163080866, 0.296158836919134]], [[0.67453782572787, 0.32546217427213], [0.669394844376024, 0.330605155623976], [0.70521997626459, 0.29478002373541], [0.632870565314387, 0.367129434685613], [0.619115423482769, 0.380884576517231], [0.589035007190704, 0.410964992809296]], [[0.111103861113134, 0.888896138886866], [0.113737711150009, 0.886262288849991], [0.115838753770402, 0.884161246229598], [0.151161167084139, 0.848838832915861], [0.122585067687401, 0.877414932312599], [0.146435077792851, 0.853564922207149]], [[0.834374852014544, 0.165625147985456], [0.835139777128936, 0.164860222871064], [0.853650924278383, 0.146349075721617], [0.849268014246399, 0.150731985753601], [0.846312030117574, 0.153687969882426], [0.847573517043612, 0.152426482956388]], [[0.009079696489107, 0.990920303510894], [0.009102610695278, 0.990897389304722], [0.010165870521422, 0.989834129478578], [0.018589195255338, 0.981410804744662], [0.018625666770725, 0.981374333229275], [0.016148054631267, 0.983851945368732]], [[0.766334216899484, 0.233665783100516], [0.779979881335892, 0.220020118664108], [0.785223941566191, 0.214776058433809], [0.7814207441289, 0.2185792558711], [0.786219605933171, 0.213780394066829], [0.791916596882342, 0.208083403117658]], [[0.852505262095618, 0.147494737904382], [0.843230174442908, 0.156769825557092], [0.849743419745831, 0.150256580254169], [0.857693959047009, 0.142306040952991], [0.833611871469289, 0.166388128530711], [0.83944015556611, 0.16055984443389]], [[0.915751544400226, 0.084248455599774], [0.918084858233124, 0.081915141766876], [0.916084315344054, 0.083915684655946], [0.926443100358748, 0.073556899641253], [0.916390460217255, 0.083609539782745], [0.925018598445387, 0.074981401554613]], [[NaN, NaN], [NaN, NaN], [NaN, NaN], [NaN, NaN], [NaN, NaN], [NaN, NaN]], [[0.095851949230668, 0.904148050769332], [0.090419208978962, 0.909580791021038], [0.07177660412687, 0.92822339587313], [0.194341699542872, 0.805658300457128], [0.143584329044309, 0.856415670955691], [0.151859162616023, 0.848140837383978]], [[0.195186443370421, 0.804813556629579], [0.17071783044791, 0.82928216955209], [0.181619598849037, 0.818380401150963], [0.22823276472087, 0.77176723527913], [0.221793014096966, 0.778206985903034], [0.212715566263417, 0.787284433736582]], [[0.065928607655877, 0.934071392344123], [0.056741971624449, 0.943258028375551], [0.058087913427987, 0.941912086572013], [0.052558448087629, 0.947441551912371], [0.050278334359302, 0.949721665640698], [0.046481514724093, 0.953518485275907]], [[0.885900704451501, 0.114099295548499], [0.888494523606515, 0.111505476393485], [0.899781372994991, 0.100218627005009], [0.914646994534723, 0.085353005465277], [0.913836976380846, 0.086163023619155], [0.902907047846345, 0.097092952153655]], [[0.74480652243583, 0.25519347756417], [0.752985520079326, 0.247014479920674], [0.773549422059157, 0.226450577940843], [0.690730887253355, 0.309269112746645], [0.707253935550052, 0.292746064449948], [0.682284206871484, 0.317715793128515]], [[0.059486695214518, 0.940513304785482], [0.062748548605315, 0.937251451394685], [0.074697864105263, 0.925302135894737], [0.103783838966195, 0.896216161033805], [0.099005248952736, 0.900994751047264], [0.075922150591512, 0.924077849408488]], [[0.038539170965506, 0.961460829034494], [0.038660896572736, 0.961339103427264], [0.039030233980632, 0.960969766019368], [0.046259694494694, 0.953740305505306], [0.041908825139288, 0.958091174860712], [0.042110333471701, 0.957889666528299]], [[0.372695270025716, 0.627304729974284], [0.30109713136416, 0.69890286863584], [0.333832289337404, 0.666167710662597], [0.428921542450099, 0.571078457549901], [0.425960796040115, 0.574039203959885], [0.315496068592147, 0.684503931407853]], [[0.030327926667258, 0.969672073332742], [0.03231437983906, 0.96768562016094], [0.032696302645471, 0.967303697354529], [0.084342952415709, 0.915657047584292], [0.071209871466983, 0.928790128533017], [0.071749929280845, 0.928250070719155]], [[0.321374241448395, 0.678625758551605], [0.325398927442339, 0.674601072557661], [0.319020976946441, 0.680979023053559], [0.262697831609171, 0.737302168390829], [0.291426442025526, 0.708573557974474], [0.261197596981954, 0.738802403018046]], [[0.082493053260489, 0.917506946739511], [0.084789623389029, 0.915210376610972], [0.080094030255441, 0.919905969744559], [0.165263755596949, 0.834736244403051], [0.161253879516658, 0.838746120483342], [0.151720849742642, 0.848279150257358]], [[0.00672061892388, 0.99327938107612], [0.005729046007855, 0.994270953992145], [0.004874707894318, 0.995125292105682], [0.008885294158639, 0.991114705841361], [0.004862842271258, 0.995137157728742], [0.007912468167134, 0.992087531832866]], [[0.639021051758383, 0.360978948241617], [0.594960750886138, 0.405039249113862], [0.566537141700788, 0.433462858299212], [0.595794586336156, 0.404205413663844], [0.65835132323128, 0.34164867676872], [0.610456228339336, 0.389543771660664]], [[0.860847081050826, 0.139152918949174], [0.864271856758662, 0.135728143241338], [0.854383569967673, 0.145616430032327], [0.832208529764815, 0.167791470235185], [0.844085096510676, 0.155914903489324], [0.851651763020114, 0.148348236979886]], [[0.077126252441824, 0.922873747558176], [0.08331040453851, 0.91668959546149], [0.090385232418469, 0.909614767581531], [0.125101519212747, 0.874898480787254], [0.101526846411895, 0.898473153588105], [0.105392591070523, 0.894607408929477]], [[0.916197146344293, 0.083802853655707], [0.928870694151338, 0.071129305848662], [0.8993451668701, 0.1006548331299], [0.937674835775548, 0.062325164224452], [0.946109165702104, 0.053890834297896], [0.940873810089037, 0.059126189910963]], [[0.036585236444674, 0.963414763555326], [0.037386689749798, 0.962613310250202], [0.039691287403723, 0.960308712596277], [0.041990977318932, 0.958009022681068], [0.039692491875918, 0.960307508124082], [0.042120596416125, 0.957879403583875]], [[0.236442933778536, 0.763557066221464], [0.171398161892744, 0.828601838107256], [0.204548359845849, 0.795451640154152], [0.23902812702995, 0.76097187297005], [0.264119647249665, 0.735880352750335], [0.250355655270077, 0.749644344729923]], [[0.670017100295024, 0.329982899704976], [0.665685669658166, 0.334314330341834], [0.6813488703284, 0.318651129671599], [0.723413912997951, 0.276586087002049], [0.691642979662151, 0.308357020337849], [0.702574437417738, 0.297425562582262]], [[0.004316398139609, 0.99568360186039], [0.00516778050121, 0.99483221949879], [0.004507314303764, 0.995492685696236], [0.005726826058672, 0.994273173941328], [0.005458603915839, 0.994541396084161], [0.005162415262396, 0.994837584737604]], [[0.434589862909395, 0.565410137090605], [0.401444658304732, 0.598555341695268], [0.424849769790659, 0.575150230209341], [0.682857511892379, 0.317142488107621], [0.607272645219989, 0.392727354780011], [0.642322687190071, 0.357677312809929]], [[0.737977573702814, 0.262022426297186], [0.663819656050096, 0.336180343949904], [0.704329641669669, 0.295670358330331], [0.721682655214232, 0.278317344785768], [0.686016197409778, 0.313983802590222], [0.693131968717103, 0.306868031282897]], [[0.869220306166937, 0.130779693833063], [0.857038661453601, 0.142961338546399], [0.855957447682034, 0.144042552317966], [0.866611453917922, 0.133388546082078], [0.896307410430088, 0.103692589569912], [0.900832868960364, 0.099167131039636]], [[0.293691035458479, 0.706308964541521], [0.286801628716114, 0.713198371283886], [0.285850086747511, 0.714149913252489], [0.319976685074163, 0.680023314925837], [0.369030427135806, 0.630969572864194], [0.338771015770478, 0.661228984229522]], [[1.0, 0.0], [1.0, 0.0], [1.0, 0.0], [1.0, 0.0], [1.0, 0.0], [1.0, 0.0]], [[0.854923928850049, 0.145076071149951], [0.837791613784464, 0.162208386215536], [0.865322910160036, 0.134677089839964], [0.90906119388745, 0.09093880611255], [0.907702741229907, 0.092297258770093], [0.904973912288859, 0.095026087711141]], [[0.520919309155415, 0.479080690844585], [0.478756457143695, 0.521243542856305], [0.494763786615493, 0.505236213384507], [0.839540643971069, 0.160459356028931], [0.831134171750688, 0.168865828249312], [0.82201442074737, 0.17798557925263]], [[0.628880163795106, 0.371119836204894], [0.644764851847684, 0.355235148152316], [0.623331256731873, 0.376668743268127], [0.632046967761397, 0.367953032238603], [0.707795539596298, 0.292204460403702], [0.673055625107971, 0.326944374892029]], [[0.70986494116286, 0.29013505883714], [0.709254448851942, 0.290745551148058], [0.720728412640645, 0.279271587359355], [0.667146758937086, 0.332853241062914], [0.676647036566999, 0.323352963433001], [0.671304902487827, 0.328695097512173]], [[0.924983245056249, 0.075016754943751], [0.914470160478378, 0.085529839521622], [0.914648921199536, 0.085351078800464], [0.909437725674126, 0.090562274325874], [0.923621636498232, 0.076378363501768], [0.913668214881957, 0.086331785118043]], [[0.113986981396355, 0.886013018603645], [0.103093536497068, 0.896906463502932], [0.113109845733285, 0.886890154266715], [0.136220270119784, 0.863779729880216], [0.136716294332299, 0.863283705667702], [0.14063365503466, 0.85936634496534]], [[0.027887448248063, 0.972112551751937], [0.031571678777772, 0.968428321222228], [0.031218331507172, 0.968781668492828], [0.042990723416874, 0.957009276583126], [0.071889047960215, 0.928110952039784], [0.034298458333585, 0.965701541666415]], [[0.129357877010657, 0.870642122989343], [0.142094848725588, 0.857905151274412], [0.135973153030402, 0.864026846969598], [0.107665335709534, 0.892334664290466], [0.122846183648099, 0.877153816351901], [0.142840241960546, 0.857159758039454]], [[1.0, 0.0], [1.0, 0.0], [1.0, 0.0], [1.0, 0.0], [1.0, 0.0], [1.0, 0.0]], [[0.873156458255558, 0.126843541744442], [0.860768545914552, 0.139231454085447], [0.864947119598081, 0.135052880401919], [0.847683098029164, 0.152316901970835], [0.818859468818395, 0.181140531181605], [0.837266977977646, 0.162733022022354]], [[0.69272625542033, 0.30727374457967], [0.661687753362843, 0.338312246637157], [0.66902745112886, 0.33097254887114], [0.706613349275826, 0.293386650724174], [0.664899003784526, 0.335100996215474], [0.63958767276101, 0.36041232723899]], [[0.395491191544336, 0.604508808455664], [0.367814248645133, 0.632185751354866], [0.318037349358619, 0.681962650641381], [0.349910838244485, 0.650089161755515], [0.410716134824954, 0.589283865175046], [0.35674073660063, 0.64325926339937]], [[0.887913700485155, 0.112086299514845], [0.886095632671938, 0.113904367328062], [0.891378592963421, 0.108621407036579], [0.857187712892333, 0.142812287107667], [0.859368635222462, 0.140631364777538], [0.845170435737304, 0.154829564262695]], [[0.903391522532789, 0.096608477467211], [0.90836089419932, 0.09163910580068], [0.912972523540735, 0.087027476459265], [0.921041039500101, 0.078958960499899], [0.924908799657164, 0.075091200342836], [0.923459851824314, 0.076540148175686]], [[0.978068890426083, 0.021931109573917], [0.979456915634379, 0.020543084365621], [0.979772253835228, 0.020227746164772], [0.981705044508409, 0.018294955491591], [0.982297747389916, 0.017702252610084], [0.981080204012253, 0.018919795987747]], [[0.803282320833363, 0.196717679166637], [0.805081733077248, 0.194918266922752], [0.829527786881378, 0.170472213118622], [0.877403326740198, 0.122596673259802], [0.848579924391105, 0.151420075608895], [0.868161142421908, 0.131838857578091]], [[0.981471349459678, 0.018528650540322], [0.981746251303429, 0.018253748696571], [0.981013425584846, 0.018986574415154], [0.981118907009694, 0.018881092990306], [0.974985329728931, 0.025014670271069], [0.97321028120195, 0.02678971879805]], [[0.622465064869697, 0.377534935130303], [0.63379863948727, 0.366201360512731], [0.64741595712522, 0.35258404287478], [0.641806795077436, 0.358193204922564], [0.64275344480918, 0.35724655519082], [0.647101666525631, 0.352898333474369]], [[0.665184054916134, 0.334815945083866], [0.692932989665658, 0.307067010334342], [0.688111239936175, 0.311888760063825], [0.52607564660621, 0.47392435339379], [0.689422350828286, 0.310577649171714], [0.540454151207726, 0.459545848792274]], [[0.232227351783358, 0.767772648216642], [0.247453191652423, 0.752546808347577], [0.236301979036044, 0.763698020963956], [0.251075521441067, 0.748924478558932], [0.250415179233008, 0.749584820766992], [0.259169712656833, 0.740830287343167]], [[0.947947253708006, 0.052052746291994], [0.947193458367814, 0.052806541632186], [0.948640430728783, 0.051359569271217], [0.952433500568494, 0.047566499431507], [0.949239256378352, 0.050760743621648], [0.957814211748595, 0.042185788251405]], [[0.857313894065025, 0.142686105934975], [0.872874780528249, 0.127125219471751], [0.878715588390338, 0.121284411609662], [0.866649319026185, 0.133350680973815], [0.797430711280591, 0.202569288719409], [0.858801272928265, 0.141198727071735]], [[0.164683807378041, 0.835316192621959], [0.171550084574922, 0.828449915425078], [0.195257362068931, 0.804742637931069], [0.248969704827852, 0.751030295172148], [0.308384840020544, 0.691615159979456], [0.277250107705185, 0.722749892294815]], [[0.204572491818119, 0.79542750818188], [0.195241363454157, 0.804758636545843], [0.196233820467056, 0.803766179532944], [0.173274324768973, 0.826725675231027], [0.177481983167867, 0.822518016832133], [0.158848478265424, 0.841151521734576]], [[0.990429673297125, 0.009570326702875], [0.990350084542182, 0.009649915457818], [0.990259149437327, 0.009740850562673], [0.989109808837448, 0.010890191162553], [0.989374629371828, 0.010625370628172], [0.989914380331213, 0.010085619668787]], [[0.591707669784869, 0.408292330215131], [0.594371190714046, 0.405628809285954], [0.572894722196598, 0.427105277803402], [0.658272326540592, 0.341727673459408], [0.619599237246166, 0.380400762753834], [0.654075989349697, 0.345924010650303]], [[0.892490994397455, 0.107509005602545], [0.906974512483742, 0.093025487516258], [0.895712826649419, 0.104287173350581], [0.913469894802956, 0.086530105197044], [0.920021753370546, 0.079978246629454], [0.929953221901855, 0.070046778098145]], [[0.0, 1.0], [0.0, 1.0], [0.0, 1.0], [0.0, 1.0], [0.0, 1.0], [0.0, 1.0]], [[0.895690284216419, 0.104309715783581], [0.891368992846898, 0.108631007153102], [0.889505177635359, 0.110494822364641], [0.903473448620499, 0.096526551379501], [0.900974297106956, 0.099025702893043], [0.891969991144596, 0.108030008855405]], [[0.012629292745814, 0.987370707254186], [0.014160779734166, 0.985839220265834], [0.013835184820533, 0.986164815179467], [0.019498929481794, 0.980501070518206], [0.016419307449391, 0.983580692550609], [0.014951291305058, 0.985048708694942]], [[0.650569326416403, 0.349430673583597], [0.635516985132889, 0.364483014867111], [0.62520230064676, 0.37479769935324], [0.70289834925714, 0.29710165074286], [0.732952211384159, 0.267047788615841], [0.719277306503032, 0.280722693496969]], [[0.870758066118437, 0.129241933881563], [0.873650623939963, 0.126349376060037], [0.863495528683724, 0.136504471316276], [0.881103318920364, 0.118896681079636], [0.858530947494185, 0.141469052505816], [0.880059092894482, 0.119940907105518]], [[0.088470237117703, 0.911529762882297], [0.05635328142973, 0.94364671857027], [0.070487621565186, 0.929512378434814], [0.179670820538141, 0.820329179461859], [0.181739909105178, 0.818260090894822], [0.130917975473962, 0.869082024526038]], [[0.982789643120394, 0.017210356879606], [0.983755046545632, 0.016244953454368], [0.980283304018188, 0.019716695981812], [0.979062769523104, 0.020937230476897], [0.979174509443275, 0.020825490556725], [0.98086026933013, 0.01913973066987]], [[0.933934628668815, 0.066065371331185], [0.935237616097152, 0.064762383902848], [0.939800140395023, 0.060199859604977], [0.944602024971162, 0.055397975028838], [0.946308325322435, 0.053691674677565], [0.948318196374579, 0.051681803625421]], [[0.349249593856948, 0.650750406143052], [0.364581363095772, 0.635418636904228], [0.344491022963122, 0.655508977036878], [0.390979032826233, 0.609020967173767], [0.367640893319753, 0.632359106680246], [0.343743999138062, 0.656256000861938]], [[0.643436997486811, 0.356563002513188], [0.634464321360567, 0.365535678639433], [0.652832216156603, 0.347167783843397], [0.596766417226249, 0.403233582773751], [0.514740763253926, 0.485259236746074], [0.479012439726791, 0.520987560273209]], [[0.11874826278332, 0.881251737216681], [0.116245224533654, 0.883754775466346], [0.114820813754878, 0.885179186245122], [0.090271856689731, 0.909728143310269], [0.07372495160135, 0.92627504839865], [0.084726827666512, 0.915273172333488]], [[0.060955561319652, 0.939044438680348], [0.06018052890463, 0.93981947109537], [0.067777035149044, 0.932222964850956], [0.081298099463029, 0.918701900536971], [0.085088585359988, 0.914911414640012], [0.056448276234908, 0.943551723765092]], [[0.874838701717629, 0.125161298282371], [0.868984135153116, 0.131015864846884], [0.887702245088094, 0.112297754911906], [0.885717273157966, 0.114282726842034], [0.872585007483771, 0.127414992516229], [0.874995249303634, 0.125004750696367]], [[0.978040547987461, 0.021959452012539], [0.976733945500841, 0.023266054499159], [0.974971962306242, 0.025028037693758], [0.98498052856539, 0.01501947143461], [0.982149011795393, 0.017850988204607], [0.978749861228841, 0.021250138771159]], [[0.999307515122764, 0.000692484877235], [0.998411570262465, 0.001588429737535], [0.997961473724008, 0.002038526275992], [0.999187073243728, 0.000812926756272], [0.998869571463459, 0.001130428536541], [0.99826402813095, 0.00173597186905]], [[0.517302643693943, 0.482697356306057], [0.451357429642807, 0.548642570357193], [0.411392553510806, 0.588607446489194], [0.486637922284856, 0.513362077715144], [0.537558903812278, 0.462441096187722], [0.537711714967458, 0.462288285032542]], [[0.822183991300742, 0.177816008699258], [0.811061244059027, 0.188938755940973], [0.8285938586805, 0.1714061413195], [0.844602861286748, 0.155397138713252], [0.836241789154771, 0.163758210845229], [0.828290362208111, 0.171709637791889]], [[0.96153550664215, 0.03846449335785], [0.96090023754692, 0.03909976245308], [0.959313078379747, 0.040686921620253], [0.95440901670089, 0.04559098329911], [0.961245692969437, 0.038754307030563], [0.95959885216708, 0.04040114783292]], [[0.883773489450994, 0.116226510549006], [0.857810239597145, 0.142189760402855], [0.842847877964464, 0.157152122035536], [0.839606346574825, 0.160393653425175], [0.870603674905724, 0.129396325094277], [0.86334383782454, 0.13665616217546]], [[0.953889477234094, 0.046110522765906], [0.952856567440548, 0.047143432559452], [0.956799600626344, 0.043200399373656], [0.961867662161522, 0.038132337838478], [0.950215510354291, 0.049784489645709], [0.944815104177008, 0.055184895822992]], [[0.923774148275399, 0.076225851724601], [0.91322366036378, 0.08677633963622], [0.916833787082053, 0.083166212917947], [0.921436209369035, 0.078563790630965], [0.935938546438857, 0.064061453561143], [0.923372031970253, 0.076627968029747]], [[0.920989626004586, 0.079010373995415], [0.898861495620171, 0.101138504379829], [0.910466881793185, 0.089533118206815], [0.935795385691719, 0.064204614308281], [0.938511693974775, 0.061488306025225], [0.937018478220149, 0.062981521779851]], [[0.099453972218576, 0.900546027781424], [0.086231198258796, 0.913768801741204], [0.105388505756553, 0.894611494243447], [0.093377391592259, 0.906622608407741], [0.081066852417457, 0.918933147582543], [0.077343057742998, 0.922656942257002]], [[0.017029951944461, 0.982970048055539], [0.017698516430707, 0.982301483569293], [0.020292792194738, 0.979707207805262], [0.041235888903948, 0.958764111096052], [0.034651072661989, 0.965348927338011], [0.033024339353795, 0.966975660646205]], [[0.905149575886502, 0.094850424113498], [0.902346474839364, 0.097653525160636], [0.897790718933079, 0.102209281066921], [0.87691025235779, 0.12308974764221], [0.885960904449275, 0.114039095550725], [0.881516358482977, 0.118483641517023]], [[0.289999767357926, 0.710000232642074], [0.291074296067271, 0.708925703932729], [0.28098746993586, 0.71901253006414], [0.139168623271368, 0.860831376728632], [0.137827337137935, 0.862172662862065], [0.139853789100512, 0.860146210899488]], [[0.111216094439678, 0.888783905560322], [0.105915111911897, 0.894084888088103], [0.107020279995172, 0.892979720004828], [0.212266598317666, 0.787733401682334], [0.350903783831911, 0.649096216168089], [0.35563564921469, 0.64436435078531]], [[0.964348710435216, 0.035651289564784], [0.966706316885388, 0.033293683114612], [0.971401588175575, 0.028598411824425], [0.963523765495677, 0.036476234504323], [0.966106635371488, 0.033893364628512], [0.964674837327127, 0.035325162672873]], [[0.888257360461824, 0.111742639538176], [0.891859838595625, 0.108140161404375], [0.911897890372532, 0.088102109627468], [0.907345703219903, 0.092654296780097], [0.882280411751119, 0.117719588248881], [0.892609996841631, 0.107390003158369]], [[0.970373173679037, 0.029626826320963], [0.967763778930263, 0.032236221069737], [0.972107993440534, 0.027892006559466], [0.970018498363777, 0.029981501636223], [0.971101179340204, 0.028898820659796], [0.972067683996036, 0.027932316003964]], [[0.118149214953489, 0.881850785046511], [0.125154006085092, 0.874845993914908], [0.125345796119621, 0.874654203880379], [0.135448707056666, 0.864551292943334], [0.122949691915734, 0.877050308084266], [0.131160393747625, 0.868839606252375]], [[0.021209609058813, 0.978790390941187], [0.021366928075668, 0.978633071924332], [0.022951467924722, 0.977048532075278], [0.020177975478044, 0.979822024521956], [0.018734498576326, 0.981265501423674], [0.019299468486628, 0.980700531513372]], [[0.959378447478699, 0.040621552521301], [0.962736426355992, 0.037263573644008], [0.962328752440943, 0.037671247559057], [0.966075421753569, 0.033924578246431], [0.967320933422643, 0.032679066577357], [0.966994948785616, 0.033005051214384]], [[0.924235717786823, 0.075764282213177], [0.934137403088977, 0.065862596911023], [0.943704074932465, 0.056295925067535], [0.917985089935974, 0.082014910064026], [0.91802091183469, 0.08197908816531], [0.927991686502266, 0.072008313497734]], [[0.780170611431134, 0.219829388568866], [0.776692953623661, 0.223307046376339], [0.778443789367993, 0.221556210632007], [0.67824134723363, 0.32175865276637], [0.7042160952493, 0.2957839047507], [0.687746612818692, 0.312253387181308]], [[0.643945681740053, 0.356054318259947], [0.599399730118651, 0.400600269881349], [0.589164165145591, 0.410835834854409], [0.685059263313428, 0.314940736686572], [0.716042268935203, 0.283957731064797], [0.678003733874675, 0.321996266125325]], [[0.596020535310045, 0.403979464689955], [0.578129091459215, 0.421870908540785], [0.583710009200773, 0.416289990799227], [0.559305676840908, 0.440694323159092], [0.546239876087806, 0.453760123912194], [0.475707815507987, 0.524292184492013]], [[0.256622244343479, 0.743377755656521], [0.231998115096904, 0.768001884903096], [0.193058429489446, 0.806941570510554], [0.259828900141769, 0.740171099858231], [0.267183874664416, 0.732816125335583], [0.244562371952733, 0.755437628047267]], [[0.448519986398376, 0.551480013601624], [0.443367397172433, 0.556632602827567], [0.407183069941575, 0.592816930058425], [0.527428541166133, 0.472571458833867], [0.564655968188619, 0.435344031811381], [0.519118825580139, 0.480881174419861]], [[0.760420097561506, 0.239579902438494], [0.754259816388814, 0.245740183611186], [0.802558399464302, 0.197441600535698], [0.848744187282074, 0.151255812717926], [0.832222692334455, 0.167777307665545], [0.818493862413995, 0.181506137586005]], [[0.189753937882299, 0.810246062117701], [0.181987736592107, 0.818012263407893], [0.204410207375937, 0.795589792624063], [0.189077994524285, 0.810922005475715], [0.174511550453617, 0.825488449546383], [0.169790183469498, 0.830209816530502]], [[0.350884761468178, 0.649115238531822], [0.359357766098865, 0.640642233901135], [0.31145754740863, 0.68854245259137], [0.3301422001222, 0.6698577998778], [0.356352049091522, 0.643647950908478], [0.375668859211973, 0.624331140788027]], [[0.764748753647314, 0.235251246352686], [0.771865092161112, 0.228134907838888], [0.769713410614992, 0.230286589385008], [0.828145619283011, 0.171854380716989], [0.814036719387641, 0.185963280612359], [0.828725953513865, 0.171274046486135]], [[0.892502093048097, 0.107497906951903], [0.895359241470698, 0.104640758529302], [0.887002663555493, 0.112997336444507], [0.859438155471015, 0.140561844528985], [0.848332983897392, 0.151667016102608], [0.852948299486484, 0.147051700513516]], [[0.12036716753173, 0.87963283246827], [0.095860653124111, 0.90413934687589], [0.10373662167947, 0.89626337832053], [0.133816019818039, 0.866183980181961], [0.155627850628922, 0.844372149371078], [0.11983635468975, 0.88016364531025]], [[0.135887655930798, 0.864112344069202], [0.135143696213715, 0.864856303786285], [0.162202600621911, 0.837797399378089], [0.171885055005586, 0.828114944994414], [0.170095462823811, 0.829904537176189], [0.169173792443298, 0.830826207556702]], [[0.676868680789682, 0.323131319210318], [0.64287150888348, 0.357128491116519], [0.691962620188734, 0.308037379811266], [0.667055933471071, 0.332944066528929], [0.728838878297858, 0.271161121702142], [0.737541610879834, 0.262458389120166]], [[0.720614081868561, 0.279385918131439], [0.706750795262187, 0.293249204737813], [0.740123396826436, 0.259876603173565], [0.706664982118466, 0.293335017881534], [0.670215713078373, 0.329784286921627], [0.652294057523439, 0.347705942476561]], [[0.353908759858003, 0.646091240141997], [0.346229094689986, 0.653770905310014], [0.382155036816361, 0.617844963183639], [0.427585919899108, 0.572414080100892], [0.394176613013493, 0.605823386986507], [0.424850108270449, 0.575149891729551]], [[0.509578757856429, 0.490421242143571], [0.561439551036286, 0.438560448963714], [0.517330739073699, 0.482669260926301], [0.681105414567386, 0.318894585432614], [0.672074260873075, 0.327925739126925], [0.68093065341783, 0.31906934658217]], [[0.68482650071272, 0.315173499287281], [0.666985764633286, 0.333014235366714], [0.666466547340768, 0.333533452659232], [0.667302151737432, 0.332697848262568], [0.661561153899134, 0.338438846100865], [0.655393953583974, 0.344606046416026]], [[0.481775769950742, 0.518224230049258], [0.474493867125854, 0.525506132874146], [0.486274229974367, 0.513725770025633], [0.391449821944186, 0.608550178055814], [0.421967733991233, 0.578032266008767], [0.389791074849879, 0.610208925150121]], [[0.091041639148977, 0.908958360851023], [0.090394018919351, 0.90960598108065], [0.0984840614421, 0.9015159385579], [0.135734882319714, 0.864265117680286], [0.08419955045364, 0.91580044954636], [0.106066470657683, 0.893933529342316]], [[0.224687598254357, 0.775312401745643], [0.237407033140477, 0.762592966859523], [0.233884076356858, 0.766115923643142], [0.25841907772666, 0.74158092227334], [0.214554968872557, 0.785445031127443], [0.238694350482355, 0.761305649517645]], [[0.184430791394498, 0.815569208605502], [0.171528037191156, 0.828471962808844], [0.189488463258424, 0.810511536741576], [0.159739504186556, 0.840260495813444], [0.125211013803179, 0.874788986196821], [0.12839047648424, 0.87160952351576]], [[0.006171543565149, 0.993828456434851], [0.0, 1.0], [0.00828279877434, 0.99171720122566], [0.016098795642907, 0.983901204357093], [0.005759265165325, 0.994240734834675], [0.011734884849087, 0.988265115150913]], [[0.582954100207565, 0.417045899792435], [0.594634690317866, 0.405365309682134], [0.60724013113291, 0.39275986886709], [0.635047764503446, 0.364952235496554], [0.63228861307835, 0.36771138692165], [0.617158118532271, 0.382841881467729]], [[0.949708411124776, 0.050291588875224], [0.930066492284856, 0.069933507715144], [0.94515465857395, 0.05484534142605], [0.940985781808526, 0.059014218191474], [0.946206527477889, 0.053793472522111], [0.923810322949586, 0.076189677050414]], [[0.929730469156628, 0.070269530843372], [0.918899561715411, 0.081100438284589], [0.920425559538788, 0.079574440461212], [0.915133390054493, 0.084866609945507], [0.920489415952898, 0.079510584047102], [0.922908134456617, 0.077091865543383]], [[0.985280492473263, 0.014719507526737], [0.985491610093992, 0.014508389906008], [0.986385316089859, 0.013614683910141], [0.984911801649988, 0.015088198350012], [0.984670178279902, 0.015329821720099], [0.985260898460726, 0.014739101539274]], [[0.247990143891115, 0.752009856108885], [0.265037625498422, 0.734962374501578], [0.24920004511491, 0.75079995488509], [0.295162677116686, 0.704837322883314], [0.306404529398969, 0.693595470601031], [0.289064439948463, 0.710935560051537]], [[0.048918414861685, 0.951081585138315], [0.058374604813851, 0.941625395186149], [0.053692027265126, 0.946307972734874], [0.176522242860312, 0.823477757139688], [0.12869846268488, 0.87130153731512], [0.104950092685159, 0.895049907314841]], [[0.650036912357962, 0.349963087642038], [0.65657409431584, 0.34342590568416], [0.660178725381581, 0.339821274618419], [0.50384972896468, 0.49615027103532], [0.54490697613286, 0.45509302386714], [0.502691933332319, 0.497308066667681]], [[0.450968958553275, 0.549031041446725], [0.471601910605937, 0.528398089394063], [0.45961252484347, 0.54038747515653], [0.417078447967089, 0.582921552032911], [0.401212018043407, 0.598787981956593], [0.286326787505561, 0.713673212494439]], [[0.064554204635517, 0.935445795364483], [0.073470426685217, 0.926529573314783], [0.076298807861666, 0.923701192138334], [0.089471747043884, 0.910528252956116], [0.079461533826066, 0.920538466173934], [0.058865855381141, 0.941134144618859]], [[0.08820552731778, 0.91179447268222], [0.087708658945461, 0.912291341054539], [0.09473628052638, 0.90526371947362], [0.084362748973473, 0.915637251026527], [0.080736628492629, 0.919263371507371], [0.070896025641148, 0.929103974358852]], [[0.041943048170532, 0.958056951829468], [0.043006273683412, 0.956993726316588], [0.044782947500378, 0.955217052499622], [0.044952939890619, 0.955047060109381], [0.037518133755223, 0.962481866244777], [0.029817822694407, 0.970182177305593]], [[0.308120320543591, 0.691879679456409], [0.33564980446755, 0.66435019553245], [0.352895345706989, 0.647104654293012], [0.327988628601586, 0.672011371398414], [0.269651338389352, 0.730348661610648], [0.338910307640058, 0.661089692359941]], [[0.941821946527973, 0.058178053472027], [0.936099532214655, 0.063900467785345], [0.945384523695129, 0.054615476304871], [0.958914472082282, 0.041085527917718], [0.962030433677788, 0.037969566322211], [0.954984962567864, 0.045015037432136]], [[0.933032001730176, 0.066967998269824], [0.934292427095665, 0.065707572904335], [0.933738756994992, 0.066261243005008], [0.922837416851997, 0.077162583148003], [0.906495512643218, 0.093504487356782], [0.919119551321691, 0.080880448678309]], [[0.701326012561226, 0.298673987438774], [0.697189415395022, 0.302810584604978], [0.716697199680627, 0.283302800319373], [0.732287744379369, 0.267712255620631], [0.730595075942313, 0.269404924057687], [0.729639208147812, 0.270360791852188]], [[0.548772231747003, 0.451227768252997], [0.49529262566687, 0.50470737433313], [0.481555300334108, 0.518444699665893], [0.561180806056111, 0.438819193943889], [0.582743028865408, 0.417256971134592], [0.571711400949332, 0.428288599050668]], [[0.925483880889276, 0.074516119110724], [0.926935467297081, 0.073064532702919], [0.928213121912686, 0.071786878087314], [0.931618149642677, 0.068381850357323], [0.938349937488818, 0.061650062511182], [0.94167051565753, 0.05832948434247]], [[0.70779164084028, 0.292208359159721], [0.709784349085056, 0.290215650914944], [0.714308468170267, 0.285691531829733], [0.744781108805119, 0.255218891194881], [0.735416436988592, 0.264583563011408], [0.739463360030475, 0.260536639969525]], [[0.250243432704953, 0.749756567295047], [0.22557777225169, 0.77442222774831], [0.245705960279174, 0.754294039720826], [0.202524390941735, 0.797475609058265], [0.153955367984577, 0.846044632015423], [0.167243205010372, 0.832756794989628]], [[0.537502108982732, 0.462497891017268], [0.555061487258311, 0.444938512741689], [0.546423375398915, 0.453576624601085], [0.502571768291922, 0.497428231708077], [0.503774610067896, 0.496225389932104], [0.477755497639845, 0.522244502360155]], [[0.344330710602863, 0.655669289397137], [0.341775221225821, 0.658224778774179], [0.340626605245497, 0.659373394754503], [0.277404553603747, 0.722595446396253], [0.261504921275822, 0.738495078724178], [0.242631983706106, 0.757368016293894]], [[0.790203613343218, 0.209796386656782], [0.788866396433815, 0.211133603566185], [0.814106249547704, 0.185893750452296], [0.836456667417665, 0.163543332582335], [0.820977835362943, 0.179022164637057], [0.829849094888277, 0.170150905111723]], [[0.835456584254213, 0.164543415745787], [0.85102765183341, 0.14897234816659], [0.816882746284947, 0.183117253715053], [0.871657206871399, 0.128342793128601], [0.872633250509826, 0.127366749490174], [0.885030867283257, 0.114969132716743]], [[0.982072174133773, 0.017927825866227], [0.983806716263714, 0.016193283736286], [0.977882691734768, 0.022117308265233], [0.987887096007225, 0.012112903992775], [0.989764784234191, 0.010235215765809], [0.984349131922568, 0.015650868077432]], [[0.978770380404618, 0.021229619595382], [0.977911857233272, 0.022088142766728], [0.976929443934752, 0.023070556065248], [0.971130021183252, 0.028869978816748], [0.971355405817432, 0.028644594182568], [0.976187425678994, 0.023812574321006]], [[0.024026005647818, 0.975973994352182], [0.025948472692177, 0.974051527307823], [0.022150746803627, 0.977849253196373], [0.022403320816276, 0.977596679183724], [0.021858064483317, 0.978141935516683], [0.02282190284508, 0.97717809715492]], [[0.193943891168407, 0.806056108831593], [0.193381165855007, 0.806618834144993], [0.207149013302897, 0.792850986697103], [0.507843567212242, 0.492156432787758], [0.454491199520232, 0.545508800479768], [0.546219352584605, 0.453780647415395]], [[0.068107869472659, 0.931892130527341], [0.078035626622661, 0.921964373377339], [0.081767112332341, 0.918232887667659], [0.109776213822603, 0.890223786177397], [0.089844786691009, 0.910155213308991], [0.098871236505871, 0.901128763494129]], [[0.375557892291887, 0.624442107708113], [0.401382721100082, 0.598617278899918], [0.391936360853114, 0.608063639146886], [0.617212659145611, 0.382787340854389], [0.634738235836794, 0.365261764163206], [0.653431892299706, 0.346568107700293]], [[0.62690272619195, 0.373097273808049], [0.614863219916017, 0.385136780083983], [0.633603412630929, 0.366396587369071], [0.637827996765406, 0.362172003234594], [0.640275056530622, 0.359724943469378], [0.584073650568341, 0.415926349431659]], [[1.0, 0.0], [1.0, 0.0], [1.0, 0.0], [1.0, 0.0], [1.0, 0.0], [1.0, 0.0]], [[0.965054032620909, 0.034945967379091], [0.964163645997634, 0.035836354002366], [0.960500208575665, 0.039499791424335], [0.942006133650452, 0.057993866349548], [0.97027153815755, 0.02972846184245], [0.963883646353378, 0.036116353646622]], [[0.510681810985411, 0.489318189014589], [0.461551314826131, 0.538448685173869], [0.49217798225012, 0.50782201774988], [0.594422506620804, 0.405577493379196], [0.51847245853568, 0.48152754146432], [0.481114542232845, 0.518885457767155]], [[0.263731149654751, 0.73626885034525], [0.251875136098932, 0.748124863901068], [0.264586833077458, 0.735413166922542], [0.227248228550741, 0.772751771449259], [0.253930570998798, 0.746069429001202], [0.229716284973532, 0.770283715026468]], [[0.40166952992869, 0.59833047007131], [0.365123754192046, 0.634876245807954], [0.387901308246983, 0.612098691753017], [0.44782899675374, 0.55217100324626], [0.394301062779756, 0.605698937220244], [0.396114810951475, 0.603885189048525]], [[0.356758153796242, 0.643241846203758], [0.331388958233324, 0.668611041766676], [0.395360741926979, 0.604639258073021], [0.613499919836176, 0.386500080163824], [0.631821551774357, 0.368178448225643], [0.587816683613013, 0.412183316386987]], [[0.976367754006343, 0.023632245993657], [0.974692675692931, 0.025307324307069], [0.973034290278463, 0.026965709721537], [0.973685114992728, 0.026314885007272], [0.97088469817825, 0.029115301821749], [0.972912207976901, 0.027087792023099]], [[0.973791542364718, 0.026208457635282], [0.970692256134423, 0.029307743865577], [0.964273603300616, 0.035726396699384], [0.965499014556273, 0.034500985443727], [0.971466251940081, 0.028533748059919], [0.969763801775032, 0.030236198224968]], [[0.506399087424418, 0.493600912575582], [0.500442543378819, 0.499557456621181], [0.504306569175345, 0.495693430824655], [0.315676626365146, 0.684323373634854], [0.295130381573268, 0.704869618426732], [0.285831112384852, 0.714168887615148]], [[0.030143126027057, 0.969856873972943], [0.034316606843166, 0.965683393156834], [0.040196512505185, 0.959803487494815], [0.00977930710713, 0.99022069289287], [0.016028892331502, 0.983971107668498], [0.014604771192913, 0.985395228807087]], [[0.257670696458179, 0.742329303541821], [0.242916514935892, 0.757083485064108], [0.248945062017119, 0.751054937982881], [0.262148066139754, 0.737851933860246], [0.264698765111238, 0.735301234888762], [0.216737233534515, 0.783262766465485]], [[1.0, 0.0], [1.0, 0.0], [1.0, 0.0], [1.0, 0.0], [1.0, 0.0], [1.0, 0.0]], [[0.877076469112474, 0.122923530887526], [0.839194025330619, 0.160805974669381], [0.863441411219127, 0.136558588780873], [0.87953167597698, 0.12046832402302], [0.90011346749612, 0.099886532503879], [0.896845832900673, 0.103154167099327]], [[0.980923413508793, 0.019076586491207], [0.984676471036256, 0.015323528963744], [0.98512028456179, 0.01487971543821], [0.97740863205525, 0.02259136794475], [0.974459149197848, 0.025540850802152], [0.974985492199656, 0.025014507800344]], [[0.079195063892707, 0.920804936107293], [0.075045022219327, 0.924954977780673], [0.080812957764573, 0.919187042235428], [0.123408277056966, 0.876591722943034], [0.093458000176606, 0.906541999823394], [0.107002734582353, 0.892997265417647]], [[0.887026633876786, 0.112973366123214], [0.877874271181885, 0.122125728818114], [0.885322206912944, 0.114677793087057], [0.87586541118512, 0.124134588814879], [0.888583166609557, 0.111416833390443], [0.884776886245546, 0.115223113754454]], [[0.76909124136505, 0.23090875863495], [0.753215160383388, 0.246784839616612], [0.755280234843344, 0.244719765156657], [0.842688905484216, 0.157311094515784], [0.838521090028209, 0.161478909971791], [0.806116897109069, 0.193883102890931]], [[0.35836794034536, 0.64163205965464], [0.377677024754841, 0.622322975245159], [0.34317898416009, 0.65682101583991], [0.421285887561552, 0.578714112438448], [0.398229065923904, 0.601770934076096], [0.397529115073988, 0.602470884926012]], [[0.931840287116815, 0.068159712883185], [0.929269483740138, 0.070730516259862], [0.941053072888546, 0.058946927111455], [0.942661372559779, 0.057338627440221], [0.936954336622734, 0.063045663377266], [0.93786154654416, 0.06213845345584]], [[0.570112468383918, 0.429887531616082], [0.556096625293537, 0.443903374706463], [0.61628594418276, 0.38371405581724], [0.558970366376315, 0.441029633623685], [0.502186039963574, 0.497813960036426], [0.519868536177792, 0.480131463822208]], [[0.811280282491118, 0.188719717508882], [0.778961527505881, 0.221038472494119], [0.815277400668276, 0.184722599331724], [0.806017756246043, 0.193982243753957], [0.844060619792896, 0.155939380207104], [0.804192558172007, 0.195807441827993]], [[0.22360139883991, 0.77639860116009], [0.248891217686737, 0.751108782313263], [0.227107426532918, 0.772892573467082], [0.42416554273926, 0.57583445726074], [0.429519651691518, 0.570480348308482], [0.460607137833292, 0.539392862166708]], [[0.053661284199015, 0.946338715800985], [0.048928493933752, 0.951071506066248], [0.049416115638725, 0.950583884361275], [0.198269493283441, 0.801730506716559], [0.183622046393928, 0.816377953606072], [0.135619685676849, 0.864380314323151]], [[0.035381782087709, 0.96461821791229], [0.029007245311999, 0.970992754688001], [0.029425917626407, 0.970574082373593], [0.061549559260247, 0.938450440739753], [0.03979278020573, 0.96020721979427], [0.040628978324754, 0.959371021675246]], [[0.844604739279641, 0.155395260720359], [0.8351668948958, 0.1648331051042], [0.844683077164018, 0.155316922835982], [0.836533603870851, 0.163466396129149], [0.817736267452289, 0.182263732547711], [0.826742741413566, 0.173257258586433]], [[0.363814679713312, 0.636185320286688], [0.391176024279095, 0.608823975720905], [0.390349593321058, 0.609650406678942], [0.383400045026323, 0.616599954973677], [0.363831582486563, 0.636168417513437], [0.341322329421744, 0.658677670578256]], [[0.780043009382999, 0.219956990617], [0.803877369643079, 0.196122630356921], [0.793652953666059, 0.206347046333941], [0.740148922622903, 0.259851077377097], [0.795843212280664, 0.204156787719336], [0.791273616439792, 0.208726383560208]], [[0.673524421887233, 0.326475578112767], [0.681719528789761, 0.318280471210239], [0.676618283505344, 0.323381716494656], [0.69282404608976, 0.30717595391024], [0.677896506217853, 0.322103493782147], [0.703325343932912, 0.296674656067088]], [[0.567799590457342, 0.432200409542658], [0.59753124554556, 0.40246875445444], [0.575054989158315, 0.424945010841684], [0.649638282794658, 0.350361717205342], [0.624214096914684, 0.375785903085316], [0.660229415802933, 0.339770584197067]], [[0.060602148012413, 0.939397851987587], [0.054531574259468, 0.945468425740532], [0.050179871754873, 0.949820128245127], [0.046338631928092, 0.953661368071908], [0.052397639850234, 0.947602360149766], [0.045913119040783, 0.954086880959217]], [[0.569694484701835, 0.430305515298165], [0.550671336269448, 0.449328663730552], [0.567328436154587, 0.432671563845413], [0.529543852212423, 0.470456147787576], [0.514592647622716, 0.485407352377284], [0.499991248508806, 0.500008751491194]], [[0.130089293043603, 0.869910706956397], [0.135110425918306, 0.864889574081694], [0.141363712833588, 0.858636287166412], [0.184188923907072, 0.815811076092928], [0.171045652681545, 0.828954347318455], [0.183055330464073, 0.816944669535927]], [[0.001359900663171, 0.998640099336829], [0.001310346223219, 0.998689653776781], [0.001247914026352, 0.998752085973648], [0.003051545708076, 0.996948454291924], [0.001971945935882, 0.998028054064118], [0.002284534949062, 0.997715465050938]], [[0.201797950859802, 0.798202049140198], [0.198766868667628, 0.801233131332372], [0.224451464172288, 0.775548535827712], [0.31619057001676, 0.68380942998324], [0.295626264705077, 0.704373735294923], [0.27842771156787, 0.72157228843213]], [[0.302286037734506, 0.697713962265494], [0.348111059359454, 0.651888940640546], [0.372870886625861, 0.627129113374139], [0.572916665877992, 0.427083334122009], [0.508438294302816, 0.491561705697184], [0.46991127286192, 0.53008872713808]], [[0.967837341158749, 0.032162658841251], [0.971452484115765, 0.028547515884235], [0.966766463919913, 0.033233536080087], [0.965017814589394, 0.034982185410606], [0.963962342119593, 0.036037657880407], [0.958721681810656, 0.041278318189344]], [[0.224667167788927, 0.775332832211072], [0.228743873899109, 0.771256126100891], [0.24079619482366, 0.75920380517634], [0.304450548101783, 0.695549451898217], [0.266677428473442, 0.733322571526558], [0.252764552770702, 0.747235447229298]], [[0.610190281518539, 0.389809718481461], [0.59013836836288, 0.40986163163712], [0.60905032222844, 0.39094967777156], [0.702045773471836, 0.297954226528165], [0.717982827715937, 0.282017172284063], [0.731815155390293, 0.268184844609707]], [[0.047485072287421, 0.952514927712579], [0.046649688996955, 0.953350311003044], [0.055160834621428, 0.944839165378572], [0.047499638566349, 0.952500361433651], [0.05677775823687, 0.94322224176313], [0.045288005296538, 0.954711994703462]], [[0.321208421456905, 0.678791578543096], [0.280819785242474, 0.719180214757526], [0.285568515834498, 0.714431484165502], [0.384328999130694, 0.615671000869306], [0.349844509335559, 0.650155490664441], [0.333771854767483, 0.666228145232517]], [[0.727786998156398, 0.272213001843602], [0.729388790041515, 0.270611209958485], [0.691474588115365, 0.308525411884635], [0.701870087354174, 0.298129912645826], [0.743820705584298, 0.256179294415702], [0.723048079260882, 0.276951920739118]], [[0.9272274608392, 0.072772539160799], [0.923685952402703, 0.076314047597297], [0.932463472503102, 0.067536527496898], [0.904952433482313, 0.095047566517687], [0.921145271121933, 0.078854728878067], [0.882098946807322, 0.117901053192678]], [[1.0, 0.0], [0.997291673083144, 0.002708326916856], [1.0, 0.0], [1.0, 0.0], [1.0, 0.0], [0.99567638449469, 0.004323615505309]], [[0.957667643545775, 0.042332356454225], [0.954544497680772, 0.045455502319228], [0.948947079875009, 0.051052920124991], [0.933144698098207, 0.066855301901793], [0.946411443067366, 0.053588556932634], [0.94331005764756, 0.05668994235244]], [[0.909429017929285, 0.090570982070715], [0.913113126392505, 0.086886873607495], [0.904092680009795, 0.095907319990205], [0.882432175352012, 0.117567824647988], [0.893316649925472, 0.106683350074528], [0.891491506081444, 0.108508493918556]], [[0.063182631090725, 0.936817368909275], [0.059480491078341, 0.940519508921659], [0.057991850287935, 0.942008149712065], [0.046873935194224, 0.953126064805776], [0.045029734733419, 0.954970265266582], [0.039466781809352, 0.960533218190648]], [[0.989590660222367, 0.010409339777633], [0.989503181299474, 0.010496818700526], [0.990051857685824, 0.009948142314176], [0.99219812716146, 0.00780187283854], [0.991927933279197, 0.008072066720803], [0.992472295006731, 0.007527704993269]], [[0.642187924958388, 0.357812075041612], [0.625815535781823, 0.374184464218177], [0.649541536631129, 0.350458463368871], [0.613098709651822, 0.386901290348178], [0.576212373274659, 0.423787626725341], [0.568608487781982, 0.431391512218018]], [[0.94402381972648, 0.055976180273521], [0.940620143762828, 0.059379856237172], [0.94930768669267, 0.05069231330733], [0.954917731502849, 0.045082268497151], [0.957026616569174, 0.042973383430826], [0.950331610211932, 0.049668389788068]], [[0.46798430983268, 0.53201569016732], [0.518335573001113, 0.481664426998887], [0.525511158842491, 0.474488841157509], [0.56414226272017, 0.43585773727983], [0.566941930665765, 0.433058069334235], [0.597823102912533, 0.402176897087467]], [[0.80345351507539, 0.19654648492461], [0.820677021544722, 0.179322978455278], [0.830965804207576, 0.169034195792424], [0.851167933854126, 0.148832066145874], [0.81086372212167, 0.18913627787833], [0.817335610353693, 0.182664389646307]], [[0.899325329966558, 0.100674670033442], [0.902166827118193, 0.097833172881807], [0.904029501840344, 0.095970498159656], [0.939684202617521, 0.060315797382479], [0.923138517686626, 0.076861482313374], [0.941357942361055, 0.058642057638945]], [[0.755646575588538, 0.244353424411462], [0.774919173274655, 0.225080826725345], [0.774741331152143, 0.225258668847857], [0.78640354152205, 0.21359645847795], [0.768825192228064, 0.231174807771937], [0.772361468735845, 0.227638531264155]], [[0.219757229927879, 0.780242770072121], [0.167660695015648, 0.832339304984352], [0.166554603508868, 0.833445396491132], [0.385661007474671, 0.614338992525329], [0.479284029882347, 0.520715970117652], [0.435632707442355, 0.564367292557645]], [[0.927854629076677, 0.072145370923323], [0.921852146464452, 0.078147853535548], [0.932579320549172, 0.067420679450828], [0.923466116848205, 0.076533883151795], [0.94028533459682, 0.05971466540318], [0.938240658448562, 0.061759341551438]], [[0.971062817270504, 0.028937182729497], [0.971149859421836, 0.028850140578164], [0.97373872367776, 0.02626127632224], [0.974690098194208, 0.025309901805792], [0.977719523051194, 0.022280476948806], [0.979971759821957, 0.020028240178043]], [[0.887357615158872, 0.112642384841128], [0.892123646133096, 0.107876353866904], [0.893996945257397, 0.106003054742603], [0.921151794234716, 0.078848205765284], [0.921281012712453, 0.078718987287547], [0.927786390566838, 0.072213609433162]], [[0.02798121499945, 0.97201878500055], [0.030573772484194, 0.969426227515806], [0.033127336982468, 0.966872663017532], [0.035085576849482, 0.964914423150518], [0.03625136058413, 0.96374863941587], [0.038787709606652, 0.961212290393348]], [[0.370634186384729, 0.629365813615271], [0.381842389949033, 0.618157610050967], [0.4082798603842, 0.5917201396158], [0.417617810046297, 0.582382189953703], [0.334362968574797, 0.665637031425203], [0.37007759062686, 0.62992240937314]], [[0.544167947606348, 0.455832052393652], [0.583605976963013, 0.416394023036987], [0.597818701509415, 0.402181298490585], [0.522390320202714, 0.477609679797286], [0.542030967334567, 0.457969032665433], [0.46228339284639, 0.53771660715361]], [[0.269052848304972, 0.730947151695028], [0.268810348136507, 0.731189651863493], [0.245902145570829, 0.754097854429171], [0.208472632159925, 0.791527367840075], [0.196943465719912, 0.803056534280088], [0.202808729681553, 0.797191270318447]], [[0.160112870213478, 0.839887129786522], [0.152408656279811, 0.847591343720189], [0.174232317099768, 0.825767682900232], [0.224034665415551, 0.775965334584449], [0.234459972709659, 0.765540027290341], [0.220626230754303, 0.779373769245697]], [[0.293625287410307, 0.706374712589693], [0.305951980458108, 0.694048019541892], [0.303564072202641, 0.696435927797359], [0.417272990626036, 0.582727009373964], [0.427846581715182, 0.572153418284818], [0.426341322239582, 0.573658677760418]], [[0.849397242496435, 0.150602757503565], [0.848487178673604, 0.151512821326397], [0.852235185875795, 0.147764814124205], [0.867145967138651, 0.132854032861349], [0.855308173927029, 0.144691826072971], [0.855853979066504, 0.144146020933496]], [[0.088817953809627, 0.911182046190373], [0.087499324019422, 0.912500675980578], [0.096976607280469, 0.903023392719531], [0.178927849899209, 0.821072150100791], [0.147920258556026, 0.852079741443974], [0.133239517251597, 0.866760482748403]], [[0.046370603031816, 0.953629396968184], [0.051694805212391, 0.948305194787608], [0.054127787142799, 0.945872212857201], [0.240369580512188, 0.759630419487812], [0.189187944180945, 0.810812055819055], [0.166254524733943, 0.833745475266057]], [[0.963651697060157, 0.036348302939843], [0.957605801754048, 0.042394198245952], [0.965977828982994, 0.034022171017006], [0.969127964826907, 0.030872035173093], [0.969199115893568, 0.030800884106432], [0.967692852277592, 0.032307147722408]], [[0.952519267820575, 0.047480732179425], [0.942503874374303, 0.057496125625697], [0.935500805001822, 0.064499194998177], [0.936855686961039, 0.063144313038961], [0.947807892408762, 0.052192107591239], [0.948219940281303, 0.051780059718697]], [[0.003365613537556, 0.996634386462444], [0.002589550185995, 0.997410449814005], [0.003141619373381, 0.99685838062662], [0.005173054213742, 0.994826945786258], [0.004216927796311, 0.995783072203689], [0.004743542127252, 0.995256457872748]], [[0.759233604737064, 0.240766395262937], [0.783833519718052, 0.216166480281948], [0.794316183616465, 0.205683816383535], [0.775742919301397, 0.224257080698603], [0.774623233065561, 0.225376766934439], [0.775398072242468, 0.224601927757532]], [[0.003538994258616, 0.996461005741384], [0.003769013380253, 0.996230986619747], [0.004822968570445, 0.995177031429555], [0.008280513247506, 0.991719486752494], [0.006855011059389, 0.993144988940611], [0.007931569370787, 0.992068430629214]], [[0.585185914538418, 0.414814085461582], [0.579383051508242, 0.420616948491758], [0.570829845297547, 0.429170154702453], [0.52310282481089, 0.47689717518911], [0.527101166580584, 0.472898833419416], [0.514903000067992, 0.485096999932008]], [[0.255964522662918, 0.744035477337082], [0.255685825410653, 0.744314174589348], [0.27398021310873, 0.72601978689127], [0.245509234464087, 0.754490765535913], [0.257890915007078, 0.742109084992921], [0.238061805437505, 0.761938194562495]], [[0.911177155851773, 0.088822844148227], [0.918559923805967, 0.081440076194033], [0.908409144891514, 0.091590855108486], [0.933895141187967, 0.066104858812033], [0.92856973666945, 0.07143026333055], [0.93806585023792, 0.06193414976208]], [[0.692820355656856, 0.307179644343144], [0.687984051997313, 0.312015948002687], [0.68229304497292, 0.31770695502708], [0.722809094603931, 0.277190905396069], [0.713793193534235, 0.286206806465765], [0.718639560546682, 0.281360439453318]], [[0.522513952065587, 0.477486047934413], [0.517149652457148, 0.482850347542852], [0.524328062720228, 0.475671937279772], [0.487429123922494, 0.512570876077506], [0.505748714753672, 0.494251285246328], [0.513158132393851, 0.486841867606149]], [[0.128514818504451, 0.871485181495549], [0.125801374086793, 0.874198625913207], [0.135322822889283, 0.864677177110718], [0.248947201011362, 0.751052798988638], [0.23993812989413, 0.76006187010587], [0.238746936551073, 0.761253063448927]], [[0.398905426178098, 0.601094573821902], [0.416535618134873, 0.583464381865128], [0.411657134591628, 0.588342865408372], [0.471993637727135, 0.528006362272865], [0.477869361925792, 0.522130638074208], [0.470025236407738, 0.529974763592262]], [[0.986439692344872, 0.013560307655128], [0.98640395779304, 0.01359604220696], [0.987086311890459, 0.012913688109541], [0.989139682273925, 0.010860317726075], [0.98936521191757, 0.01063478808243], [0.991793422275821, 0.008206577724179]], [[0.951165266702262, 0.048834733297738], [0.946221803946033, 0.053778196053967], [0.947549338357144, 0.052450661642856], [0.948059519097438, 0.051940480902562], [0.94837791690254, 0.05162208309746], [0.947688722048818, 0.052311277951182]], [[0.903588823689295, 0.096411176310705], [0.909461535299742, 0.090538464700258], [0.896233525249573, 0.103766474750427], [0.918040680736043, 0.081959319263957], [0.888881810691391, 0.111118189308609], [0.908284397957844, 0.091715602042156]], [[0.367914874465362, 0.632085125534638], [0.361897046849572, 0.638102953150428], [0.399910588079952, 0.600089411920048], [0.409061184417079, 0.590938815582921], [0.366716423922477, 0.633283576077523], [0.362455932425763, 0.637544067574237]], [[0.730117241669295, 0.269882758330705], [0.726713017435318, 0.273286982564683], [0.72922958636659, 0.27077041363341], [0.755456518789266, 0.244543481210734], [0.704959566977756, 0.295040433022244], [0.728865725489654, 0.271134274510346]], [[1.0, 0.0], [1.0, 0.0], [1.0, 0.0], [1.0, 0.0], [1.0, 0.0], [1.0, 0.0]], [[1.0, 0.0], [1.0, 0.0], [1.0, 0.0], [1.0, 0.0], [1.0, 0.0], [1.0, 0.0]], [[0.014445931149916, 0.985554068850085], [0.016332043268755, 0.983667956731246], [0.016011145928895, 0.983988854071105], [0.017273435113331, 0.982726564886668], [0.019480409908439, 0.98051959009156], [0.015078055857635, 0.984921944142364]], [[0.023251069494663, 0.976748930505337], [0.018389807294928, 0.981610192705072], [0.018709078077854, 0.981290921922146], [0.02029302187874, 0.97970697812126], [0.019567391317856, 0.980432608682144], [0.018211928943658, 0.981788071056342]], [[0.666147065153614, 0.333852934846386], [0.652548762070239, 0.347451237929761], [0.667171902007665, 0.332828097992335], [0.518232889914563, 0.481767110085437], [0.546145829693804, 0.453854170306196], [0.507782412992161, 0.492217587007839]], [[0.034544701591215, 0.965455298408785], [0.036630523499, 0.963369476501], [0.039676684979648, 0.960323315020352], [0.046748277129686, 0.953251722870314], [0.042096927000301, 0.957903072999699], [0.047072805098206, 0.952927194901794]], [[0.102119325561789, 0.897880674438211], [0.11445174540703, 0.88554825459297], [0.111215860460942, 0.888784139539058], [0.183169150789744, 0.816830849210256], [0.176851842105421, 0.823148157894579], [0.188318231996538, 0.811681768003462]], [[0.596136518905798, 0.403863481094203], [0.600834083092619, 0.399165916907381], [0.5972521798234, 0.4027478201766], [0.467520053207441, 0.532479946792559], [0.430806174173411, 0.569193825826589], [0.49482995258546, 0.50517004741454]], [[0.890435107936865, 0.109564892063135], [0.900753878735578, 0.099246121264422], [0.901062061770616, 0.098937938229384], [0.88862353991977, 0.111376460080231], [0.893700848581533, 0.106299151418467], [0.889352258697392, 0.110647741302608]], [[0.623402421172476, 0.376597578827524], [0.61668378917416, 0.38331621082584], [0.64018230589066, 0.35981769410934], [0.622382167184849, 0.377617832815151], [0.638525883371373, 0.361474116628627], [0.601336986852101, 0.398663013147899]], [[0.525497380528375, 0.474502619471625], [0.538131754424985, 0.461868245575015], [0.521481682376065, 0.478518317623934], [0.743289779341492, 0.256710220658508], [0.775550629984229, 0.224449370015771], [0.781093400860385, 0.218906599139615]], [[0.399013928343048, 0.600986071656952], [0.387946770765524, 0.612053229234476], [0.406863360518492, 0.593136639481508], [0.427710605614736, 0.572289394385264], [0.467597679814703, 0.532402320185297], [0.427618825666414, 0.572381174333586]], [[0.864928441735364, 0.135071558264636], [0.861588628992329, 0.138411371007671], [0.880378140641982, 0.119621859358018], [0.858596617790463, 0.141403382209537], [0.858896196848503, 0.141103803151497], [0.861027702333206, 0.138972297666794]], [[0.701089649732708, 0.298910350267292], [0.688001990104756, 0.311998009895244], [0.680393115136834, 0.319606884863166], [0.754245956214587, 0.245754043785413], [0.736694371961985, 0.263305628038015], [0.732292875586744, 0.267707124413256]], [[0.958727762523466, 0.041272237476534], [0.955444238116302, 0.044555761883698], [0.958172395963466, 0.041827604036534], [0.96760750518081, 0.03239249481919], [0.962062625193321, 0.037937374806679], [0.962329934289518, 0.037670065710482]], [[0.725851440156723, 0.274148559843277], [0.730270757971636, 0.269729242028364], [0.746169366006296, 0.253830633993705], [0.755036720461655, 0.244963279538345], [0.7334443591708, 0.2665556408292], [0.738866236517127, 0.261133763482873]], [[0.227464928508663, 0.772535071491337], [0.212493931727268, 0.787506068272732], [0.190081703554954, 0.809918296445045], [0.245151648311883, 0.754848351688117], [0.27823180027233, 0.72176819972767], [0.243302582428806, 0.756697417571194]], [[0.878202580783723, 0.121797419216277], [0.883284166711425, 0.116715833288575], [0.881903126946548, 0.118096873053452], [0.878234087443779, 0.121765912556221], [0.87670149953347, 0.12329850046653], [0.882925842763365, 0.117074157236635]], [[0.992593568795889, 0.007406431204111], [0.993760254985929, 0.006239745014071], [0.991092152032274, 0.008907847967726], [0.988796566889736, 0.011203433110264], [0.994623193194214, 0.005376806805786], [0.988984891671948, 0.011015108328052]], [[0.588231250539691, 0.411768749460309], [0.611540095104387, 0.388459904895613], [0.659395948875243, 0.340604051124757], [0.634274652570256, 0.365725347429744], [0.583184334147661, 0.416815665852339], [0.616606919913872, 0.383393080086128]], [[0.023227161096001, 0.976772838903999], [0.020760985219132, 0.979239014780868], [0.026128232098453, 0.973871767901547], [0.035127516604129, 0.964872483395871], [0.028987727935022, 0.971012272064978], [0.026565660267669, 0.973434339732332]], [[0.053022502827901, 0.946977497172099], [0.047353261180481, 0.952646738819518], [0.051516975972684, 0.948483024027316], [0.160110927807276, 0.839889072192724], [0.106701130186452, 0.893298869813548], [0.125935521406552, 0.874064478593448]], [[0.394270067702885, 0.605729932297115], [0.423458275932447, 0.576541724067553], [0.424435429929091, 0.575564570070909], [0.420955751874377, 0.579044248125623], [0.470222667402734, 0.529777332597266], [0.462582461745185, 0.537417538254815]], [[0.996886526419477, 0.003113473580523], [0.997456829895121, 0.002543170104879], [0.997229873355021, 0.002770126644979], [0.996842987399202, 0.003157012600798], [0.996828945679792, 0.003171054320208], [0.997153082243933, 0.002846917756067]], [[0.057790656879351, 0.942209343120649], [0.056148704421412, 0.943851295578588], [0.06056047108035, 0.93943952891965], [0.068756442052968, 0.931243557947032], [0.053733499563105, 0.946266500436895], [0.058776475126902, 0.941223524873098]], [[0.981230482706582, 0.018769517293418], [0.979988090932505, 0.020011909067495], [0.981364496272077, 0.018635503727923], [0.987608167735942, 0.012391832264058], [0.988339463007408, 0.011660536992593], [0.986954335734708, 0.013045664265293]], [[0.997135398042226, 0.002864601957774], [0.996333373646315, 0.003666626353685], [0.997730104062648, 0.002269895937352], [0.994480636283623, 0.005519363716377], [0.997146870281275, 0.002853129718725], [0.996677142807596, 0.003322857192404]], [[0.989653362629499, 0.010346637370501], [0.991066133750242, 0.008933866249758], [0.990698117960728, 0.009301882039273], [0.976606127211074, 0.023393872788926], [0.96596238938367, 0.03403761061633], [0.9745645111963, 0.0254354888037]], [[0.28704906401714, 0.71295093598286], [0.287572493872623, 0.712427506127377], [0.307903998428761, 0.692096001571239], [0.50302784204148, 0.49697215795852], [0.470653276461341, 0.529346723538659], [0.498735341130031, 0.501264658869969]], [[0.432353153517379, 0.567646846482621], [0.410215716623473, 0.589784283376527], [0.380615662575847, 0.619384337424153], [0.411728257852092, 0.588271742147908], [0.436030724443386, 0.563969275556614], [0.406487270366146, 0.593512729633854]], [[0.850264459075739, 0.149735540924261], [0.846999418707837, 0.153000581292163], [0.855660654758792, 0.144339345241208], [0.886029775062818, 0.113970224937182], [0.887392075776966, 0.112607924223034], [0.895515863230669, 0.104484136769331]], [[0.952897043530016, 0.047102956469984], [0.95311573105351, 0.04688426894649], [0.947731939401335, 0.052268060598665], [0.974056255201227, 0.025943744798773], [0.966373266045948, 0.033626733954052], [0.971443156911874, 0.028556843088127]], [[0.853589987038387, 0.146410012961613], [0.844019215541358, 0.155980784458642], [0.850241268447532, 0.149758731552468], [0.824451429863026, 0.175548570136974], [0.847206672441227, 0.152793327558773], [0.83814746696127, 0.16185253303873]], [[0.950442786077221, 0.049557213922779], [0.941386831407328, 0.058613168592672], [0.944258735011654, 0.055741264988346], [0.951309869600912, 0.048690130399088], [0.95598436526784, 0.04401563473216], [0.956942445800898, 0.043057554199102]], [[0.728626569741098, 0.271373430258902], [0.6932038009958, 0.3067961990042], [0.725872665799644, 0.274127334200356], [0.771613918984642, 0.228386081015358], [0.754377778004757, 0.245622221995243], [0.753304207429765, 0.246695792570235]], [[0.805254800224824, 0.194745199775176], [0.794731451001652, 0.205268548998348], [0.783069925135158, 0.216930074864842], [0.790370420602763, 0.209629579397237], [0.794522632204186, 0.205477367795814], [0.748670175757286, 0.251329824242714]], [[0.130422707612767, 0.869577292387233], [0.135023530326646, 0.864976469673354], [0.130516058705018, 0.869483941294982], [0.182384748927864, 0.817615251072136], [0.148052931356722, 0.851947068643278], [0.17038062244093, 0.82961937755907]], [[0.180865480870591, 0.819134519129409], [0.171858366559577, 0.828141633440422], [0.178319393786205, 0.821680606213795], [0.19930551070897, 0.80069448929103], [0.202598802968598, 0.797401197031402], [0.171030287200779, 0.828969712799221]], [[0.632456642208819, 0.367543357791181], [0.631643977875764, 0.368356022124236], [0.655241033212802, 0.344758966787198], [0.654349203896305, 0.345650796103695], [0.607587976301401, 0.392412023698599], [0.537891879342484, 0.462108120657516]], [[0.099464390813511, 0.900535609186489], [0.092940753702397, 0.907059246297604], [0.109653114769018, 0.890346885230982], [0.109277640032472, 0.890722359967528], [0.101930019046352, 0.898069980953648], [0.086418208275094, 0.913581791724906]], [[0.103613070927166, 0.896386929072834], [0.106558242089069, 0.893441757910931], [0.11802784695037, 0.88197215304963], [0.096664310956698, 0.903335689043302], [0.092947230153341, 0.907052769846659], [0.097150111816222, 0.902849888183778]], [[0.918037091805576, 0.081962908194424], [0.913374660514888, 0.086625339485112], [0.923226277464065, 0.076773722535935], [0.913907386331755, 0.086092613668245], [0.913130334105954, 0.086869665894046], [0.898054156863223, 0.101945843136777]], [[0.190600117456998, 0.809399882543002], [0.199693758868465, 0.800306241131535], [0.175041909492187, 0.824958090507813], [0.205996147759509, 0.794003852240491], [0.215847308725293, 0.784152691274708], [0.205197134603901, 0.794802865396099]], [[0.092143194709625, 0.907856805290376], [0.083780940565516, 0.916219059434484], [0.076548100759126, 0.923451899240874], [0.086819180820969, 0.913180819179031], [0.079274126386698, 0.920725873613302], [0.080446796512676, 0.919553203487324]], [[0.101039920560777, 0.898960079439223], [0.088888042037389, 0.911111957962611], [0.105317978845804, 0.894682021154196], [0.143918403467885, 0.856081596532114], [0.112598425312698, 0.887401574687302], [0.10845608633559, 0.89154391366441]], [[0.117134840601276, 0.882865159398724], [0.112698119071493, 0.887301880928507], [0.12882543784309, 0.87117456215691], [0.110868467457231, 0.88913153254277], [0.090682698982162, 0.909317301017838], [0.10459167620391, 0.89540832379609]], [[0.920840520658434, 0.079159479341566], [0.916824889442029, 0.083175110557971], [0.923785941737854, 0.076214058262146], [0.918838385215616, 0.081161614784384], [0.907967434680944, 0.092032565319056], [0.907013537013863, 0.092986462986137]], [[0.105119288104822, 0.894880711895178], [0.105988581024365, 0.894011418975635], [0.101160536543776, 0.898839463456224], [0.111337963754681, 0.888662036245319], [0.120389529267507, 0.879610470732493], [0.100244199350812, 0.899755800649188]], [[0.186766522491357, 0.813233477508643], [0.160788012959812, 0.839211987040188], [0.140075764631393, 0.859924235368607], [0.174897528728871, 0.825102471271129], [0.219339521157633, 0.780660478842367], [0.161700105337601, 0.838299894662399]], [[0.238800800571978, 0.761199199428022], [0.33648868260884, 0.66351131739116], [0.295601450477912, 0.704398549522088], [0.379018313120392, 0.620981686879608], [0.355826060455162, 0.644173939544838], [0.359593413385548, 0.640406586614452]], [[0.961095460050342, 0.038904539949658], [0.963519367733319, 0.036480632266681], [0.964553158401909, 0.035446841598091], [0.966377389265609, 0.033622610734391], [0.958793257474544, 0.041206742525456], [0.961562311417533, 0.038437688582467]], [[0.501267185845527, 0.498732814154473], [0.461198023935395, 0.538801976064605], [0.485865354200368, 0.514134645799632], [0.630569276751561, 0.369430723248439], [0.585810335568769, 0.414189664431231], [0.620877002171532, 0.379122997828469]], [[0.040957477805911, 0.959042522194089], [0.036990551660969, 0.963009448339031], [0.042753198625711, 0.957246801374289], [0.097122389325157, 0.902877610674843], [0.074276331133943, 0.925723668866057], [0.070101855305379, 0.929898144694621]], [[0.800765149258414, 0.199234850741586], [0.734436048854596, 0.265563951145404], [0.766519110801014, 0.233480889198986], [0.70697986379454, 0.29302013620546], [0.71774049629445, 0.28225950370555], [0.731117289330493, 0.268882710669507]], [[0.193333104048782, 0.806666895951218], [0.188275934177381, 0.811724065822619], [0.216439880545932, 0.783560119454068], [0.19608614858614, 0.80391385141386], [0.15723547841791, 0.84276452158209], [0.165958446839007, 0.834041553160993]], [[0.835325317372665, 0.164674682627335], [0.823426075094806, 0.176573924905194], [0.838899536251285, 0.161100463748715], [0.839042415234222, 0.160957584765778], [0.832164784036876, 0.167835215963124], [0.825837239284001, 0.174162760715999]], [[0.072301558266752, 0.927698441733248], [0.068509829520235, 0.931490170479765], [0.081856532064962, 0.918143467935038], [0.149828988649089, 0.85017101135091], [0.103818845674413, 0.896181154325587], [0.096319486611904, 0.903680513388096]], [[0.689232219037272, 0.310767780962728], [0.727315707751823, 0.272684292248177], [0.717033409437719, 0.282966590562281], [0.683630116345821, 0.316369883654179], [0.68733322130393, 0.31266677869607], [0.673312700251227, 0.326687299748773]], [[0.922417885200334, 0.077582114799666], [0.912572015285953, 0.087427984714047], [0.896565700513075, 0.103434299486925], [0.894173852161228, 0.105826147838773], [0.921549899825598, 0.078450100174402], [0.883706571176554, 0.116293428823446]], [[0.822241044837855, 0.177758955162145], [0.821842970011085, 0.178157029988915], [0.820354844244541, 0.179645155755459], [0.827207314622877, 0.172792685377123], [0.832635295393064, 0.167364704606936], [0.831258988134044, 0.168741011865957]], [[0.508007536070375, 0.491992463929625], [0.519728155424269, 0.48027184457573], [0.532681638296527, 0.467318361703473], [0.622123887024628, 0.377876112975372], [0.646385982304767, 0.353614017695233], [0.597277421505909, 0.402722578494091]], [[0.0, 1.0], [0.0, 1.0], [0.0, 1.0], [0.0, 1.0], [0.0, 1.0], [0.0, 1.0]], [[1.0, 0.0], [1.0, 0.0], [1.0, 0.0], [1.0, 0.0], [1.0, 0.0], [1.0, 0.0]], [[0.358718340899096, 0.641281659100904], [0.388694732417084, 0.611305267582916], [0.397827563324726, 0.602172436675274], [0.347382058340912, 0.652617941659088], [0.332037266549588, 0.667962733450412], [0.327979031804221, 0.672020968195779]], [[0.037700831489213, 0.962299168510788], [0.034717418511716, 0.965282581488284], [0.031138244226696, 0.968861755773304], [0.035436714714175, 0.964563285285825], [0.030163254153025, 0.969836745846975], [0.029019736648378, 0.970980263351622]], [[0.0, 1.0], [0.0, 1.0], [0.0, 1.0], [0.0, 1.0], [0.0, 1.0], [0.0, 1.0]], [[0.369657721344009, 0.630342278655991], [0.350757536844524, 0.649242463155476], [0.365119089847238, 0.634880910152762], [0.38418994073252, 0.61581005926748], [0.28185956167652, 0.71814043832348], [0.318302398774229, 0.681697601225771]], [[0.906049633447174, 0.093950366552826], [0.91318257162662, 0.08681742837338], [0.914092419834438, 0.085907580165562], [0.922023683215406, 0.077976316784594], [0.909929105596533, 0.090070894403467], [0.912931162333341, 0.087068837666659]], [[0.277875956001924, 0.722124043998076], [0.302733708542662, 0.697266291457338], [0.321613176638293, 0.678386823361707], [0.41115044243075, 0.58884955756925], [0.415143647425621, 0.584856352574379], [0.431685253480956, 0.568314746519044]], [[0.699346402224371, 0.300653597775629], [0.696291986976337, 0.303708013023663], [0.685876493155425, 0.314123506844575], [0.745012690802806, 0.254987309197194], [0.727391338131802, 0.272608661868199], [0.729930366461273, 0.270069633538727]], [[0.016626943356824, 0.983373056643176], [0.019497215791186, 0.980502784208814], [0.019088442810943, 0.980911557189057], [0.078404628945702, 0.921595371054298], [0.125982165436577, 0.874017834563423], [0.097241064110356, 0.902758935889644]], [[1.0, 0.0], [1.0, 0.0], [1.0, 0.0], [1.0, 0.0], [1.0, 0.0], [1.0, 0.0]], [[0.850449855656969, 0.149550144343031], [0.854656529102374, 0.145343470897626], [0.849508971946173, 0.150491028053827], [0.930460548984786, 0.069539451015214], [0.967904985148029, 0.032095014851971], [0.966966555983014, 0.033033444016986]], [[0.967268233775046, 0.032731766224954], [0.967455281076074, 0.032544718923926], [0.969482393974946, 0.030517606025054], [0.957569553345123, 0.042430446654877], [0.959444552317739, 0.040555447682261], [0.965950361881702, 0.034049638118298]], [[0.960682814476488, 0.039317185523512], [0.960908547239176, 0.039091452760823], [0.958587470967538, 0.041412529032462], [0.962256303873712, 0.037743696126288], [0.96877893552085, 0.03122106447915], [0.966735782352827, 0.033264217647173]], [[0.984322353245765, 0.015677646754235], [0.980335061264958, 0.019664938735042], [0.983423232988107, 0.016576767011893], [0.980065437613425, 0.019934562386575], [0.984227725634107, 0.015772274365893], [0.982274690232658, 0.017725309767341]], [[0.85468435375326, 0.14531564624674], [0.853207974291021, 0.146792025708979], [0.852481479899838, 0.147518520100162], [0.87164293642325, 0.12835706357675], [0.851429548490043, 0.148570451509957], [0.86423745966844, 0.13576254033156]], [[0.451529826453097, 0.548470173546902], [0.429866181317276, 0.570133818682724], [0.486844336754378, 0.513155663245622], [0.521405358394805, 0.478594641605195], [0.447011235119461, 0.552988764880539], [0.477409782468214, 0.522590217531786]], [[0.744399358154066, 0.255600641845934], [0.723120786796372, 0.276879213203628], [0.741689993434317, 0.258310006565683], [0.756264349011153, 0.243735650988847], [0.725879099557889, 0.274120900442111], [0.718401334228377, 0.281598665771623]], [[0.921423297963404, 0.078576702036596], [0.9309446486602, 0.0690553513398], [0.926896779723673, 0.073103220276327], [0.924353086784, 0.075646913216], [0.92332793949312, 0.07667206050688], [0.913279773062862, 0.086720226937138]], [[0.972735542720202, 0.027264457279798], [0.968218129624781, 0.031781870375219], [0.96963433369316, 0.03036566630684], [0.973574223964509, 0.026425776035491], [0.971589284086564, 0.028410715913436], [0.967533031780492, 0.032466968219508]], [[0.239998117911812, 0.760001882088188], [0.233991870098434, 0.766008129901566], [0.226051605865949, 0.77394839413405], [0.31403799003364, 0.68596200996636], [0.258828972687209, 0.741171027312791], [0.296745409692343, 0.703254590307657]], [[0.078580210018688, 0.921419789981312], [0.092679881520404, 0.907320118479596], [0.090629554250537, 0.909370445749463], [0.149233022504429, 0.850766977495571], [0.11753430800106, 0.88246569199894], [0.129024222129975, 0.870975777870025]], [[0.368420837370276, 0.631579162629724], [0.369904469939987, 0.630095530060013], [0.395678225842832, 0.604321774157168], [0.541882168708136, 0.458117831291864], [0.572891575544157, 0.427108424455842], [0.602024681596584, 0.397975318403416]], [[0.370664005632315, 0.629335994367685], [0.336412448539374, 0.663587551460626], [0.33608949486093, 0.66391050513907], [0.386753337435604, 0.613246662564396], [0.348167309437686, 0.651832690562314], [0.330948124523897, 0.669051875476104]], [[0.325947488655825, 0.674052511344175], [0.309018178798155, 0.690981821201845], [0.318974831271204, 0.681025168728796], [0.679546542959411, 0.320453457040589], [0.577231125802912, 0.422768874197088], [0.527523784661192, 0.472476215338808]], [[0.096400304772513, 0.903599695227487], [0.101706506506855, 0.898293493493145], [0.099741001259953, 0.900258998740047], [0.096123243202734, 0.903876756797266], [0.086962178756424, 0.913037821243576], [0.092189465941977, 0.907810534058023]], [[0.886338759354015, 0.113661240645985], [0.870659414713489, 0.129340585286511], [0.879081314942722, 0.120918685057278], [0.88432605014938, 0.11567394985062], [0.880526157796427, 0.119473842203573], [0.872158233526846, 0.127841766473153]], [[0.042934595777737, 0.957065404222263], [0.046989099285712, 0.953010900714288], [0.05241115747389, 0.94758884252611], [0.14773088244894, 0.85226911755106], [0.096340229597803, 0.903659770402197], [0.094421944463698, 0.905578055536302]], [[0.277244720064263, 0.722755279935737], [0.22857216200333, 0.77142783799667], [0.217161512338942, 0.782838487661058], [0.236609527450412, 0.763390472549588], [0.19910679193241, 0.80089320806759], [0.19307851279958, 0.80692148720042]], [[0.036256756306444, 0.963743243693556], [0.035036698673075, 0.964963301326925], [0.041563209112131, 0.958436790887869], [0.085253365246254, 0.914746634753746], [0.062755805700297, 0.937244194299703], [0.053220600442708, 0.946779399557292]], [[0.04872543375762, 0.95127456624238], [0.048783548341974, 0.951216451658026], [0.053269146772079, 0.946730853227921], [0.07363966397154, 0.92636033602846], [0.065239004731336, 0.934760995268664], [0.067488568976805, 0.932511431023195]], [[0.249179178475061, 0.750820821524939], [0.207147822614812, 0.792852177385188], [0.286381513803772, 0.713618486196228], [0.296957848647286, 0.703042151352714], [0.286694275412871, 0.713305724587129], [0.223129620619255, 0.776870379380745]], [[0.386506328017577, 0.613493671982423], [0.408961147173073, 0.591038852826927], [0.417707891811217, 0.582292108188783], [0.412753016178624, 0.587246983821376], [0.433259965268774, 0.566740034731226], [0.440603896657006, 0.559396103342994]], [[0.23124627162769, 0.76875372837231], [0.182493661005309, 0.817506338994691], [0.217555583831133, 0.782444416168867], [0.452378702294534, 0.547621297705466], [0.354677882515179, 0.645322117484821], [0.258727351783393, 0.741272648216607]], [[0.779918038083002, 0.220081961916998], [0.779895116967771, 0.220104883032229], [0.792593624759047, 0.207406375240953], [0.824183922233112, 0.175816077766888], [0.829294804716905, 0.170705195283095], [0.827120549489934, 0.172879450510066]], [[0.428049612851425, 0.571950387148575], [0.36464729874066, 0.63535270125934], [0.346922791393483, 0.653077208606517], [0.488879818086552, 0.511120181913448], [0.480472545113946, 0.519527454886054], [0.499777539146503, 0.500222460853497]], [[0.693323927674821, 0.306676072325179], [0.696421886678742, 0.303578113321258], [0.57100120765751, 0.428998792342489], [0.719224324997485, 0.280775675002515], [0.723528130945791, 0.276471869054209], [0.636166493707634, 0.363833506292366]], [[0.670091960290418, 0.329908039709583], [0.673643573865296, 0.326356426134704], [0.662995835497218, 0.337004164502782], [0.677168932859705, 0.322831067140295], [0.678545559848578, 0.321454440151422], [0.682287664168761, 0.317712335831239]], [[0.695383593289638, 0.304616406710362], [0.677723084280435, 0.322276915719565], [0.726028618420604, 0.273971381579396], [0.80364020533252, 0.19635979466748], [0.749426197989273, 0.250573802010727], [0.823180863993351, 0.176819136006649]], [[0.064043458431951, 0.93595654156805], [0.058863730887257, 0.941136269112742], [0.050632978037317, 0.949367021962683], [0.069267655995834, 0.930732344004166], [0.078134031506495, 0.921865968493504], [0.069106657782702, 0.930893342217298]], [[0.004978853156149, 0.995021146843851], [0.004604886911614, 0.995395113088386], [0.007593990700222, 0.992406009299778], [0.007251811045564, 0.992748188954436], [0.008753180335796, 0.991246819664204], [0.00626522143169, 0.99373477856831]], [[0.337997653300714, 0.662002346699286], [0.296767360162057, 0.703232639837943], [0.297949357396427, 0.702050642603573], [0.224712123032021, 0.775287876967979], [0.280516561227127, 0.719483438772874], [0.223167964402419, 0.776832035597581]], [[0.784540500527359, 0.215459499472641], [0.751680843367007, 0.248319156632993], [0.779605237950432, 0.220394762049569], [0.810547596229893, 0.189452403770107], [0.827651727828712, 0.172348272171288], [0.821274611365144, 0.178725388634856]], [[0.968611236205531, 0.031388763794469], [0.967816266193913, 0.032183733806087], [0.968334527109118, 0.031665472890882], [0.960393724863551, 0.039606275136449], [0.961559772211035, 0.038440227788965], [0.960568136009331, 0.039431863990669]], [[0.839390399937967, 0.160609600062033], [0.835603254949129, 0.164396745050872], [0.840644513980485, 0.159355486019515], [0.857358972281512, 0.142641027718488], [0.862403392258626, 0.137596607741374], [0.8623436135037, 0.1376563864963]], [[0.053739438929335, 0.946260561070665], [0.058427416884168, 0.941572583115832], [0.054787296467739, 0.94521270353226], [0.213986603013892, 0.786013396986108], [0.192399990337638, 0.807600009662362], [0.220391537312992, 0.779608462687008]], [[0.256661006341178, 0.743338993658822], [0.247472258989964, 0.752527741010036], [0.249186139018817, 0.750813860981183], [0.445297203054841, 0.554702796945159], [0.402497439374424, 0.597502560625576], [0.403694224288538, 0.596305775711462]], [[0.678039809007534, 0.321960190992466], [0.700370724041213, 0.299629275958787], [0.718113598617881, 0.281886401382119], [0.683530165686407, 0.316469834313593], [0.694773648128752, 0.305226351871248], [0.68285885774716, 0.31714114225284]], [[0.470648814128639, 0.529351185871361], [0.450184454575812, 0.549815545424188], [0.512869375787324, 0.487130624212676], [0.347216285869594, 0.652783714130406], [0.357764687047066, 0.642235312952934], [0.352505902302514, 0.647494097697486]], [[0.20392838119853, 0.79607161880147], [0.198731479379188, 0.801268520620812], [0.223328581682081, 0.776671418317919], [0.46655650644009, 0.53344349355991], [0.39453242611085, 0.60546757388915], [0.303260164596176, 0.696739835403824]], [[0.991922267011441, 0.008077732988559], [0.991766952820661, 0.008233047179339], [0.990314768345166, 0.009685231654834], [0.9893140133239, 0.0106859866761], [0.991347059506191, 0.008652940493809], [0.991657767506817, 0.008342232493183]], [[0.771927128099604, 0.228072871900396], [0.777479737776654, 0.222520262223346], [0.785888818972072, 0.214111181027928], [0.798553133845042, 0.201446866154958], [0.766317308102455, 0.233682691897545], [0.781299819156075, 0.218700180843925]], [[0.036163267045448, 0.963836732954552], [0.034664313790974, 0.965335686209026], [0.038802568000462, 0.961197431999538], [0.050589385462882, 0.949410614537118], [0.041259425070312, 0.958740574929688], [0.040993056024097, 0.959006943975903]], [[0.881718545977651, 0.118281454022349], [0.873656071331544, 0.126343928668456], [0.884907104220561, 0.115092895779439], [0.88490654769137, 0.11509345230863], [0.89365276355874, 0.106347236441259], [0.896465569789228, 0.103534430210772]], [[0.975296334789287, 0.024703665210713], [0.973013748640187, 0.026986251359813], [0.975616718842353, 0.024383281157647], [0.980846915472302, 0.019153084527698], [0.97726695301822, 0.02273304698178], [0.979006084669074, 0.020993915330926]], [[0.52433848915268, 0.47566151084732], [0.52196857681765, 0.47803142318235], [0.522241823907422, 0.477758176092578], [0.583137264408135, 0.416862735591865], [0.551789771171507, 0.448210228828493], [0.582895586007202, 0.417104413992799]], [[NaN, NaN], [NaN, NaN], [NaN, NaN], [NaN, NaN], [NaN, NaN], [NaN, NaN]], [[0.934318054117051, 0.065681945882949], [0.938911614435748, 0.061088385564252], [0.937555299107254, 0.062444700892746], [0.945903424476916, 0.054096575523083], [0.939657169680224, 0.060342830319776], [0.948491822907778, 0.051508177092222]], [[0.499170766282575, 0.500829233717425], [0.512879607701532, 0.487120392298468], [0.50041458212333, 0.49958541787667], [0.542078463039026, 0.457921536960974], [0.575644107687335, 0.424355892312665], [0.577875426412112, 0.422124573587888]], [[0.360538292559518, 0.639461707440482], [0.346448969564564, 0.653551030435436], [0.348614088373528, 0.651385911626472], [0.287335388797948, 0.712664611202052], [0.271074175518855, 0.728925824481145], [0.229525997659511, 0.77047400234049]], [[0.067880390873245, 0.932119609126755], [0.061697201216503, 0.938302798783497], [0.072555029532392, 0.927444970467608], [0.062907277053809, 0.937092722946191], [0.053561604958199, 0.946438395041801], [0.05124678131205, 0.94875321868795]], [[1.0, 0.0], [1.0, 0.0], [1.0, 0.0], [1.0, 0.0], [1.0, 0.0], [1.0, 0.0]], [[0.866721151164102, 0.133278848835898], [0.865618764368512, 0.134381235631488], [0.863935973123474, 0.136064026876526], [0.875966720170129, 0.124033279829871], [0.873941888103226, 0.126058111896775], [0.879103820821011, 0.120896179178989]], [[0.005760499886661, 0.994239500113339], [0.00757351507915, 0.99242648492085], [0.005527771968601, 0.994472228031399], [0.010097724138808, 0.989902275861192], [0.008989253553767, 0.991010746446233], [0.007511820373202, 0.992488179626798]], [[0.77934487018682, 0.22065512981318], [0.739085500415669, 0.260914499584331], [0.780140027618834, 0.219859972381166], [0.774944146661829, 0.22505585333817], [0.813892688222173, 0.186107311777827], [0.764304278823766, 0.235695721176234]], [[0.460674867203327, 0.539325132796673], [0.428173719118276, 0.571826280881724], [0.43864976092836, 0.56135023907164], [0.368086477915025, 0.631913522084975], [0.338436887710454, 0.661563112289546], [0.322927663122725, 0.677072336877275]], [[0.009434936440393, 0.990565063559607], [0.009596013130404, 0.990403986869596], [0.010073386794847, 0.989926613205153], [0.009852254883734, 0.990147745116266], [0.009345165227673, 0.990654834772327], [0.008668697363685, 0.991331302636314]], [[0.154617334560308, 0.845382665439692], [0.15605483244678, 0.84394516755322], [0.164055473154624, 0.835944526845376], [0.159849214738279, 0.840150785261721], [0.135611346125434, 0.864388653874566], [0.149520259499215, 0.850479740500785]], [[0.099289266720039, 0.900710733279961], [0.090274865436992, 0.909725134563008], [0.091428834802123, 0.908571165197877], [0.084160886911913, 0.915839113088087], [0.095317980621078, 0.904682019378923], [0.07146398958141, 0.92853601041859]], [[0.250941453372683, 0.749058546627317], [0.249437547824782, 0.750562452175218], [0.254091639906313, 0.745908360093687], [0.187185588554253, 0.812814411445748], [0.203884668899203, 0.796115331100797], [0.204126552445954, 0.795873447554046]], [[0.820886793625242, 0.179113206374758], [0.820555198330152, 0.179444801669848], [0.840158309565234, 0.159841690434766], [0.893840496839251, 0.106159503160749], [0.880651938154601, 0.119348061845399], [0.888928781169516, 0.111071218830484]], [[0.216151036615427, 0.783848963384573], [0.201704818877022, 0.798295181122978], [0.214377036976123, 0.785622963023877], [0.296362318218685, 0.703637681781315], [0.298398443724267, 0.701601556275733], [0.299118239463372, 0.700881760536628]], [[0.438008905165179, 0.56199109483482], [0.377817249705064, 0.622182750294936], [0.267716117564795, 0.732283882435205], [0.570341534576214, 0.429658465423786], [0.682088786414151, 0.317911213585849], [0.658240879584464, 0.341759120415536]], [[0.616088094351864, 0.383911905648136], [0.613260030268959, 0.386739969731041], [0.662665558839343, 0.337334441160657], [0.586269632903411, 0.413730367096589], [0.631747530973362, 0.368252469026638], [0.644454742681729, 0.355545257318271]], [[0.968674012959725, 0.031325987040275], [0.964928187396353, 0.035071812603647], [0.968620587910856, 0.031379412089144], [0.96771659942018, 0.03228340057982], [0.972434453440718, 0.027565546559282], [0.970575544223883, 0.029424455776117]], [[0.619511865184619, 0.380488134815381], [0.592518783390336, 0.407481216609664], [0.639050226090525, 0.360949773909475], [0.582942312040723, 0.417057687959277], [0.569195946483936, 0.430804053516064], [0.555312292470989, 0.444687707529011]], [[0.761722597430827, 0.238277402569173], [0.733514872489629, 0.266485127510371], [0.73883796287525, 0.26116203712475], [0.647820756300921, 0.352179243699079], [0.732758758685872, 0.267241241314128], [0.664289423968725, 0.335710576031275]], [[0.974172047332968, 0.025827952667032], [0.977962683113153, 0.022037316886847], [0.975585965829288, 0.024414034170712], [0.974702578541391, 0.025297421458609], [0.970245688689339, 0.029754311310661], [0.975217639801929, 0.024782360198071]], [[0.020652364078734, 0.979347635921266], [0.018387972272327, 0.981612027727673], [0.020651167650231, 0.979348832349769], [0.051487843363703, 0.948512156636297], [0.034772769488432, 0.965227230511568], [0.031951638405815, 0.968048361594185]], [[0.991071782567923, 0.008928217432077], [0.992109963018453, 0.007890036981547], [0.992976163674137, 0.007023836325863], [0.990880215477649, 0.009119784522351], [0.990047960217246, 0.009952039782754], [0.988532119919354, 0.011467880080646]], [[0.564775456555283, 0.435224543444717], [0.598918180381322, 0.401081819618678], [0.611171972583468, 0.388828027416532], [0.514156746191652, 0.485843253808348], [0.508827977692808, 0.491172022307192], [0.525007661407635, 0.474992338592365]], [[0.030022616152294, 0.969977383847706], [0.029649286029112, 0.970350713970888], [0.027001471671978, 0.972998528328022], [0.092129500990738, 0.907870499009262], [0.066705345870469, 0.933294654129531], [0.069273849578003, 0.930726150421996]], [[0.245206087615899, 0.754793912384101], [0.243680584369886, 0.756319415630114], [0.260679849277726, 0.739320150722274], [0.342720535940816, 0.657279464059184], [0.392875961971072, 0.607124038028928], [0.364266754782699, 0.635733245217301]], [[0.873002234213709, 0.126997765786291], [0.881262355817476, 0.118737644182525], [0.888799811861744, 0.111200188138255], [0.875312183543416, 0.124687816456584], [0.868862078737383, 0.131137921262617], [0.875969739682814, 0.124030260317186]], [[0.215927917597066, 0.784072082402934], [0.211264079555502, 0.788735920444498], [0.225772586423497, 0.774227413576503], [0.333029674993143, 0.666970325006857], [0.352483351123685, 0.647516648876314], [0.340033742726317, 0.659966257273683]], [[0.367994989163945, 0.632005010836055], [0.220441825990253, 0.779558174009747], [0.248536190847876, 0.751463809152124], [0.396517382394858, 0.603482617605142], [0.343588899399493, 0.656411100600507], [0.288498167227517, 0.711501832772483]], [[0.632192221157725, 0.367807778842275], [0.655937972148295, 0.344062027851705], [0.640326962787128, 0.359673037212872], [0.691712410778694, 0.308287589221306], [0.680466278110444, 0.319533721889556], [0.655389476091692, 0.344610523908308]], [[0.374428310044915, 0.625571689955085], [0.326007630897168, 0.673992369102832], [0.294653376755692, 0.705346623244308], [0.448044245555334, 0.551955754444666], [0.479575568531522, 0.520424431468478], [0.461718783339018, 0.538281216660982]], [[0.377021772825987, 0.622978227174013], [0.37450564002943, 0.62549435997057], [0.38340500769165, 0.61659499230835], [0.360869418305996, 0.639130581694004], [0.342311710295821, 0.657688289704179], [0.315010640470986, 0.684989359529014]], [[0.493127522716194, 0.506872477283805], [0.489094663846143, 0.510905336153857], [0.481447967134424, 0.518552032865576], [0.637525170151479, 0.362474829848521], [0.660718845246565, 0.339281154753435], [0.628589259229303, 0.371410740770697]], [[0.935735783879725, 0.064264216120275], [0.930969049985339, 0.069030950014661], [0.926239062675155, 0.073760937324845], [0.931911735443848, 0.068088264556152], [0.926387537094799, 0.073612462905201], [0.919144648979809, 0.080855351020191]], [[0.753554650572167, 0.246445349427833], [0.774930281556538, 0.225069718443462], [0.762102534052782, 0.237897465947218], [0.736795170227705, 0.263204829772295], [0.78100844091736, 0.21899155908264], [0.754902278061953, 0.245097721938047]], [[0.035572268908299, 0.9644277310917], [0.033783994114345, 0.966216005885656], [0.034328330195216, 0.965671669804785], [0.043268367985245, 0.956731632014755], [0.033257174145811, 0.966742825854189], [0.037459397897415, 0.962540602102585]], [[0.254141633215952, 0.745858366784048], [0.256397972404134, 0.743602027595866], [0.26632014065921, 0.73367985934079], [0.302097171945019, 0.69790282805498], [0.278837142095072, 0.721162857904928], [0.282017767835664, 0.717982232164336]], [[0.167747921912664, 0.832252078087336], [0.15983668359999, 0.84016331640001], [0.16507349278754, 0.83492650721246], [0.133188876865488, 0.866811123134512], [0.142636876663374, 0.857363123336626], [0.106638774373418, 0.893361225626582]], [[0.268827981848944, 0.731172018151056], [0.267145351086788, 0.732854648913212], [0.254752644642743, 0.745247355357257], [0.28855784468607, 0.71144215531393], [0.276829736002587, 0.723170263997413], [0.224941273166306, 0.775058726833694]], [[0.976130580702846, 0.023869419297154], [0.978349470832441, 0.021650529167559], [0.978612154183258, 0.021387845816742], [0.982259390765208, 0.017740609234792], [0.978988900711034, 0.021011099288966], [0.981870022499171, 0.018129977500829]], [[0.831924331127952, 0.168075668872048], [0.843537833950014, 0.156462166049985], [0.83583430599678, 0.16416569400322], [0.804825689106116, 0.195174310893884], [0.815113419523993, 0.184886580476007], [0.790446118687364, 0.209553881312636]], [[0.272293070347379, 0.727706929652621], [0.227081700678026, 0.772918299321974], [0.31634467677841, 0.68365532322159], [0.194915724096735, 0.805084275903265], [0.304714059862316, 0.695285940137684], [0.213930865797526, 0.786069134202474]], [[0.845544784917505, 0.154455215082495], [0.843007507911962, 0.156992492088038], [0.834028122759379, 0.165971877240621], [0.772779284582039, 0.227220715417961], [0.77731828353723, 0.222681716462769], [0.784307644071882, 0.215692355928118]], [[0.085993121852734, 0.914006878147266], [0.063468369094432, 0.936531630905568], [0.076122918361781, 0.923877081638219], [0.09875364516037, 0.90124635483963], [0.101979640046496, 0.898020359953504], [0.095852919980342, 0.904147080019658]], [[0.745457197196803, 0.254542802803197], [0.75749587191962, 0.242504128080381], [0.780282802877349, 0.219717197122651], [0.847912297342983, 0.152087702657017], [0.829147411736152, 0.170852588263848], [0.829346385083759, 0.170653614916241]], [[0.405908391322334, 0.594091608677666], [0.337960844663637, 0.662039155336363], [0.395478161249936, 0.604521838750064], [0.52943998814749, 0.47056001185251], [0.452872737067091, 0.547127262932909], [0.41193979040909, 0.58806020959091]], [[0.86362501924003, 0.13637498075997], [0.838186539594137, 0.161813460405863], [0.842987210321323, 0.157012789678677], [0.790889332769143, 0.209110667230857], [0.770882175703574, 0.229117824296426], [0.769324212523976, 0.230675787476024]], [[0.840680814585245, 0.159319185414755], [0.857668520484378, 0.142331479515622], [0.838790878458347, 0.161209121541653], [0.775952598184349, 0.224047401815651], [0.765739899946056, 0.234260100053944], [0.793838666019518, 0.206161333980482]], [[0.67122488794245, 0.32877511205755], [0.635174311460066, 0.364825688539934], [0.655180478174444, 0.344819521825556], [0.56930322670473, 0.43069677329527], [0.521266429318389, 0.478733570681611], [0.508134201325758, 0.491865798674242]], [[0.999163346717614, 0.000836653282386], [0.998895707734777, 0.001104292265223], [0.998811003394115, 0.001188996605885], [0.999075001014304, 0.000924998985696], [0.999474911800558, 0.000525088199442], [0.999407470937267, 0.000592529062733]], [[0.971137133171359, 0.028862866828641], [0.970282111849718, 0.029717888150282], [0.969658516720776, 0.030341483279224], [0.95500635093048, 0.04499364906952], [0.955760960969538, 0.044239039030462], [0.959340948142877, 0.040659051857123]], [[0.782081973231291, 0.217918026768709], [0.777728649818899, 0.222271350181101], [0.798609504392016, 0.201390495607984], [0.780802732519641, 0.219197267480359], [0.77587836393107, 0.22412163606893], [0.771958723100179, 0.228041276899821]], [[0.618270262393425, 0.381729737606575], [0.536102016984517, 0.463897983015483], [0.58300790135813, 0.41699209864187], [0.641866031834436, 0.358133968165564], [0.626797521748808, 0.373202478251192], [0.571399294033957, 0.428600705966043]], [[0.937400158967137, 0.062599841032863], [0.938521303163923, 0.061478696836077], [0.940280425685683, 0.059719574314317], [0.922681095547102, 0.077318904452898], [0.925489837423716, 0.074510162576284], [0.929985735796127, 0.070014264203873]], [[0.806054006033689, 0.193945993966311], [0.804453333338197, 0.195546666661803], [0.818971997645716, 0.181028002354284], [0.883058039809713, 0.116941960190287], [0.827318083708299, 0.172681916291701], [0.84669609239503, 0.15330390760497]], [[0.463175082340495, 0.536824917659505], [0.496448616003913, 0.503551383996087], [0.484502555126673, 0.515497444873327], [0.588315986558745, 0.411684013441255], [0.620884263556357, 0.379115736443643], [0.606790065614623, 0.393209934385377]], [[0.110399893731167, 0.889600106268833], [0.081077002151047, 0.918922997848953], [0.074319498442842, 0.925680501557158], [0.092472138110451, 0.907527861889549], [0.102154165758399, 0.897845834241601], [0.092247939342641, 0.907752060657359]], [[0.005321938708183, 0.994678061291817], [0.005026080824708, 0.994973919175292], [0.003766212470404, 0.996233787529596], [0.005193047029401, 0.994806952970598], [0.004573625474372, 0.995426374525628], [0.004527386605955, 0.995472613394045]], [[0.391393171226934, 0.608606828773066], [0.352697787131124, 0.647302212868876], [0.342813913846882, 0.657186086153118], [0.591138389316692, 0.408861610683308], [0.566982818978676, 0.433017181021324], [0.516046168792019, 0.483953831207981]], [[0.929744811409072, 0.070255188590928], [0.935083368602208, 0.064916631397791], [0.9256452208232, 0.0743547791768], [0.932065433554681, 0.067934566445319], [0.926731709602529, 0.073268290397471], [0.909374704524246, 0.090625295475754]], [[0.948362580456691, 0.051637419543309], [0.948650001269379, 0.051349998730621], [0.951361442440544, 0.048638557559456], [0.938587762764408, 0.061412237235592], [0.941537370935171, 0.058462629064829], [0.943562060736476, 0.056437939263524]], [[0.387419941847645, 0.612580058152355], [0.408269898353758, 0.591730101646242], [0.39956854820711, 0.60043145179289], [0.606074530239069, 0.393925469760931], [0.598601954192013, 0.401398045807987], [0.613505380683622, 0.386494619316378]], [[0.403126457089413, 0.596873542910587], [0.45296426057207, 0.54703573942793], [0.423992841504876, 0.576007158495124], [0.468593285007689, 0.531406714992311], [0.475266471289749, 0.524733528710251], [0.459569539616319, 0.540430460383681]], [[0.986647279275682, 0.013352720724318], [0.987168642965071, 0.012831357034929], [0.987656820996498, 0.012343179003502], [0.977868251572448, 0.022131748427552], [0.98016045155715, 0.01983954844285], [0.983737239305573, 0.016262760694427]], [[0.195142765339793, 0.804857234660207], [0.15590612736477, 0.84409387263523], [0.182346910537081, 0.81765308946292], [0.351731837515948, 0.648268162484052], [0.280947618470501, 0.719052381529499], [0.216121733196165, 0.783878266803835]], [[0.667350244168375, 0.332649755831625], [0.633773977296554, 0.366226022703446], [0.614324802904271, 0.385675197095729], [0.643842376514414, 0.356157623485586], [0.684105531465217, 0.315894468534783], [0.669005523492518, 0.330994476507482]], [[0.101259208874827, 0.898740791125173], [0.0, 1.0], [0.0, 1.0], [0.0, 1.0], [0.10739903121308, 0.89260096878692], [0.0, 1.0]], [[0.050991359419328, 0.949008640580672], [0.053512856469133, 0.946487143530867], [0.059405076302486, 0.940594923697514], [0.076890712434695, 0.923109287565305], [0.061705578112642, 0.938294421887358], [0.071353964322217, 0.928646035677783]], [[0.273264568404516, 0.726735431595484], [0.283291393412011, 0.716708606587989], [0.310974344671636, 0.689025655328364], [0.489069128412535, 0.510930871587465], [0.40715652033745, 0.59284347966255], [0.405700519734261, 0.594299480265739]], [[0.308992919731635, 0.691007080268365], [0.324459572216339, 0.675540427783661], [0.329160231238212, 0.670839768761788], [0.359071840874678, 0.640928159125322], [0.423788525753471, 0.576211474246529], [0.373483274108279, 0.626516725891721]], [[0.155406217660079, 0.844593782339921], [0.188433414322344, 0.811566585677656], [0.204052631421646, 0.795947368578355], [0.366592452047864, 0.633407547952136], [0.269019436138479, 0.730980563861521], [0.341203144987706, 0.658796855012294]], [[0.338601304349245, 0.661398695650755], [0.317927512750526, 0.682072487249474], [0.310761620093347, 0.689238379906653], [0.338100357564864, 0.661899642435136], [0.310845242856436, 0.689154757143564], [0.293074455160082, 0.706925544839918]], [[0.689064562607982, 0.310935437392018], [0.631566050149795, 0.368433949850205], [0.713180658767875, 0.286819341232125], [0.692718656190052, 0.307281343809948], [0.714172196552208, 0.285827803447792], [0.693595979931577, 0.306404020068423]], [[0.274137861275388, 0.725862138724612], [0.272938841781297, 0.727061158218703], [0.256229129257494, 0.743770870742506], [0.344807113931464, 0.655192886068536], [0.390131960292269, 0.609868039707731], [0.324268093808234, 0.675731906191766]], [[0.117054033381623, 0.882945966618377], [0.10219600007056, 0.89780399992944], [0.115334163034546, 0.884665836965454], [0.166170068927116, 0.833829931072884], [0.17411741247271, 0.82588258752729], [0.173848012650488, 0.826151987349512]], [[0.532593956079963, 0.467406043920037], [0.557451454551048, 0.442548545448952], [0.569307979124127, 0.430692020875873], [0.504099591131097, 0.495900408868903], [0.529336690062551, 0.470663309937449], [0.495309042877374, 0.504690957122626]], [[0.853741314453876, 0.146258685546124], [0.825259143511627, 0.174740856488373], [0.814588066835996, 0.185411933164004], [0.816583271853602, 0.183416728146398], [0.839154041403648, 0.160845958596352], [0.84017205799499, 0.15982794200501]], [[0.096089120018318, 0.903910879981682], [0.098477020470079, 0.901522979529921], [0.097604417517981, 0.902395582482019], [0.071489387671605, 0.928510612328395], [0.052742989404236, 0.947257010595764], [0.056912282617925, 0.943087717382075]], [[0.293695900501426, 0.706304099498573], [0.231987638673843, 0.768012361326157], [0.304920376136738, 0.695079623863262], [0.596008512569226, 0.403991487430774], [0.575881289556233, 0.424118710443767], [0.523278847297929, 0.476721152702071]], [[0.706505716987828, 0.293494283012172], [0.754007818610669, 0.245992181389331], [0.71752437773611, 0.28247562226389], [0.691223249992158, 0.308776750007842], [0.689552662327186, 0.310447337672814], [0.688970109817412, 0.311029890182588]], [[0.463332196965035, 0.536667803034965], [0.458306279883925, 0.541693720116074], [0.476594980538275, 0.523405019461725], [0.561397414737167, 0.438602585262834], [0.520583796019902, 0.479416203980098], [0.516788504000769, 0.483211495999231]], [[0.846592413345903, 0.153407586654097], [0.845580151422464, 0.154419848577536], [0.849053473244602, 0.150946526755398], [0.846311508376429, 0.153688491623571], [0.870596368800776, 0.129403631199224], [0.880371336882625, 0.119628663117375]], [[0.898138940674661, 0.101861059325339], [0.894235024849297, 0.105764975150703], [0.922833408350663, 0.077166591649337], [0.946853747432488, 0.053146252567512], [0.92835627017222, 0.07164372982778], [0.953257046958676, 0.046742953041324]], [[0.953911660475766, 0.046088339524234], [0.953799366376075, 0.046200633623925], [0.951972193318056, 0.048027806681944], [0.945832471904662, 0.054167528095338], [0.951311874696848, 0.048688125303152], [0.946023144250848, 0.053976855749152]], [[0.308281899700001, 0.691718100299999], [0.267063035747989, 0.732936964252011], [0.248299736033383, 0.751700263966617], [0.266993366612781, 0.733006633387219], [0.288972431817836, 0.711027568182164], [0.2819841246338, 0.7180158753662]], [[0.030647105331765, 0.969352894668235], [0.02800252122316, 0.97199747877684], [0.038101443794991, 0.961898556205009], [0.05945686656908, 0.94054313343092], [0.059788019355086, 0.940211980644914], [0.045933921374217, 0.954066078625783]], [[0.400995243437405, 0.599004756562596], [0.408461398038855, 0.591538601961145], [0.403441320565769, 0.596558679434231], [0.352103598079602, 0.647896401920398], [0.399020965498144, 0.600979034501856], [0.356410478829454, 0.643589521170546]], [[0.927764842626987, 0.072235157373013], [0.93252575729082, 0.06747424270918], [0.932611159207184, 0.067388840792816], [0.920732154070392, 0.079267845929608], [0.912572735777862, 0.087427264222138], [0.91310808277403, 0.08689191722597]], [[0.107485829663956, 0.892514170336044], [0.082358083833161, 0.917641916166839], [0.141530509431069, 0.858469490568931], [0.058503700110466, 0.941496299889534], [0.052669757875856, 0.947330242124144], [0.064626925043884, 0.935373074956116]], [[0.139466711129583, 0.860533288870417], [0.134247018781743, 0.865752981218257], [0.148020621029489, 0.851979378970511], [0.158947223587337, 0.841052776412663], [0.157250564069687, 0.842749435930313], [0.140625354541062, 0.859374645458938]], [[0.973493401583284, 0.026506598416716], [0.97550448457503, 0.024495515424971], [0.972998250084583, 0.027001749915417], [0.970440632453841, 0.029559367546159], [0.970390728690379, 0.029609271309621], [0.972591803914602, 0.027408196085397]], [[0.308653176304069, 0.691346823695931], [0.320596177722335, 0.679403822277665], [0.332984086866149, 0.66701591313385], [0.463648065877531, 0.536351934122469], [0.430524871146787, 0.569475128853213], [0.439106745351222, 0.560893254648778]], [[0.069613175839542, 0.930386824160458], [0.072257955948689, 0.927742044051311], [0.081787932160314, 0.918212067839686], [0.099429683946957, 0.900570316053042], [0.09654272538201, 0.90345727461799], [0.089543626432436, 0.910456373567564]], [[0.540321604289962, 0.459678395710038], [0.553054939627626, 0.446945060372374], [0.551740176186578, 0.448259823813422], [0.599599385826615, 0.400400614173385], [0.622030598604906, 0.377969401395094], [0.601411972132894, 0.398588027867106]], [[0.0543576193244, 0.945642380675601], [0.059398218017947, 0.940601781982054], [0.053720174511971, 0.946279825488029], [0.072663743538871, 0.927336256461129], [0.062893022669785, 0.937106977330215], [0.05788310658413, 0.94211689341587]], [[0.141619538039371, 0.858380461960629], [0.133203840345663, 0.866796159654337], [0.137308854664123, 0.862691145335877], [0.161787967746056, 0.838212032253944], [0.179510367476968, 0.820489632523032], [0.136425526768797, 0.863574473231203]], [[NaN, NaN], [NaN, NaN], [NaN, NaN], [NaN, NaN], [NaN, NaN], [NaN, NaN]], [[0.114961095465397, 0.885038904534603], [0.12102771340395, 0.87897228659605], [0.129365035855412, 0.870634964144588], [0.316798694189734, 0.683201305810266], [0.302048582321941, 0.697951417678059], [0.334111067723209, 0.665888932276791]], [[0.03334199762268, 0.96665800237732], [0.039956189044866, 0.960043810955134], [0.035234366816826, 0.964765633183174], [0.213449575023837, 0.786550424976163], [0.326306614894882, 0.673693385105118], [0.341891669137379, 0.658108330862621]], [[0.88498818144938, 0.115011818550621], [0.890720879169694, 0.109279120830306], [0.89620940092289, 0.10379059907711], [0.907168102479758, 0.092831897520242], [0.909220817369375, 0.090779182630625], [0.909159916752232, 0.090840083247768]], [[1.0, 0.0], [1.0, 0.0], [1.0, 0.0], [1.0, 0.0], [1.0, 0.0], [1.0, 0.0]], [[0.93926747373486, 0.06073252626514], [0.941877507570794, 0.058122492429206], [0.943655144970974, 0.056344855029026], [0.914898045017573, 0.085101954982427], [0.909827232916411, 0.090172767083589], [0.920773223046911, 0.079226776953089]], [[NaN, NaN], [NaN, NaN], [NaN, NaN], [NaN, NaN], [NaN, NaN], [NaN, NaN]], [[0.571185160826319, 0.428814839173681], [0.537222759052488, 0.462777240947512], [0.537827096333185, 0.462172903666815], [0.620064354587047, 0.379935645412953], [0.566491122641603, 0.433508877358397], [0.54870701599711, 0.45129298400289]], [[0.058289810712215, 0.941710189287784], [0.051131841604501, 0.948868158395499], [0.058430653274075, 0.941569346725925], [0.167895524392646, 0.832104475607354], [0.205429756086232, 0.794570243913768], [0.191425997717797, 0.808574002282203]], [[0.0, 1.0], [0.0, 1.0], [0.0, 1.0], [0.0, 1.0], [0.0, 1.0], [0.0, 1.0]], [[0.842921256166223, 0.157078743833777], [0.839348744718884, 0.160651255281116], [0.842145192102956, 0.157854807897044], [0.85091608495598, 0.14908391504402], [0.893345817819536, 0.106654182180464], [0.903732560708476, 0.096267439291525]], [[0.184363050634216, 0.815636949365784], [0.200715710884436, 0.799284289115564], [0.191788952544445, 0.808211047455555], [0.429099365547818, 0.570900634452182], [0.410877114391575, 0.589122885608425], [0.436642212843907, 0.563357787156093]], [[0.054097551677683, 0.945902448322317], [0.054012251586628, 0.945987748413372], [0.062189339824179, 0.937810660175821], [0.072917720533831, 0.927082279466169], [0.071208751208892, 0.928791248791108], [0.066200809479658, 0.933799190520342]], [[0.3544517962349, 0.6455482037651], [0.428911708601756, 0.571088291398244], [0.410565294596435, 0.589434705403566], [0.635091017722987, 0.364908982277013], [0.595264014976956, 0.404735985023044], [0.653575340880753, 0.346424659119247]], [[0.291225370102746, 0.708774629897254], [0.30764139772349, 0.69235860227651], [0.321113686610508, 0.678886313389492], [0.384305150482418, 0.615694849517582], [0.42057382407323, 0.57942617592677], [0.427768089718601, 0.572231910281399]], [[0.881221382498289, 0.118778617501711], [0.881152991391944, 0.118847008608056], [0.891401299440896, 0.108598700559104], [0.859024516590448, 0.140975483409552], [0.843989851956807, 0.156010148043193], [0.835259770743806, 0.164740229256194]], [[0.853511019211752, 0.146488980788248], [0.912826996264178, 0.087173003735822], [0.863071015207131, 0.136928984792869], [0.84644203089278, 0.15355796910722], [0.852310639465726, 0.147689360534273], [0.84965125322817, 0.15034874677183]], [[0.324333864454538, 0.675666135545462], [0.362964820510274, 0.637035179489726], [0.340681767380919, 0.659318232619081], [0.310366035111891, 0.689633964888109], [0.315057451007167, 0.684942548992833], [0.342334564193815, 0.657665435806185]], [[0.069468093433428, 0.930531906566572], [0.068786795309029, 0.931213204690971], [0.068522741242723, 0.931477258757277], [0.096568293642249, 0.903431706357751], [0.125224111055409, 0.874775888944591], [0.107397620226259, 0.892602379773741]], [[0.136146746470419, 0.863853253529581], [0.143628492438205, 0.856371507561795], [0.128682381632146, 0.871317618367854], [0.3080614945355, 0.6919385054645], [0.277811671345747, 0.722188328654253], [0.313079450980259, 0.686920549019741]], [[0.065501744485291, 0.934498255514709], [0.065245158249128, 0.934754841750872], [0.070414579506997, 0.929585420493003], [0.172725811669622, 0.827274188330378], [0.179948774744393, 0.820051225255607], [0.195781838292251, 0.804218161707749]], [[0.607316544785391, 0.392683455214609], [0.574750550171141, 0.425249449828859], [0.569160106344053, 0.430839893655947], [0.61122828111771, 0.388771718882291], [0.584195794816876, 0.415804205183124], [0.584117318927845, 0.415882681072155]], [[0.340335712897973, 0.659664287102027], [0.351679386877672, 0.648320613122328], [0.34856630012043, 0.65143369987957], [0.332392969108137, 0.667607030891863], [0.369691602592384, 0.630308397407616], [0.348359323763153, 0.651640676236847]], [[0.141938342281868, 0.858061657718132], [0.157656596337673, 0.842343403662327], [0.160177385905274, 0.839822614094726], [0.158704114266956, 0.841295885733044], [0.155089236676576, 0.844910763323424], [0.157548548837687, 0.842451451162313]], [[0.37057661888836, 0.62942338111164], [0.380217439430625, 0.619782560569375], [0.33906842191408, 0.66093157808592], [0.397316230754202, 0.602683769245798], [0.425368339597671, 0.574631660402329], [0.426997827017162, 0.573002172982838]], [[0.216837342913423, 0.783162657086577], [0.205045428351885, 0.794954571648116], [0.220733989872402, 0.779266010127598], [0.267795181062072, 0.732204818937928], [0.258411384036598, 0.741588615963402], [0.221513906908137, 0.778486093091863]], [[NaN, NaN], [NaN, NaN], [NaN, NaN], [NaN, NaN], [NaN, NaN], [NaN, NaN]], [[0.290313123125296, 0.709686876874704], [0.30233288629661, 0.69766711370339], [0.303266701357483, 0.696733298642517], [0.361543326246699, 0.638456673753301], [0.381004221028631, 0.618995778971369], [0.373586072773747, 0.626413927226253]], [[0.629896722620196, 0.370103277379804], [0.645618263914942, 0.354381736085058], [0.656071222931093, 0.343928777068907], [0.718013669244119, 0.281986330755882], [0.698006107776664, 0.301993892223336], [0.74531480922963, 0.25468519077037]], [[0.02811471990227, 0.971885280097731], [0.030695680679896, 0.969304319320104], [0.032447909010202, 0.967552090989798], [0.029348564796095, 0.970651435203905], [0.025444483873154, 0.974555516126846], [0.020837235789202, 0.979162764210798]], [[0.247283773156907, 0.752716226843093], [0.215425800200002, 0.784574199799998], [0.235706873891312, 0.764293126108688], [0.451149207473544, 0.548850792526456], [0.643349157659234, 0.356650842340766], [0.555315973547967, 0.444684026452033]], [[0.316803526504353, 0.683196473495647], [0.273489793636917, 0.726510206363083], [0.278130403925884, 0.721869596074116], [0.327529976353979, 0.672470023646021], [0.344654829646592, 0.655345170353408], [0.274593171663532, 0.725406828336468]], [[0.81653528658989, 0.18346471341011], [0.811629108072761, 0.188370891927239], [0.830331984983557, 0.169668015016443], [0.804993009438043, 0.195006990561957], [0.765479609445048, 0.234520390554952], [0.8085161765003, 0.1914838234997]], [[0.165284567425902, 0.834715432574098], [0.165771654026586, 0.834228345973414], [0.186115451393333, 0.813884548606667], [0.297763731831439, 0.702236268168561], [0.280145165599857, 0.719854834400143], [0.322382417158973, 0.677617582841027]], [[0.187664191022061, 0.81233580897794], [0.189955326533735, 0.810044673466265], [0.236547051774535, 0.763452948225465], [0.27494321699147, 0.72505678300853], [0.293207253291672, 0.706792746708328], [0.309870637389926, 0.690129362610074]], [[0.686202388163683, 0.313797611836317], [0.616336918682812, 0.383663081317188], [0.575267353057233, 0.424732646942767], [0.616932087249015, 0.383067912750985], [0.636168296974811, 0.363831703025189], [0.611765282183153, 0.388234717816847]], [[0.747793385339884, 0.252206614660116], [0.732124482071762, 0.267875517928238], [0.716674997860733, 0.283325002139267], [0.846677433498685, 0.153322566501315], [0.822186103072735, 0.177813896927265], [0.810517860390804, 0.189482139609196]], [[0.985933510149872, 0.014066489850128], [0.983973105391767, 0.016026894608233], [0.985308141420818, 0.014691858579182], [0.988377273628914, 0.011622726371086], [0.99269252727144, 0.00730747272856], [0.994175038499027, 0.005824961500973]], [[0.431699667426154, 0.568300332573846], [0.399776811377146, 0.600223188622854], [0.454279203473721, 0.545720796526279], [0.506569825893627, 0.493430174106373], [0.482968613203398, 0.517031386796602], [0.475619595044963, 0.524380404955037]], [[0.960999854721974, 0.039000145278026], [0.958303694642682, 0.041696305357318], [0.96530119986776, 0.03469880013224], [0.982492577214953, 0.017507422785047], [0.984385645484913, 0.015614354515087], [0.986518015193853, 0.013481984806147]], [[0.449403355960737, 0.550596644039263], [0.463614970392384, 0.536385029607616], [0.439061860968102, 0.560938139031898], [0.358508824628226, 0.641491175371774], [0.307613540275495, 0.692386459724505], [0.390795619164046, 0.609204380835954]], [[0.132655046084991, 0.867344953915009], [0.150602898955951, 0.849397101044049], [0.160644374746126, 0.839355625253874], [0.175268792205302, 0.824731207794698], [0.131843437681886, 0.868156562318114], [0.14045241741585, 0.859547582584149]], [[0.924026500102789, 0.075973499897211], [0.913000325593594, 0.086999674406406], [0.921244429471948, 0.078755570528052], [0.934142759402752, 0.065857240597248], [0.9545285120238, 0.0454714879762], [0.95981185858463, 0.04018814141537]], [[0.448111237386414, 0.551888762613587], [0.406381255895418, 0.593618744104582], [0.401054265032494, 0.598945734967506], [0.299835299648841, 0.700164700351159], [0.352946220175113, 0.647053779824887], [0.29908743047601, 0.70091256952399]], [[0.701777295596316, 0.298222704403684], [0.684317339811739, 0.315682660188261], [0.694310679785972, 0.305689320214028], [0.700757489199642, 0.299242510800358], [0.676543289102459, 0.323456710897541], [0.596180752754334, 0.403819247245666]], [[0.020450486144019, 0.979549513855981], [0.023880338922867, 0.976119661077133], [0.024508482596022, 0.975491517403978], [0.052545979336064, 0.947454020663936], [0.05108531202123, 0.94891468797877], [0.053684759818384, 0.946315240181616]], [[1.0, 0.0], [1.0, 0.0], [1.0, 0.0], [1.0, 0.0], [1.0, 0.0], [1.0, 0.0]], [[0.166381425403294, 0.833618574596706], [0.159995889794524, 0.840004110205476], [0.171186351326131, 0.828813648673869], [0.113989706630741, 0.886010293369259], [0.095481354455211, 0.904518645544789], [0.130067555352609, 0.869932444647391]], [[0.648874908734534, 0.351125091265466], [0.716506318780681, 0.283493681219319], [0.702934690230348, 0.297065309769652], [0.710471374544824, 0.289528625455176], [0.635690149884126, 0.364309850115874], [0.66105943930531, 0.33894056069469]], [[0.851548408292684, 0.148451591707316], [0.842630072484093, 0.157369927515907], [0.864792353679343, 0.135207646320657], [0.961880530774084, 0.038119469225916], [0.952770838555848, 0.047229161444152], [0.968817937821351, 0.031182062178649]], [[0.066614479024615, 0.933385520975386], [0.080700881232953, 0.919299118767047], [0.084048295778088, 0.915951704221912], [0.311875784481602, 0.688124215518398], [0.376305780819497, 0.623694219180503], [0.457290171159008, 0.542709828840992]], [[0.313863226053713, 0.686136773946287], [0.563512452562192, 0.436487547437807], [0.477661193795343, 0.522338806204657], [0.284353413574335, 0.715646586425665], [0.316579064576004, 0.683420935423996], [0.35616876496972, 0.64383123503028]], [[0.155250753474333, 0.844749246525667], [0.186693541511379, 0.813306458488621], [0.196134260003793, 0.803865739996207], [0.336363301758266, 0.663636698241734], [0.289765896511736, 0.710234103488264], [0.32549052588277, 0.67450947411723]], [[0.009242420419841, 0.990757579580159], [0.006692999461528, 0.993307000538472], [0.006912226869233, 0.993087773130767], [0.016225286697591, 0.98377471330241], [0.01700313580509, 0.98299686419491], [0.010843908202005, 0.989156091797995]], [[0.342083542335858, 0.657916457664141], [0.33747482788727, 0.66252517211273], [0.381196829022689, 0.618803170977311], [0.437051327909062, 0.562948672090938], [0.429968829254401, 0.570031170745599], [0.457767847013423, 0.542232152986577]], [[0.057081338987705, 0.942918661012295], [0.066506370126914, 0.933493629873086], [0.065469990743897, 0.934530009256103], [0.155424232242491, 0.844575767757509], [0.153978683849494, 0.846021316150506], [0.152693151061308, 0.847306848938692]], [[1.0, 0.0], [1.0, 0.0], [1.0, 0.0], [1.0, 0.0], [1.0, 0.0], [1.0, 0.0]], [[0.007011744078046, 0.992988255921954], [0.008727547395274, 0.991272452604726], [0.010270085942875, 0.989729914057125], [0.021018320450043, 0.978981679549957], [0.017345065819048, 0.982654934180952], [0.018126538854987, 0.981873461145013]], [[0.607476475268726, 0.392523524731274], [0.566697418947376, 0.433302581052624], [0.537228908793328, 0.462771091206672], [0.704436250189122, 0.295563749810878], [0.656570329008848, 0.343429670991152], [0.652843926276135, 0.347156073723865]], [[0.157268925609536, 0.842731074390464], [0.168847230708533, 0.831152769291467], [0.191059025405527, 0.808940974594472], [0.305738127705895, 0.694261872294105], [0.275531524299399, 0.724468475700601], [0.288564951566354, 0.711435048433646]], [[0.683164553955056, 0.316835446044944], [0.704912256062678, 0.295087743937322], [0.668432002182249, 0.331567997817751], [0.580461079161003, 0.419538920838997], [0.570930889127671, 0.429069110872329], [0.554602923251157, 0.445397076748843]], [[0.377539957343351, 0.622460042656649], [0.369259912492166, 0.630740087507834], [0.422552961478191, 0.577447038521809], [0.366039801777373, 0.633960198222627], [0.335546559023803, 0.664453440976197], [0.377858944291132, 0.622141055708868]], [[0.08287434528505, 0.91712565471495], [0.085829720900563, 0.914170279099437], [0.093429817977545, 0.906570182022455], [0.308732108440335, 0.691267891559665], [0.256475073888029, 0.743524926111971], [0.283415569744765, 0.716584430255235]], [[0.787250264472323, 0.212749735527677], [0.796403791712116, 0.203596208287884], [0.804449225874097, 0.195550774125903], [0.859010893278794, 0.140989106721206], [0.86243865690129, 0.13756134309871], [0.886713359915383, 0.113286640084617]], [[0.3401310824124, 0.6598689175876], [0.307037238592133, 0.692962761407867], [0.271750696958233, 0.728249303041767], [0.334149689104768, 0.665850310895232], [0.405194028709707, 0.594805971290292], [0.384874653448582, 0.615125346551418]], [[0.515796635062102, 0.484203364937898], [0.419742005970736, 0.580257994029264], [0.429887406256099, 0.570112593743902], [0.745006622127981, 0.254993377872019], [0.797538252813283, 0.202461747186717], [0.738868414347189, 0.261131585652811]], [[0.376268083713288, 0.623731916286712], [0.418448856232648, 0.581551143767352], [0.39025504357098, 0.60974495642902], [0.296248497589105, 0.703751502410895], [0.267385032412721, 0.732614967587279], [0.298859824347544, 0.701140175652456]], [[0.146262554890983, 0.853737445109017], [0.129933265777517, 0.870066734222483], [0.138701231493194, 0.861298768506806], [0.545594045727566, 0.454405954272434], [0.595272337493046, 0.404727662506954], [0.572642145702202, 0.427357854297798]], [[0.204526449677962, 0.795473550322038], [0.210094718830514, 0.789905281169486], [0.225564123433948, 0.774435876566052], [0.160237957559191, 0.839762042440809], [0.149983077634263, 0.850016922365737], [0.172583063011413, 0.827416936988587]], [[0.089451919558465, 0.910548080441535], [0.089442934807209, 0.910557065192791], [0.092881227388441, 0.907118772611559], [0.146020207642663, 0.853979792357337], [0.145275620242526, 0.854724379757474], [0.123321015279816, 0.876678984720184]], [[0.587330187543173, 0.412669812456828], [0.6023655498583, 0.3976344501417], [0.600469618828193, 0.399530381171807], [0.535021887760541, 0.464978112239459], [0.497710334551048, 0.502289665448952], [0.519219334619801, 0.480780665380199]], [[0.110647756346226, 0.889352243653774], [0.118947624107681, 0.881052375892319], [0.133684004132746, 0.866315995867254], [0.368365095681584, 0.631634904318416], [0.327895228580583, 0.672104771419417], [0.385513082232555, 0.614486917767445]], [[0.208962306932945, 0.791037693067055], [0.237103113533695, 0.762896886466305], [0.264138552966315, 0.735861447033685], [0.635161560575903, 0.364838439424097], [0.597480266464068, 0.402519733535932], [0.581332995020837, 0.418667004979163]], [[0.919921699979082, 0.080078300020918], [0.923107874160848, 0.076892125839152], [0.926662818002335, 0.073337181997665], [0.945512221305452, 0.054487778694548], [0.939996935703037, 0.060003064296963], [0.943107953213778, 0.056892046786222]], [[0.0, 1.0], [0.0, 1.0], [0.0, 1.0], [0.0, 1.0], [0.0, 1.0], [0.0, 1.0]], [[0.372883385766449, 0.627116614233551], [0.395063212205574, 0.604936787794426], [0.41973753976584, 0.58026246023416], [0.508093513569214, 0.491906486430786], [0.413739815321596, 0.586260184678404], [0.503827357952728, 0.496172642047272]], [[0.638239682616944, 0.361760317383056], [0.654951052267655, 0.345048947732345], [0.655913395844672, 0.344086604155328], [0.725522618705855, 0.274477381294145], [0.784600771114327, 0.215399228885673], [0.767865730915836, 0.232134269084164]], [[0.66575769521033, 0.33424230478967], [0.558466965268295, 0.441533034731705], [0.577402739362429, 0.422597260637571], [0.602979678727306, 0.397020321272694], [0.690431129993288, 0.309568870006712], [0.605942696632298, 0.394057303367702]], [[0.030846620236484, 0.969153379763516], [0.032303059684669, 0.967696940315331], [0.035056916354838, 0.964943083645162], [0.240192438310379, 0.759807561689622], [0.261574103834227, 0.738425896165773], [0.348828110397212, 0.651171889602788]], [[0.248294720088013, 0.751705279911987], [0.222280237372875, 0.777719762627125], [0.254398084024103, 0.745601915975897], [0.53958971524907, 0.46041028475093], [0.401367816470879, 0.598632183529121], [0.450866255200585, 0.549133744799415]], [[0.064084196737834, 0.935915803262166], [0.053609433025466, 0.946390566974534], [0.057224421521863, 0.942775578478137], [0.234303878085559, 0.765696121914441], [0.220904375840039, 0.77909562415996], [0.145322980903991, 0.854677019096009]], [[0.697822056832952, 0.302177943167048], [0.621421160936836, 0.378578839063164], [0.696255280638538, 0.303744719361462], [0.781766369437528, 0.218233630562472], [0.755304082356977, 0.244695917643023], [0.718327673969848, 0.281672326030152]], [[0.618916680423975, 0.381083319576025], [0.643256245267548, 0.356743754732452], [0.639798857517395, 0.360201142482605], [0.554008417702538, 0.445991582297462], [0.530820310435086, 0.469179689564914], [0.577311660114869, 0.422688339885131]], [[0.298078281409785, 0.701921718590215], [0.309847734606201, 0.690152265393799], [0.295684740109501, 0.704315259890499], [0.18389119465521, 0.81610880534479], [0.170866657545716, 0.829133342454284], [0.207620887659514, 0.792379112340486]], [[0.674829756223318, 0.325170243776682], [0.769733653625572, 0.230266346374428], [0.698565948142298, 0.301434051857702], [0.745371681797919, 0.254628318202081], [0.774206068587697, 0.225793931412303], [0.747023869185083, 0.252976130814917]], [[0.988074028323888, 0.011925971676113], [0.98389037637806, 0.01610962362194], [0.982788828669423, 0.017211171330577], [0.986785637189846, 0.013214362810154], [0.985046568722054, 0.014953431277946], [0.98252793095001, 0.01747206904999]], [[0.829780459559744, 0.170219540440256], [0.822652225259282, 0.177347774740718], [0.849222552779949, 0.150777447220051], [0.828444856920924, 0.171555143079076], [0.796145521187778, 0.203854478812222], [0.798526318731177, 0.201473681268823]], [[0.578409784250918, 0.421590215749083], [0.569842416647203, 0.430157583352797], [0.582809471348135, 0.417190528651865], [0.762659572912623, 0.237340427087377], [0.760444892667425, 0.239555107332575], [0.730137314400198, 0.269862685599802]], [[0.823559442063939, 0.176440557936061], [0.831761962633786, 0.168238037366214], [0.837365380278671, 0.162634619721329], [0.72873573216598, 0.27126426783402], [0.713672334322491, 0.286327665677509], [0.759038717034697, 0.240961282965303]], [[0.788426573915045, 0.211573426084955], [0.798697879512626, 0.201302120487374], [0.79160134364877, 0.20839865635123], [0.838562913045961, 0.161437086954039], [0.843455424393681, 0.156544575606319], [0.846906863294607, 0.153093136705393]], [[0.406365807947755, 0.593634192052245], [0.376892020466622, 0.623107979533378], [0.380970550838374, 0.619029449161626], [0.599460336345881, 0.400539663654119], [0.570780325174403, 0.429219674825597], [0.6348635522003, 0.3651364477997]], [[0.837479384313416, 0.162520615686585], [0.847065802683428, 0.152934197316572], [0.86651330356357, 0.13348669643643], [0.918241150346279, 0.081758849653721], [0.916948172246082, 0.083051827753917], [0.95292317319991, 0.04707682680009]], [[0.236574072485706, 0.763425927514294], [0.299387877879766, 0.700612122120234], [0.336945601954311, 0.663054398045689], [0.442838761199092, 0.557161238800908], [0.460912500021388, 0.539087499978612], [0.441764735034405, 0.558235264965595]], [[0.493754288845484, 0.506245711154516], [0.48276916744791, 0.51723083255209], [0.460333636671121, 0.539666363328879], [0.802368394233339, 0.19763160576666], [0.723273376454161, 0.276726623545839], [0.758793278740527, 0.241206721259473]], [[1.0, 0.0], [1.0, 0.0], [1.0, 0.0], [1.0, 0.0], [1.0, 0.0], [1.0, 0.0]]], "kernel_array": [[[7041352.913, 32458.47381], [7205833.923, 29467.89334], [6428544.015, 25087.32893], [7948781.7, 40276.11396], [7780104.522, 38893.97608], [8379404.655, 36991.19682999999]], [[969341.5671, 95261.11795999999], [978350.1261, 97593.29409], [1036989.602, 94154.10032], [943150.7801, 79085.09712], [1027792.139, 82811.71407000002], [1096930.634, 79734.84352999998]], [[885978.3944000001, 1519281.363], [777725.0715, 1777711.488], [1078606.292, 1771564.47], [789068.4095, 2107855.127], [441106.5131, 2185534.963], [605470.4673, 2403686.0900000003]], [[809156.9765, 1294377.513], [770350.288, 1427344.716], [765054.8050000002, 1338484.883], [917882.7757, 1554937.126], [712130.4986, 1351235.021], [648669.2697, 1660736.8069999998]], [[2678078.231, 630663.5629000001], [2769308.566, 756095.3658000001], [2482681.938, 528276.5912], [2231858.593, 906398.8505], [2223054.309, 841768.4622], [1904694.494, 985276.8961000001]], [[7142889.03, 23213578.2], [6685473.325, 23024975.43], [6112049.706000001, 22619122.91], [2872812.751, 29818905.02], [2398181.657, 28291512.8], [2539416.445, 30192435.21]], [[7177365.846, 49942934.47], [7055140.795, 50434884.24], [8234264.131, 54442330.59], [11364168.68, 35489058.47], [9115810.898, 28652648.87], [9596601.178, 32889745.37]], [[471359.9543, 17818419.26], [472976.3253, 18759242.15], [451210.1629, 16885895.68], [533626.9974, 20777472.26], [450061.0699, 20483599.81], [464737.3507, 21744939.93]], [[42333236.06, 12015600.5], [43886666.23, 11491092.83], [41484770.67, 10867242.11], [39428182.16, 9325393.555], [44205241.7, 9752564.528000003], [47009424.89, 9636825.616]], [[320634.3875, 214942.6714], [300313.5618, 211870.5261], [314848.1331, 218561.5634], [317794.8894, 195510.0327], [300238.9027, 183082.7498], [317501.94639999996, 199807.0432]], [[6893468.842, 343724.0213], [6454328.012, 311917.1008], [7049355.439, 336867.12359999993], [6817016.6, 379530.7294], [6638173.314, 376101.4682], [6144133.154, 332294.5698]], [[2147413.102, 4545061.536], [2034099.379, 4162324.652], [2193022.557, 3814649.898], [2595488.237, 3433206.924], [2615829.638, 3625163.236], [2629373.567, 3782575.5010000006]], [[3732462.611, 334522.8858], [3662018.374, 353270.3642], [3916208.354, 367257.7106], [3464972.838, 249885.5053], [3921177.003, 254241.6807], [3964368.986, 249167.1396]], [[12699591.95, 1849439.7549999997], [12463899.85, 1776590.803], [12527852.770000001, 1697188.952], [11044483.39, 2086407.024], [10970683.379999999, 1963559.182], [10811595.03, 2044724.16]], [[518503.52699999994, 354330.0861000001], [465611.85620000004, 445146.129], [435413.6354, 407967.5577], [601562.5955, 721945.1639], [580235.4621, 840936.5257], [614369.262, 735260.4774]], [[3069699.499, 83961.8011], [3072860.843, 79127.46756000002], [3060196.67, 66599.48021], [2740979.684, 76796.2925], [3032928.209, 73950.64512], [2751225.38, 72706.2104]], [[1023393.132, 601609.1638], [1017513.837, 687040.8155999999], [1000390.367, 579031.25], [1137307.632, 415871.6703], [1127697.607, 424079.6235], [1003801.664, 419045.5903]], [[32256660.47, 1259023.963], [32276797.25, 1300707.351], [32524384.93, 1226052.519], [29480328.18, 1080057.999], [32586839.37, 1211885.66], [35273588.7, 1084755.778]], [[269247.5143, 141759.6724], [277890.0941, 162081.5638], [266308.4821, 186725.5482], [365589.3247, 134518.8776], [363200.0672, 122757.9007], [328224.5535, 132555.4689]], [[5074532.655, 855348.6132], [4994946.028, 877720.2139], [4868735.58, 833005.8063], [4166103.049, 696136.9535], [4316474.742, 695877.0548], [4722704.887, 673183.8432000001]], [[42665.37535, 1338713.3970000003], [36402.55026, 1185684.354], [44511.02904, 1262920.088], [49756.09543, 933012.6235], [41787.331190000004, 1049752.584], [36116.77153, 1001481.14]], [[4316674.15, 1462853.8740000003], [4417856.325, 1405440.425], [4983967.922, 1519986.763], [5027174.879, 1102815.141], [5313997.9569999995, 965519.0144], [5005616.072999999, 1164191.675]], [[64455.22813, 2612938.235], [55656.40813, 2906750.328], [73765.6117, 2456313.247], [198036.62350000002, 3320226.776], [144615.1916, 3191043.6510000005], [119693.1941, 3555421.674]], [[8799670.522, 2196296.078], [8868718.675, 2033533.228], [8715488.824, 1991580.61], [8191168.471, 1719070.497], [7176077.325, 1991353.424], [7207847.495, 1689272.582]], [[150346.7007, 63533.89835], [146381.7169, 64125.575379999995], [149756.944, 68550.80839], [134762.69, 61738.3144], [122318.8856, 52693.72253000001], [128089.7796, 62132.120460000006]], [[11547586.41, 16173961.0], [11208639.5, 16897886.84], [11829919.11, 20310096.98], [14045368.2, 9798258.776], [24361078.99, 7979027.202], [21629357.54, 9457118.176]], [[9255193.873, 21420565.93], [9399703.087, 20667462.46], [9160407.436, 20541548.47], [9712098.449000001, 26579536.58], [9160853.94, 28118507.83], [8812449.962, 27195046.47]], [[1058337.216, 3065855.206], [1038864.608, 3372649.499], [1138342.197, 2644950.785], [1154924.963, 3135249.473], [1095897.219, 3650310.407], [992964.5178000001, 3321586.851]], [[9577987.797, 4563601.997], [9037874.548, 4516053.478], [10128268.909999998, 4322836.866], [8996716.014, 3481742.068], [7512638.937, 3798168.209], [6759647.805, 3276744.9189999998]], [[6428473.838, 47986.39764], [5940156.043, 62303.95343], [6244082.066, 56809.90550999999], [4995602.245, 38915.72019], [6088107.682, 40304.48658], [6438674.448, 38078.27397]], [[146924.2768, 684039.3616], [169011.4721, 934518.5493], [177189.4575, 844861.9775], [248849.7588, 971045.2457], [189505.0875, 942754.2069], [167429.5007, 1078108.754]], [[5262071.379, 415651.7966], [5364819.785, 398821.101], [5550094.722, 372627.7511], [4062774.43, 281997.2427], [4095133.233, 280939.2789], [4070185.347, 299931.3774]], [[206216.8228, 5427172.901], [200635.369, 6327793.027], [219200.7791, 6702396.041000001], [325158.5382, 8020382.212000001], [262123.4803, 6631195.557], [302444.4809000001, 7891047.67]], [[48835.84137, 703547.1508], [47489.48005, 686653.6700000002], [47081.77014, 730517.6226999998], [56118.12958999999, 510484.9926], [40624.31984, 561916.373], [41334.46086, 531399.5423]], [[1066823.817, 50107.61061], [1085279.33, 53054.22989], [1131802.593, 52601.6966], [1208865.67, 63387.70373], [1343093.435, 54707.38698], [1395172.417, 53924.68804]], [[2779740.637, 14197847.29], [2770443.148, 12843046.03], [2751707.738, 13338192.6], [4388101.223, 15067040.68], [4701592.754, 15036306.59], [4634421.795, 14399242.63]], [[4405581.397, 45601472.52], [4133695.087, 46695872.74], [4527774.13, 44732345.93], [4944531.778, 61319421.87], [4884107.161, 61995339.67000001], [4776714.404, 63098033.79]], [[772798.459, 95578.95443], [797054.2244, 92047.94271], [761649.7005, 102607.1113], [624445.332, 55141.76401], [618188.7296, 65981.07174], [633964.2317, 65729.66637]], [[11121362.03, 2237062.06], [11020917.729999999, 2191753.524], [11121048.53, 1859479.443], [9352526.73, 1839904.881], [9150043.61, 2079463.0610000002], [9367523.295, 1805227.477]], [[1422010.793, 385065.7942], [1392029.066, 377283.5797], [1450777.442, 348311.6222], [1286857.0030000003, 307875.9399], [1307239.173, 333067.6627], [1322308.029, 320970.8495]], [[4939403.743, 1088048.67], [4753589.477, 1025222.689], [4743919.335, 931111.9637], [2805213.6629999997, 945237.0353], [2981849.399, 855750.6674], [2737745.028, 931523.1962]], [[666564.4022000001, 1157224.166], [673580.7511, 1189453.93], [674436.1814, 1122859.918], [671210.44, 1071599.592], [588505.3647, 1157715.25], [615778.9719999998, 1124513.36]], [[88135.62279, 333578.5889999999], [93352.38197, 354757.8184], [100983.8968, 393193.0851], [146471.2875, 345102.9996], [143858.4685, 297029.6868], [144363.12, 361192.70379999996]], [[1018379.47, 911050.6063], [1032779.123, 935578.1057], [1165064.374, 1057083.783], [1119591.326, 803327.1213], [1026440.8479999999, 763972.9468999999], [982744.1199, 764169.9351]], [[2175828.06, 6175009.873], [2066486.54, 6378733.237999999], [2487304.761, 7321917.58], [2899139.774, 6678415.687], [2567273.238, 5191472.746], [2992550.119, 6159650.849]], [[4699960.363, 6848454.686], [4478298.607, 7647450.136000001], [4951495.403, 8069606.524], [5124960.967, 6358808.742], [5794967.562, 5062144.438], [5907830.507, 6005874.729]], [[2369049.7760000005, 123979.2553], [2458226.788, 150905.28150000004], [2467122.189, 129338.3862], [6840275.436, 276660.3908], [6409624.918, 238075.6422], [5851001.57, 249065.2262]], [[246591.3211, 5368672.565], [258829.1152, 6094283.099], [269533.1837, 5483204.733], [421954.8887, 6173428.659], [337219.2404, 6081833.862], [330092.4193, 7005872.460999999]], [[577290.9182, 6052366.452], [578698.7462, 5905600.557], [628388.3453, 5873104.437], [714273.9288, 7852422.419], [639818.3985, 7785223.816], [704220.6564, 7788341.528000001]], [[924370.1601, 278475.4182], [927489.9059, 309920.2445], [948964.2699, 321882.2405], [2014017.318, 325719.1505], [2245215.486, 303751.3555], [2433511.977, 323699.8661]], [[2228490.449, 123299.8223], [2491232.813, 98266.72368999998], [2076211.69, 83409.44517], [2441485.046, 102004.3588], [2514122.448, 139368.269], [2740652.555, 93836.27232]], [[4110949.853, 7282370.564000001], [4149269.804, 7536502.356], [4120063.612, 6537635.514], [3582256.7589999996, 6508643.378], [2842936.6569999997, 6938728.442], [3068762.5689999997, 7111409.533]], [[1176619.215, 21705006.54], [1237003.897, 21824824.06], [1287625.584, 22785621.61], [2275209.106, 8313707.678], [1900365.954, 7354602.146999999], [1482662.547, 6476941.490000001]], [[3344630.005, 4949036.297], [3269349.8309999993, 4705754.824], [3209480.056, 4524190.514], [3132816.854, 5224576.661], [3058422.571, 5173888.634], [3212200.567, 5501629.467]], [[4034545.188, 545561.6962], [3906881.8149999995, 493396.697], [3792294.123, 479397.3299], [3522773.521, 454176.1699], [3531915.032, 474373.9656], [3495640.3940000003, 437944.8794]], [[558499.1592, 3194.256534], [586702.7071, 3017.698107], [594653.006, 3280.298849], [620011.3069, 5527.367488], [624882.1257, 3428.240088], [632651.4392, 4226.918282]], [[1752760.9059999997, 485967.3579], [1792330.2520000003, 466367.8209], [1796587.22, 387768.1549], [1974031.913, 457338.0029], [1948652.095, 540560.1853], [2097119.916, 439450.93419999996]], [[6601489.361, 53756972.12], [6673302.353, 51692088.65], [6437902.415, 50200273.04], [13880082.0, 69041745.93], [14881320.31, 75937838.86], [14813409.44, 68656848.05]], [[95416.1665, 282782.3327], [95437.95011, 281984.6327], [119054.6282, 312651.62580000004], [166681.732, 147307.1832], [301292.9099, 151677.1474], [316999.7372, 129101.7342]], [[14590133.83, 3500462.033], [14239005.08, 3029719.9970000004], [14153733.76, 2845023.674], [10442722.85, 2578404.356], [9531107.748, 2632039.056], [9564882.702000001, 2673077.394]], [[2305779.136, 5410590.129], [2226462.613, 5338228.485], [2373087.186, 5281576.636], [3070067.481, 3904360.3250000007], [2921761.981, 4958719.607000001], [3222244.751, 4541377.993]], [[387655.8021, 2413254.017], [397227.5, 2269895.808], [437319.1409, 2590335.552], [757951.0551, 2715047.904], [685410.9659, 2318172.109], [588897.5635, 2781105.685]], [[11755078.74, 581468.0048], [12160656.999999998, 633869.4232], [11570589.96, 563094.9459], [12326193.76, 585130.4331], [12669706.93, 638388.3529000002], [12322627.99, 580816.2574]], [[18813228.05, 150085606.1], [18896980.23, 140594982.7], [17973764.82, 139008118.4], [29733701.04, 209224735.2], [25288965.66, 212493595.3], [26349243.01, 208458365.5]], [[1074691.603, 4862091.9], [1059802.805, 4708811.237], [1045265.584, 4765064.733], [807952.6055, 4443785.153], [826593.8776, 4638045.907], [768274.3569, 4643517.949]], [[565356.6358, 2965897.939], [500928.302, 3195886.966], [525412.1241, 3382027.725], [846938.3749, 4814746.71], [830737.8375, 4231626.026], [559672.512, 4954920.255]], [[1378062.325, 18783444.49], [1455565.663, 17587617.3], [1527110.412, 16118354.97], [2343698.957, 29337581.39], [1935049.097, 26638039.04], [1531209.437, 28874354.18]], [[2305021.403, 1798194.382], [2350338.347, 1736755.558], [2372185.171, 1790684.376], [2251059.505, 2361305.246], [2160894.911, 2522941.9309999994], [2398709.76, 2357485.312]], [[121509.9383, 940842.0174999998], [146928.3791, 763522.4486], [146487.1417, 895580.0432], [658066.7228, 647390.3492], [632152.0727, 449737.301], [573716.7484, 529825.5452]], [[646888.6223, 10189653.01], [645773.1758, 9059410.908], [690931.7701, 10701658.23], [1370984.7109999997, 7753338.224], [1041575.31, 7689929.273], [1079397.365, 7767279.408]], [[48587052.62, 5114633.705], [47808194.47, 5319584.368], [43665390.52, 5106753.0], [39623160.5, 5229712.123], [38252353.23, 5007595.875], [36707968.68, 5321129.367]], [[1392206.66, 1623499.481], [1439784.657, 1497030.925], [1452468.719, 1588598.8649999998], [1483517.891, 954631.9086], [1734607.5579999997, 830603.4964], [1751564.739, 791652.6041]], [[70669895.19, 4552316.499], [66388523.16, 6269313.664], [64807481.0, 6655099.432], [77874544.49, 6447622.014], [102229688.8, 5676264.824999999], [129543543.1, 6020595.565]], [[5477267.329, 771294.6855], [5566465.964, 768239.5121], [5395399.248999999, 752711.3505999999], [5007874.993, 1523419.491], [5318412.175, 1393682.69], [5165177.63, 1458495.164]], [[208174.2977, 371016.5009], [226844.215, 454692.3246], [223440.2469, 632164.4617], [295337.7402, 364929.908], [318292.154, 308799.6973], [299510.5219, 426213.5052]], [[348670.4795, 182352.9174], [349482.2233, 173298.5983], [338695.1393, 177156.447], [283648.9376, 168866.05110000004], [257312.8834, 193907.3779], [239095.6355, 161600.8112]], [[4979689.84, 78472212.49], [4669011.54, 51075712.09], [4308359.122, 49412606.11], [6572056.51, 54753080.07], [5797760.231, 70697584.39], [4160230.577, 57609426.6]], [[16878485.13, 2413944.966], [16687639.5, 2049426.574], [19382034.84, 1924340.75], [19206850.49, 1440950.025], [12648987.14, 1616509.314], [12708536.12, 1527456.62]], [[252046.993, 1672556.85], [233125.6739, 1609812.552], [271822.0453, 1706611.68], [292229.9637, 1408727.5219999999], [269789.8061, 1411266.802], [273192.9974, 1414219.418]], [[122425.5314, 81568.81492000002], [119636.523, 89680.24170000001], [124308.8622, 74932.64869], [104110.5124, 112184.6556], [96428.14493, 95682.14966], [86155.31089, 105996.8155]], [[2582477.683, 2686178.813], [2572200.715, 2443092.526], [2537141.058, 2668004.452], [2914777.631, 3442772.98], [2913023.631, 3533366.608], [2889729.393, 3449884.601]], [[1741773.789, 545745.9492], [1720645.294, 617222.1622], [1819024.828, 636894.1226], [1666421.425, 529798.3549], [1981443.43, 538716.6897], [1754648.48, 551567.088]], [[2308683.776, 4778141.615], [2295568.976, 4725010.224], [2282547.488, 4323751.694], [2408922.674, 3029116.6060000006], [2297645.587, 3296264.709], [2291924.224, 3093074.177]], [[535388.3266, 178679.37259999997], [528261.4157, 198789.07990000004], [555685.9831, 193303.1616], [364470.921, 165261.15859999997], [365461.2279, 160459.7496], [366321.9677, 152598.4536]], [[13120133.33, 1970931.595], [13360219.69, 1861559.076], [13618162.700000001, 1871463.69], [6780693.225, 865717.9414], [6335934.5, 937601.873], [6353651.311, 977588.09]], [[33567537.2, 4047923.838], [33101947.85, 3990758.02], [32068867.64, 3783454.262], [16527630.44, 1630257.226], [15128156.18, 1901163.946], [15341169.639999999, 1722451.082]], [[994763.483, 33858796.82], [1029839.524, 32759649.78], [1022884.352, 34051728.74], [1403646.056, 32304065.5], [1117607.965, 36062555.88], [1188121.253, 34540743.78]], [[185429.7023, 300850.6451], [200439.3957, 305651.4548], [188746.5173, 262473.3086], [249592.0621, 327199.3717], [222737.8441, 340337.6532], [200857.2503, 292389.7797]], [[451974.6384, 931468.1448], [519772.67880000005, 978194.6863], [477887.2394, 965783.9458], [565070.9652, 1242278.159], [597973.4122, 1086811.572], [570694.6824, 1200880.529]], [[5884295.818, 810241.1691], [5821850.074999999, 1031131.754], [6898042.52, 856279.0313], [11350312.35, 1575277.5809999998], [8667992.972, 1676919.248], [5928799.944, 1822439.532]], [[7842907.309, 848577.3144], [8355371.856, 794137.5155], [8013045.095, 734405.6418], [6773765.061, 661507.8331], [6817895.053, 655556.4968], [7285822.082000001, 604618.7172]], [[8395546.673, 21252435.05], [8321953.257, 20128515.03], [7560572.111, 18983596.34], [7776963.229, 23859755.999999996], [6986896.547, 19615738.79], [7383796.931, 22875047.21]], [[92868.92337, 2900833.589], [110157.6054, 2834007.706], [110464.0684, 2653184.238], [156042.05140000003, 3140687.021], [132345.4668, 3074478.005], [147112.0546, 3293956.9739999995]], [[1116051.153, 1547379.95], [1025703.456, 1783314.9110000003], [1128081.783, 1543040.43], [1257164.871, 1622402.991], [1135715.268, 1694314.283], [948470.5442999998, 1683157.773]], [[764021.3941, 164595.5319], [723007.2722, 162081.5638], [732131.2787, 159911.9387], [568297.5102, 167395.89939999997], [534886.1272, 147498.5574], [498438.2316, 163978.7925]], [[15299876.34, 3425378.924], [15571623.31, 3378558.563], [15062513.29, 3161828.619], [12728027.279999997, 3135551.559], [11870643.36, 3685100.4779999997], [11874163.98, 3452602.294]], [[1506245.358, 1235416.5439999998], [1559328.351, 1777507.727], [1514707.714, 2134659.713], [1714324.731, 2292026.866], [1861088.421, 1151759.341], [1776851.413, 2180382.328]], [[2682624.6250000005, 259197.9453], [2807884.356, 277603.7746], [2326295.188, 238651.1868], [3551376.942, 567277.1529], [3846405.553, 541165.23], [3984809.782, 578834.6063]], [[404868.9523, 46500.85761], [434936.8825, 57943.47136], [411780.8576, 41963.1615], [415719.541, 41171.29536], [350579.0067, 48180.4671], [340682.8661, 42727.79349]], [[2467049.809, 23137573.83], [2547343.053, 34056587.55], [2711455.345, 46425692.6], [3787825.2869999995, 25877690.200000003], [3551824.057, 24166809.52], [3317047.752, 25248498.97]], [[673712.3428, 23508.38304], [699748.3396, 28024.24775], [708340.6484, 40147.22787], [661105.2177, 43719.8939], [628647.724, 24555.36168], [575240.9973, 56867.72293]], [[941734.8566999999, 770603.7367], [978494.5274999999, 858648.1988], [941511.3758, 817581.8058], [1097817.096, 669271.4422], [913112.5533, 639664.6191], [886531.4089, 677033.908]], [[14385546.13, 3531439.5730000003], [13650053.84, 3928509.082], [15087318.68, 3868258.82], [16339580.27, 3837800.719], [23683631.63, 3135266.092], [24846139.66, 3066576.672]], [[734974.9925, 2726369.004], [664132.7767, 2263273.581], [741140.1477, 2023874.039], [777023.3013, 1778077.955], [737129.387, 1871006.248], [658184.8125, 1696746.237]], [[48328.160780000006, 389441.8035], [48090.80855, 387308.6133], [50616.53914, 454504.8593], [84018.83635000001, 344408.2018999999], [76374.98250000001, 291442.477], [74812.43138, 341534.7255]], [[2599652.947, 1138637.642], [2534965.794, 1539820.702], [2771213.7999999993, 2267126.811], [2910224.837, 2235637.487], [2660512.336, 834337.7567], [2672898.365, 2372206.148]], [[8329371.392, 4083622.862], [8595696.969, 4212653.58], [8646033.713, 4002647.057], [7620782.614, 3881905.269], [7265532.807, 3933736.041], [6999474.728, 3975984.642]], [[219805.4872, 6897627.212], [207927.6374, 6617133.426], [210958.6223, 7129254.798], [239358.1739, 7242510.868], [220260.4768, 7878533.056], [229826.79190000004, 7797740.216]], [[1369095.827, 19698951.72], [1281562.029, 18984397.88], [1299013.516, 18882965.26], [1517663.843, 19599337.02], [1431648.056, 21650201.65], [1256668.404, 18608269.43]], [[159010.1057, 71915.1079], [149610.1186, 71958.14224], [142969.2855, 90222.16947], [182042.4617, 61398.97117], [182451.3471, 59095.85194], [183006.7968, 67227.79455]], [[20375.41931, 75377.91322], [18631.9006, 63669.15109000001], [21544.61441, 60895.52746999999], [17347.13329, 40780.59751], [14122.79548, 47515.86329], [17140.31209, 38451.95674]], [[614255.6215, 352740.9038], [532531.57, 377894.8623], [605916.911, 373505.986], [809555.9806, 333241.0909], [713670.9706000001, 329201.0488], [695216.1334, 289037.9585]], [[37433.23439, 142070.5994], [32774.98193, 145505.6191], [38943.34504, 141935.5681], [56669.41351, 102900.5472], [50452.711670000004, 100692.6762], [46922.19908, 105308.3333]], [[1831059.9019999998, 1853930.923], [1851019.089, 2246463.311], [1947223.628, 3615857.768], [3747740.909, 3476203.826], [4700421.635, 3240959.841], [4620500.909, 3272441.905]], [[1277283.94, 51350.16696], [1082907.022, 62544.39123000001], [1080511.798, 50342.98621], [901849.0244, 43929.34016], [936264.677, 61042.39424], [846689.4785, 51277.20226]], [[18866269.31, 5340919.453], [19839714.8, 5410257.944], [18661550.82, 4978402.628], [15254827.709999999, 5244111.553], [15436250.590000002, 5027827.058], [14781690.96, 5015728.633]], [[370000.6414, 9351532.053], [378197.4642, 9085696.057], [409976.8288, 9795978.49], [783209.1621, 6703388.126], [730562.1115, 6872740.752999999], [704802.1618, 6708738.041999999]], [[30767.71666, 692814.4119999999], [32544.9712, 732897.1935999999], [28105.64179, 708168.374], [32749.43192, 622931.4561], [27902.36298, 571360.7429], [36152.89535, 620811.6372]], [[3679926.511, 183297.2141], [3710186.54, 176609.712], [3254355.273, 176122.6913], [3095899.636, 176961.9548], [3625154.129, 167899.9089], [3544275.3910000003, 167104.1392]], [[4642625.292, 59817745.12], [4702223.852, 59799732.65], [5357063.636999999, 67951596.03], [10889094.56, 80508928.94], [8384762.322, 78289004.82], [9035360.364, 83764955.56]], [[973597.4964, 2472445.302], [900559.0531000001, 2551900.817], [922309.7438, 2788304.337], [1461644.688, 4966595.252], [1309761.584, 4294966.645], [1337638.625, 4875427.739]], [[2131374.437, 950135.2796], [2200264.081, 973059.913], [2218391.713, 994601.0286000001], [1832598.391, 478705.5497], [1829468.206, 506800.5809], [1835794.915, 485459.2094]], [[1656150.048, 19673.61692], [1716725.828, 21667.92821], [1738181.786, 26199.7598], [1798650.3860000002, 22602.07145], [1742895.478, 25555.57622], [1732093.1190000002, 22991.68153]], [[6292334.616, 153275486.6], [6023186.822, 143783839.9], [7007975.528, 147406239.6], [23452825.38, 132716431.3], [26028572.419999998, 143641397.3], [28077018.89, 128875259.8]], [[7968690.857, 13079661.73], [7986426.393, 11868050.39], [8424589.173, 11427116.86], [6477239.635, 10328318.94], [6291702.233, 10057923.03], [6814890.818, 9991258.059]], [[3748122.41, 12828616.98], [3647475.094, 12043284.72], [4112396.49, 12148001.34], [3807026.199, 8081504.270999999], [3092745.37, 7363677.817], [2651488.394, 7456103.577]], [[5408692.563, 78669132.91], [5484260.335, 74829132.54], [5396188.511999999, 77106280.07], [8002029.59, 113997171.4], [6792580.863, 112689578.5], [7546001.694, 115898276.4]], [[2743116.913, 5748464.116], [2772196.593, 6167840.764], [2880695.8, 6329146.207], [3175672.498, 7740147.137], [3134275.055, 6370364.561], [3405947.592, 7533557.823]], [[2079217.2029999997, 474762.4707], [2167361.201, 489301.104], [2136984.911, 444844.2754], [3759617.761, 696287.9965], [4114051.31, 765249.2131], [4349307.937, 733697.804]], [[2458588.466, 8756855.41], [2623463.197, 7716525.063], [2369366.376, 7546507.86], [3066900.32, 4977772.433], [3155265.112, 4751113.638], [3136340.545, 4258964.411]], [[504384.4501, 3028428.81], [506075.1788, 3123755.6269999994], [499637.0621, 3094314.311], [601899.1064, 3336640.113], [549227.8318, 2995349.501], [590721.3759, 3301883.578]], [[494988.5706, 155210.1434], [489561.8524, 175794.66860000003], [542629.3243, 208617.3828], [491553.2463, 127621.2482], [541471.4199, 99974.18562], [478323.4313, 122047.05649999999]], [[14299669.82, 1594018.997], [14383406.44, 1818259.896], [13851558.93, 1844293.298], [13681144.72, 2160518.779], [13930912.12, 1732318.655], [13344667.78, 2152639.213]], [[35485.8626, 1452.604799], [35398.96084, 2183.39933], [31639.28328, 1570.48527], [31045.103540000004, 3818.668608], [33388.60553, 1623.410606], [31993.36963, 2167.586524]], [[458756.34170000005, 9562386.611], [407696.5983, 10358182.53], [504147.1342, 10190269.370000001], [776963.917, 10982838.52], [539048.1043, 9866010.412], [507627.779, 10892060.0]], [[1777134.626, 375162.194], [1768091.453, 350448.2764999999], [1881263.823, 354376.932], [1575662.475, 276106.5665], [1235530.6500000001, 302115.844], [1153319.036, 288143.3846]], [[62582.36667, 67092.28493], [55003.50772, 67532.4567], [59501.38117, 58205.01825], [49784.79782, 34609.98833], [44496.21974999999, 31295.93797], [47253.48094, 29762.13385]], [[68050.6675, 1964137.265], [69257.98438, 1730540.853], [77749.13288, 1507362.137], [157972.0399, 1667011.017], [181586.52069999996, 1635227.885], [124292.3731, 1457476.029]], [[4951022.304, 3710625.641], [5141616.548, 3515791.492], [5393933.476, 3538829.249], [5639327.668, 3414678.985], [5245172.188, 3879565.631], [5172578.608, 3686663.591]], [[293987.4712, 6121921.97], [282954.456, 6412659.418], [283954.1392, 6808882.023], [530034.2494, 8670068.415], [448394.4774, 8262830.989], [443776.7243, 9033044.854]], [[0.0, 0.0], [0.0, 0.0], [0.0, 0.0], [0.0, 0.0], [0.0, 0.0], [0.0, 0.0]], [[7829899.573, 1554059.122], [7358693.072000001, 1534421.04], [6970429.178, 1407920.33], [6810979.199, 1851384.1479999998], [6993022.401, 1782612.997], [7222297.022999999, 1751892.755]], [[37017744.56, 30340715.590000004], [38357125.75, 36222565.33], [35983610.22, 35757883.01], [31434070.47, 42561897.72], [33046278.4, 39154901.61], [33009241.930000003, 42431112.02]], [[854721.9405, 3414899.533], [876526.5418, 3047243.43], [836990.4549, 3121484.704], [1131765.1, 2889854.9790000003], [1078690.777, 2962072.041], [1097018.741, 2628235.462]], [[345727.9528, 23552.143140000004], [351060.3238, 23242.99954], [344614.6089, 20539.71881], [289834.7984, 18535.99445], [296139.9858, 21392.11227], [284083.0075, 15227.00658]], [[5012019.748, 833560.6927], [5529024.755, 941476.9821], [5251415.198, 883458.5719], [4126513.54, 756584.3539000001], [4514574.042, 686309.7853000001], [4612835.61, 684371.6786999999]], [[681239.1495, 135713.87], [616975.4198, 122837.2251], [727046.1724, 123428.5971], [781021.8417, 80189.72478], [625179.4097, 78186.90352], [526685.2967, 74739.95055]], [[12318452.65, 38776049.47], [12842437.69, 40333440.37], [12819879.94, 43206412.79], [12888364.789999997, 42865997.59], [12451698.61, 42785169.91], [11954341.24, 47666067.88]], [[2802346.315, 55028.318], [2793134.789, 50363.56794], [2685747.934, 52094.88187], [2545209.56, 54957.49157], [2673664.904, 66351.66163], [2834574.487, 56463.46612]], [[76835.30966, 852412.0805], [70980.48626, 839148.286], [81021.19018, 753013.2438], [148807.0685, 897406.7585], [131813.959, 1117252.885], [130089.80569999998, 903463.0175]], [[847460.3401, 11968385.66], [800272.3118, 12888892.22], [871830.7619, 11508536.55], [1496483.456, 9689709.222], [995090.8902, 10015380.83], [1102657.581, 10303000.08]], [[694625.7519000001, 6008260.884], [723461.1051, 6221633.627], [801338.335, 6671108.923], [1076141.84, 6014128.663], [916806.0826999999, 5192039.975999999], [824548.22, 5689942.934]], [[0.0, 0.0], [0.0, 0.0], [0.0, 0.0], [0.0, 0.0], [0.0, 0.0], [0.0, 0.0]], [[466144.2309, 214459.0073], [508829.119, 191840.8351], [485035.7037, 192717.6717], [479359.6774, 187273.1555], [499995.7866, 182534.428], [492314.8035, 186127.9892]], [[79343403.3, 55076684.42], [77633262.99000001, 54427577.99], [76354393.08, 55624288.39], [57744268.69, 48630804.64], [52476945.99, 51344661.89], [51851778.91, 48866382.220000006]], [[10260073.08, 10734235.86], [10342231.36, 11107003.640000002], [10536317.68, 11146264.65], [9637472.224, 11597079.969999999], [10360800.59, 10740489.099999998], [10550798.67, 11399589.14]], [[1106781.562, 310777.277], [1153766.83, 310205.5097], [1211067.1099999999, 303942.463], [788276.6193, 167828.8893], [886456.0808, 160242.3117], [848927.3932, 155871.0088]], [[6975051.344, 369047.29659999994], [7136108.697, 365068.1171], [6429784.285, 350040.6471], [6887584.9, 380396.7091], [6442596.423999999, 337397.514], [6863261.494, 354885.3916]], [[9487186.22, 1630178.654], [9010335.147, 1706497.073], [8922952.14, 1627387.573], [7051683.417000001, 1232107.9320000003], [7325440.053, 1199879.304], [7004673.034, 1172118.28]], [[14987943.249999998, 4390979.942], [14400940.89, 4463890.701], [14524687.19, 4311401.515], [11837263.31, 4019354.38], [11490480.09, 4071761.867], [11234508.04, 4234165.463]], [[530614.6136, 51261.49519], [518266.779, 34942.94723], [619232.8989, 35337.97694], [569841.5011, 31859.999139999996], [548191.8419, 72630.89133], [513328.294, 39088.34982]], [[162621.9626, 285027.9165], [157479.9925, 370416.8393], [185589.4668, 368648.2492], [227035.9391, 266318.9815], [199081.2383, 260386.6661], [204275.7972, 274554.9204]], [[3200155.729, 13045114.29], [3224791.698, 12283722.51], [3347488.262, 12837781.67], [3893430.303, 8005076.523], [3544166.739, 7747975.751], [3329558.929, 8254312.615]], [[748790.9766, 8891129.803], [825078.4017, 8487148.577], [749235.7271, 8933844.559], [768105.7643, 10914365.7], [652592.6053, 10328302.39], [658933.721, 11324852.59]], [[2016325.429, 202056.47539999997], [1938897.6280000003, 212237.2957], [2154010.433, 209394.9866], [1822008.197, 200262.8518], [1887123.3, 216691.093], [1844605.603, 207677.0288]], [[2061031.63, 1744415.53], [2062979.65, 1584036.805], [2211062.845, 1723627.482], [2119127.465, 1521002.804], [2110716.962, 1566498.587], [2163640.609, 1588944.421]], [[9785606.424, 7587309.323], [9181244.465, 7724471.736], [9855071.291, 8303345.085], [7925324.916, 8133261.665], [7439398.95, 7225084.762], [7798339.793, 8062715.269]], [[581824.6826, 1320748.727], [595160.5008000002, 1272180.833], [618409.8107, 1169699.113], [604888.1143, 1408828.218], [564542.4662, 1471487.659], [564271.691, 1348881.552]], [[781575.5238, 4490591.735], [785945.6344, 4461954.973], [801259.4087, 3973372.56], [1266666.3539999998, 3378428.67], [1036620.575, 3544805.734], [941950.6353, 3687116.5400000005]], [[1327799.4210000003, 2408187.059], [1357682.172, 2953819.083], [1271727.58, 2631045.399], [1575266.58, 4329193.879], [1521373.796, 3617978.33], [1436494.543, 4482154.936]], [[1088583.36, 145721.1125], [1103742.075, 154522.0364], [1141048.241, 151522.9658], [1837942.975, 131628.9219], [1527499.65, 126567.7917], [1242571.304, 137979.5308]], [[11365.60438, 0.0], [9132.044861, 0.0], [11560.4423, 0.0], [10262.59058, 0.0], [9584.258538000002, 0.0], [8690.86247, 0.0]], [[1544131.969, 16955884.78], [1541897.044, 19009867.990000002], [1733107.955, 20576311.93], [2316382.196, 20650596.16], [2011622.2690000003, 19724457.77], [2144609.523, 19561726.67]], [[3831851.8200000003, 599018.1056], [3857785.354, 601919.7228], [3879225.762, 568547.3209], [3200910.81, 485180.25880000007], [3096438.899, 462632.3165000001], [3202596.917, 485085.52660000004]], [[20923.51228, 304639.348], [21390.99793, 323938.9906], [22168.13187, 420509.8499], [24518.77292, 305952.6593], [25810.56409, 252955.9607], [23407.35434, 271271.0415]], [[3959024.544, 188456.2989], [3906675.5269999993, 199991.2689], [3866372.057, 180971.2799], [4076234.863, 173276.5061], [3684881.203, 184151.0318], [3731326.293, 176151.7917]], [[1995108.927, 2554898.531], [2003465.6630000002, 2479973.239], [2143750.019, 2535994.768], [1991649.245, 1304205.78], [10735558.7, 1246864.8079999997], [1914033.823, 1256932.944]], [[1328430.8649999998, 21033634.58], [1351802.974, 19171857.86], [1392935.767, 18859179.73], [1588034.196, 14590751.82], [1327148.198, 15747234.14], [1403718.784, 14823882.139999999]], [[2854503.549, 2759534.549], [2967344.71, 2833294.543], [2852395.098, 2944556.964], [2701786.07, 2608814.342], [2695195.478, 2057246.575], [2684792.794, 2364279.544]], [[1430219.559, 944239.1827], [1373256.89, 1054564.251], [1428903.592, 1139784.236], [1303484.597, 1684934.784], [1168326.431, 1714640.004], [1107062.925, 1881436.114]], [[1903549.617, 4534121.512], [1925179.499, 4932031.242], [2113081.529, 5159264.129000001], [2179798.388, 5685257.748999999], [2007388.223, 5803796.907], [2121173.094, 6713720.479]], [[378070.48949999997, 13968682.59], [407737.85579999996, 13804797.220000003], [395093.5909, 13273239.81], [395390.3279, 9585993.042], [316418.3635, 8806898.543], [326118.7991, 9394045.055]], [[293722.2649, 71714.73273], [260035.898, 69299.06322], [283097.2255, 69837.97142], [228777.8775, 52087.67496], [221548.7078, 58797.11111], [218408.1405, 43486.48275]], [[656903.3164000001, 420649.6599], [643761.8712, 398036.6217], [758413.7238, 454358.4868], [824926.6076, 284413.9304], [746534.3743, 258996.9541], [684766.6577, 274656.8339]], [[331621.5047, 35044.92568], [389698.0008, 38926.47174], [339315.2742, 43224.709350000005], [398319.9516, 39199.681], [431224.0696, 32424.72452], [416463.59210000007, 37440.74852]], [[394753.2272, 25151.68972], [485281.3837, 40780.69542], [420530.3975, 30590.93432], [828677.7137, 34966.44976], [725138.9292, 32404.87149], [901773.8988, 23243.06812]], [[3018552.574, 8622926.491], [2880600.753, 8011570.765], [2905050.189, 8724897.839], [4748563.707, 9728980.396], [5014191.467, 10140171.3], [5085705.226, 9485427.477]], [[7783677.908, 23647.72439], [7662761.069, 33477.90676], [7917657.07, 28693.581], [7263586.266, 37980.26067], [7828841.094, 31780.91913], [7382475.328, 37344.4969]], [[36887667.2, 21715370.78], [33165897.03, 20907900.260000005], [39947963.6, 20718110.279999997], [55300606.21999999, 11123811.96], [69294216.26, 11332298.47], [73176286.65, 10436393.5]], [[1338281.383, 73579.14305], [1170991.849, 69806.42773], [1168897.936, 56191.48177], [1048033.288, 82512.7658], [1096527.821, 89197.77198], [932699.4131, 78884.43215]], [[1799361.437, 8555443.82], [1719510.712, 8197400.656], [1643357.52, 8209849.661], [1327238.3030000003, 9781341.963], [1299581.856, 9764854.499], [1224685.608, 9930676.156]], [[4043764.263, 87780445.08], [4154839.571, 85761920.66], [4268670.488, 85050646.64], [5840541.35, 102699156.5], [4761409.913999999, 98839726.77], [4971606.818, 103670923.3]], [[5342769.86, 21595606.31], [5824428.671, 22706089.710000005], [5860274.931, 21473758.23], [6441807.024, 22991762.34], [5450118.031, 26173856.29], [5436546.815, 24087817.64]], [[71359.43151, 548924.314], [77929.28577, 666858.3039], [80473.21642, 687493.2607], [97130.88187, 678293.7429], [79141.52616, 645639.4357], [76538.44513, 797472.9962999999]], [[3812150.782, 919261.3818], [4086352.071, 912410.4977], [3873024.413, 786239.7977], [4393346.833, 778374.8211], [4291070.467, 877475.5543], [4351334.396, 772073.8918]], [[7194667.398, 88786.92724000002], [7181182.549, 86228.53299], [7192775.732, 86711.97433], [6112521.279999999, 94541.82868999998], [5836587.334, 83885.66845], [6386779.497, 76464.55314]], [[10063820.44, 15100687.12], [9921817.131, 13455347.370000001], [9479833.292, 13533050.97], [6451902.349, 14125539.439999998], [5640830.272, 14711095.06], [5621483.152, 14632511.26]], [[218151.10519999996, 0.0], [218345.1638, 0.0], [230836.7651, 0.0], [183299.4286, 0.0], [179181.2222, 0.0], [171931.7622, 0.0]], [[26830034.91, 25349761.73], [25782862.01, 22150841.41], [26471868.17, 22750858.150000002], [16397974.8, 19449301.0], [15854250.019999998, 19603448.82], [15574652.87, 19174455.44]], [[2393928.65, 1306353.9589999998], [2347759.752, 1382007.928], [2603890.125, 1204371.095], [2304901.238, 1800130.23], [2017567.9500000002, 2162278.556], [1912712.22, 2226130.157]], [[74582.31921, 1913237.366], [81024.63196999999, 2168626.668], [84378.93886000001, 2634887.677], [285935.2317, 1040585.434], [226989.9073, 1111013.361], [181879.0288, 1066275.467]], [[574790.4019, 251758.7293], [540453.0158, 238695.6413], [567355.7946, 242255.6093], [473658.788, 225215.152], [502545.22279999993, 246376.0994], [477045.8815, 224153.0417]], [[1020210.657, 2499161.991], [892782.0087, 2182686.167], [1091008.991, 2301158.414], [2740880.71, 1637910.07], [3113645.341, 1790081.517], [2829552.395, 1606496.187]], [[7131649.335, 3307572.145], [7564465.004, 3206991.932], [7529001.607, 3032563.42], [8167216.818, 3440154.901], [8059101.126, 3892800.985], [7967240.679, 3511372.402]], [[1489701.538, 1493946.572], [1550973.701, 1357964.148], [1574127.914, 1399595.395], [720717.1215, 886602.1507], [732489.9537, 835897.6376000001], [753058.299, 807256.6905]], [[4291921.564, 27021857.95], [4437556.796, 29826512.42], [4437234.433, 27727522.61], [6559783.762, 33133794.94], [5656325.077999999, 31819679.81], [5769502.708, 31562605.36]], [[418066.1217, 587939.8924], [414854.7797, 792018.4027], [443847.4702, 688243.4197], [654008.7981000001, 640945.8488], [637043.7471, 590712.72], [547989.5399, 643266.5743]], [[3565382.657, 627208.8187], [3656654.895, 632432.9092], [3722613.509, 640324.7277], [2902999.751, 533705.3333], [2791587.5889999997, 533063.3031], [2743736.295, 562630.3627]], [[739003.6021, 4874183.505000001], [707040.6081, 4574023.438], [754038.9539, 4582465.059], [917288.9331, 3446901.488], [797703.2703, 3722537.62], [778873.6143, 3508541.472]], [[271495.4533, 939137.677], [284047.7805, 847563.6089], [267762.9804, 804691.8789], [397894.3644, 929246.6185], [357740.8505, 1026401.6389999999], [362022.352, 945292.84]], [[276850.0943, 15340216.05], [312917.7372, 13792571.57], [321579.4157, 14658289.44], [612429.9159, 16424413.59], [459393.9883, 17598292.82], [480649.45290000003, 17949228.92]], [[1774482.563, 8501780.126], [1654736.389, 8997977.014], [1667599.1580000003, 8260714.099], [2037375.1279999998, 8411281.443], [2494123.338, 7517680.605], [1904606.387, 8138357.72]], [[1002618.64, 10393598.08], [904323.8027, 10957239.41], [1114777.071, 10336641.849999998], [1145027.586, 12705735.44], [953561.2052, 12145327.31], [1063097.593, 13457109.11]], [[787447.9485, 1328924.9549999998], [733115.3671, 1383128.613], [870613.0424, 1652179.413], [1231332.717, 1410338.6470000003], [1053376.587, 1202148.222], [1124331.873, 1299849.844]], [[122760.19640000002, 5819056.057], [128176.8317, 5585084.748], [128683.6321, 6095499.129999999], [170680.2725, 6129626.195000001], [168370.8921, 5382723.6], [140239.7181, 6726742.758]], [[6748236.834, 792967.4478], [6348502.447, 842836.3573], [6735567.173, 934405.3446], [6731998.128, 788112.0585], [9457237.159, 662958.8406999998], [9722594.014, 724502.9432]], [[27474.10729, 708717.7514], [30407.83114, 733681.6729], [31228.86672, 778033.7903], [32405.00319, 750915.2074], [29822.09744, 701209.0114], [36080.64771, 789818.1614]], [[10312482.89, 1382128.0159999998], [10344294.24, 1404931.023], [9425937.931, 1369131.622], [11195913.26, 1426651.289], [11025635.89, 1387443.166], [11042435.05, 1404367.781]], [[23647.5596, 0.0], [18125.46442, 0.0], [29584.94544, 0.0], [18024.1139, 0.0], [14453.41141, 0.0], [14081.24128, 0.0]], [[22594.31182, 253232.7536], [22871.11182, 317734.47290000005], [22180.53457, 284502.3674], [48726.76819, 342031.7923], [40637.83275000001, 332831.3171], [36259.50467, 329973.2071]], [[4239132.887, 122378.5572], [4676128.464, 151985.2139], [4356955.149, 145466.8042], [2657346.846, 148142.9543], [2741769.984, 143121.437], [2897747.118, 143120.4998]], [[24661657.88, 16065712.35], [24685411.71, 15157769.22], [26213666.55, 15587754.72], [20561801.45, 11197319.55], [23980014.85, 11638602.36], [23355371.28, 11913686.04]], [[653165.1708, 901837.955], [679253.6615, 1130261.405], [762021.7815, 1221203.93], [1049616.868, 697415.7841], [1493537.196, 603740.0891], [1492442.411, 706373.6671]], [[124059.7072, 294102.378], [128847.2666, 391271.7617], [113845.4949, 327865.2158], [117234.4347, 329706.6852], [105652.96, 359755.80700000003], [109419.9321, 344977.1364]], [[5085267.195, 6001236.237], [5262501.111, 5762866.085], [4578399.689, 5084705.645], [6377869.966, 10294082.53], [5007254.839, 11410765.2], [4994867.033999999, 10741907.470000003]], [[293078.1926, 257148.1304], [283872.436, 267456.4845], [345798.5028, 283011.1978], [137929.8508, 241165.2906], [175739.9338, 274624.1246], [206337.4982, 253175.7366]], [[81885.59489, 635465.6574], [89097.69917, 665921.004], [79219.41638, 789194.6922], [113265.5864, 932801.1633], [78582.99244, 551053.9296], [79200.15392, 930764.5069]], [[4480849.464, 133629.5076], [4524816.472, 176711.5924], [4345567.217, 163031.5023], [3166269.9890000005, 159672.5684], [3280755.028, 121888.14900000002], [2941183.809, 141772.9771]], [[620216.4483, 4211909.032], [560751.7206, 3598212.753], [560060.753, 3700021.946], [862853.3576999999, 3237354.528], [918878.0627, 3738892.735], [795825.3777, 3079712.187]], [[1501572.676, 4760292.103], [1645762.877, 4353554.204], [1574015.1619999998, 4426120.95], [2146444.227, 4387395.774], [2179272.472, 4181142.607], [2229632.661, 4136215.284]], [[138286.1296, 903991.4122], [141709.3016, 1139226.882], [140184.316, 913501.5242], [163445.2896, 1040887.519], [144029.632, 957861.4172], [138970.979, 1017039.931]], [[1234156.348, 816505.772], [1246699.416, 860706.1834], [1349188.0679999997, 1006219.345], [1252810.0250000001, 806791.0403], [1294086.605, 689580.8083], [1359577.2379999997, 764611.5602]], [[266431.2763, 107007.2484], [258230.881, 123723.5848], [255484.3091, 112853.1851], [158852.9065, 72482.50501], [137201.1068, 74085.8348], [135147.1405, 86367.14646]], [[2477405.483, 278544.5131], [2506085.523, 318355.9435], [2445248.339, 314097.0541], [1352278.668, 191331.1769], [1230846.174, 166963.9803], [1193143.345, 174215.4355]], [[456281.0832, 311168.8146], [485219.4974, 351935.7307], [457591.9149, 354495.8596], [534834.4774, 223815.487], [511337.6247, 230474.768], [520676.40760000004, 220201.0633]], [[315570.2104999999, 693896.8985], [310132.8539, 746936.3158], [344603.3337, 859929.1951], [260439.5877, 996057.9632], [254853.5333, 853907.1718], [275985.9854, 1003666.618]], [[286549.0666, 3471902.814], [314062.6337, 3432045.785], [310597.3901, 3355040.2979999995], [598039.1292, 4316002.792], [483744.257, 3426538.4], [444543.2542, 4500839.075]], [[143678.6572, 456820.8322], [134943.0666, 443974.5041], [155834.2661, 408516.4545], [317220.8416, 671657.9213], [247205.2247, 616171.8672], [248100.1584, 714447.4796]], [[1184689.063, 475752.8307], [1187082.285, 483055.8341], [1307469.901, 478583.1329], [1031504.6679999998, 307392.6024], [896149.3435, 311616.9368], [860081.724, 276264.8021]], [[9593900.173000002, 216900.35990000004], [9366181.344, 207744.369], [8793738.574, 206010.1229], [1476985.622, 58558.3562], [1317959.417, 71685.50896], [1197372.475, 59565.03308]], [[3004534.528, 201250.36839999998], [2962600.094, 196690.3432], [2711342.593, 179919.2276], [944694.771, 74066.44239], [931670.2867, 96145.38702000001], [770380.1113, 78429.21859]], [[3655552.791, 1347119.941], [3443456.608, 1385573.7430000002], [3679429.568, 1373248.348], [3742792.22, 1417890.796], [3562634.387, 1379407.416], [3651853.889, 1370736.332]], [[30460.83511, 376440.4492999999], [29835.38291, 440439.2535], [30212.97298, 433866.3391], [34579.457, 486529.57609999995], [37283.92782, 421924.1517], [37446.30432, 507959.4415]], [[282394.1683, 102384.8006], [249618.3716, 94120.1905], [248414.7711, 100585.3413], [143096.2818, 34754.98959], [137273.1757, 27936.99441], [163226.8026, 27489.4632]], [[21770909.47, 385940.996], [21976854.86, 398739.5967], [20634707.36, 393714.5371], [18463557.45, 405953.18129999994], [18353238.01, 390376.742], [19212585.87, 382118.9387]], [[6447290.855000001, 680400.3643], [6757158.283, 704207.6667], [6767814.188999999, 743169.6943], [3685090.51, 515398.9242], [3452459.105, 478382.3868], [3759608.601, 483500.2058]], [[83489461.40999998, 7281449.299], [80633716.87, 7078244.216999999], [74372216.4, 6758017.584999999], [34349837.84, 4021972.458], [34229108.7, 3576476.044], [34355515.03, 3904871.68]], [[8718.08802, 372928.126], [10736.24078, 394012.3451], [12036.25491, 573222.0921], [8032.216591, 661145.3299], [5554.437717, 374059.4423], [7806.533733, 654930.0062]], [[219009.8684, 222646.75110000002], [205782.2459, 218625.1981], [233520.258, 251010.5135], [222948.3223, 123925.7299], [222098.2329, 123958.5363], [221765.0125, 107245.8218]], [[1086714.287, 1032715.183], [1108589.834, 987343.5481999998], [1210390.599, 1059553.818], [1038234.884, 509397.4832], [1207333.705, 476548.345], [1105917.536, 464589.5931]], [[669772.1352, 643284.8952], [681440.3106, 652014.3264], [775585.8233, 724269.3473], [566496.1876, 342625.8947], [448484.5634, 362629.7694], [430181.833, 355055.24739999993]], [[626871.8629, 4770080.545], [602143.3377, 4546617.604], [644060.8458, 4224675.819], [889022.0234, 4852306.064], [817107.8129, 4481490.586], [834002.088, 4317281.57]], [[825662.91, 16327121.33], [840230.2297000001, 15838330.44], [885349.703, 16113780.83], [1320805.008, 19823887.58], [1211567.751, 17039571.84], [1246448.006, 19360164.45]], [[1743920.697, 230419.9257], [1843386.446, 215487.2811], [1601526.6019999997, 196843.5461], [1470453.3529999997, 246461.8644], [1460475.603, 276618.8814], [1239575.67, 252281.16270000002]], [[4376282.418, 112635.0268], [4372885.618, 105507.3653], [4178920.053, 87911.31388], [4075641.02, 111671.1095], [3543536.137, 120177.0069], [2971492.5760000004, 101975.7624]], [[4419473.154, 22774825.68], [4502537.406, 24143622.470000003], [4757224.048, 24272217.16], [3970629.847, 27937916.44], [3746229.8269999996, 22709975.29], [3692383.053, 27339990.09]], [[2503420.955, 1517323.675], [2690506.683, 1411043.848], [2492942.352, 1289816.032], [2166931.798, 603658.3719], [2057746.344, 703345.5756], [2092538.358, 611378.9782]], [[19741.450020000004, 480796.7573], [16336.95049, 417383.7139], [22447.756339999996, 466324.4374], [30804.59727, 293929.6381], [34227.30697, 232015.7412], [33323.78349, 242848.50380000003]], [[23514956.46, 15425433.08], [21813887.61, 15826104.79], [24733235.38, 16809964.96], [24616756.95, 11247667.21], [30797729.73, 10811392.78], [32355488.9, 11365617.98]], [[240125.33949999997, 43619.600909999994], [140296.2312, 50605.02454], [326236.0651, 79334.80114], [282550.3287, 62331.40982999999], [173442.73859999998, 54981.54787], [163077.0209, 62335.94742]], [[38620.34820000001, 550029.8321], [39757.8189, 618556.7957], [40798.11219, 774749.5577], [42277.6371, 453753.2495], [30025.69199, 446844.431], [35871.83441, 440436.0978]], [[1666126.856, 9150696.254], [1658655.855, 8398512.609], [1670192.449, 8533973.23], [2686148.214, 13985572.95], [2618171.876, 14986201.33], [2748229.746, 14133135.2]], [[875357.5145, 236373.6016], [798972.6995999999, 230871.2249], [887480.712, 258502.955], [581649.0723, 579259.896], [529850.315, 569611.7855], [519037.6197, 636347.7813]], [[2947578.323, 2344619.765], [2998391.002, 2162411.963], [3120406.132, 2243524.248], [2637354.143, 3154180.193], [2324761.499, 3238123.693], [2238707.669, 3349782.915]], [[8934041.701, 390029.1101], [9104814.891, 416313.9695], [8610855.151, 460002.9757], [8534211.57, 456623.06609999994], [9371655.378, 350585.5981], [9045933.189, 375381.3252]], [[2391150.299, 80698.21936], [2348997.477, 70696.86262], [2393269.758, 70213.05091], [1638312.8730000001, 43549.71881], [1758029.94, 50436.14943], [1714383.637, 42497.92197]], [[4431091.715, 73896.97952], [4889326.750999999, 76657.88612], [4157046.203, 69464.72158], [4993325.849, 71226.83437], [5059775.026, 68061.85834], [4982884.499, 73941.62827]], [[345778.4682, 7201990.181], [375278.494, 7073557.718], [359700.8001, 7519794.881], [568198.5365, 8650734.913], [481429.0446, 7779078.831], [514711.572, 8379439.723]], [[294644.1725, 737196.3598], [313175.5968, 767668.9817], [332381.0384, 710153.5508], [376902.027, 503949.8664], [321526.2445, 479488.4842], [275237.0769, 503565.838]], [[2995946.8959999997, 8519744.796], [3145680.384, 7794871.107], [3171595.45, 8169505.745], [3101145.246, 8022295.423], [3026081.667, 8174248.661], [2947968.039, 8125901.627]], [[182992.3303, 4000939.316], [202976.7338, 3997482.128], [205918.6168, 4454572.101], [279630.6024, 5147544.742], [291311.3717, 4336847.084], [276038.8495, 4926610.955000001]], [[2718869.482, 12066270.09], [2728566.755, 10894073.55], [2809549.413, 10983425.27], [2295696.677, 8038910.151], [1923518.078, 7632450.025], [1882932.095, 8261106.847]], [[2195781.675, 633139.463], [2134045.746, 659258.0244], [2333285.799, 680266.1193], [2056378.093, 503537.0156], [2263322.789, 534141.039], [2237209.852, 520630.6844]], [[3995774.556, 801086.0968], [4273970.689, 840839.501], [4539274.814, 839967.6476], [9831856.715, 1353546.4869999997], [10203149.94, 1515353.401], [10421281.560000002, 1423278.394]], [[419379.5242, 260176.7895], [429078.3133, 264084.2425], [443881.2958000001, 286085.0199], [352534.6839, 208247.9906], [355677.8791, 187223.52450000003], [366912.28369999997, 205751.9963]], [[10709029.42, 10705100.85], [11685163.970000003, 10024931.67], [10443184.69, 9266293.064], [6724674.069, 14131581.16], [5722718.523, 13010352.17], [5904570.552, 12380223.31]], [[3867717.812, 168361.2031], [3698634.432, 177913.7814], [3523832.081, 147250.7189], [2678824.154, 141104.3515], [2541778.876, 142960.722], [2418181.38, 146449.6736]], [[8449471.949, 58689.19533], [8245523.682000001, 71248.0357], [9012928.078, 54789.96524], [16629573.43, 45095.39196], [16785740.14, 49583.41453999999], [13222199.22, 35451.17088]], [[1418348.421, 0.0], [1471552.956, 0.0], [1323367.905, 0.0], [1224107.631, 0.0], [1169497.55, 0.0], [1193319.5589999997, 0.0]], [[0.0, 0.0], [0.0, 0.0], [0.0, 0.0], [0.0, 0.0], [0.0, 0.0], [0.0, 0.0]], [[60859.78876, 407371.9262], [77495.05026, 474008.8526], [78937.53687999999, 397730.6321], [455526.7927, 1043908.379], [323003.6562, 1047672.742], [235254.1756, 1100427.807]], [[34872.0995, 12351.86228], [32487.21066, 12168.59764], [32640.51928, 10016.45204], [50132.19577, 13438.79736], [49453.65699, 14149.53793], [50555.72673, 14654.02633]], [[1150919.464, 5495.231363], [1222563.761, 6610.81684], [1189306.012, 6405.076933], [956888.3399, 5313.490629], [1135174.752, 4021.18391], [1254818.16, 4330.870034]], [[77757.21719, 12547631.12], [83066.87971, 12530273.13], [117983.4861, 11461880.32], [137880.3639, 5186413.135], [115184.0677, 5663880.316], [90565.06014, 5268247.594]], [[104044.2107, 0.0], [125536.3498, 0.0], [103068.6776, 0.0], [113127.0231, 0.0], [103445.8509, 0.0], [94010.03908, 0.0]], [[464300.41579999996, 4133025.705], [457793.5542, 3966204.839], [492511.14820000005, 4288164.884], [605224.6252, 5009894.24], [627728.8459, 4936692.197], [549760.4882, 5016181.582]], [[30116066.95, 487948.0779], [29809596.95, 730227.9265999999], [36011798.18, 754147.6306], [34761568.74, 456341.1192], [44871878.73, 388608.8769999999], [38605790.84, 397485.227]], [[2139078.048, 26488.67575], [2249773.117, 29139.83838], [2085570.089, 26817.26872], [1657612.759, 22518.49434], [1512995.79, 21686.12618], [1617113.643, 22029.16531]], [[4889014.551, 12560298.51], [4647351.337, 11731530.62], [4805707.323000001, 11667716.63], [12044118.5, 13047092.57], [14610161.2, 13253315.44], [13995777.61, 12153748.91]], [[4313.516932, 193983.8897], [6473.512764, 185575.1892], [3632.63757, 195251.7453], [5693.268375, 150640.1982], [5072.206906, 157084.73460000003], [3418.458769, 139678.0889]], [[83317.70878, 2608792.542], [74226.42244, 3323746.896], [85096.04032, 3909060.15], [123994.3435, 4778697.786], [104400.7634, 3269132.235], [113296.6347, 4222275.557]], [[322490.8314, 38185.2882], [347625.6343999999, 30889.12523], [342551.2509, 33368.35221], [386799.4043, 34295.81893], [404918.9329, 27460.5217], [382101.9096, 34227.07673]], [[834111.6242, 10738151.24], [880569.7798, 9932729.888], [856113.1606000001, 9720962.592], [1037740.015, 11110721.570000002], [963110.3301999999, 11217907.2], [1009176.183, 10528568.58]], [[493132.1266, 1654246.705], [527384.6932, 2153650.246], [578721.1763, 1939435.413], [1075152.102, 2522115.672], [802018.3938, 2513677.183], [612457.3427, 2417953.978]], [[625634.2336, 367296.8929], [659450.0471, 423873.4968], [733134.7697, 319686.6533], [557212.4476, 429666.929], [535525.7384, 476406.5377], [504623.3344, 433415.3913]], [[111723.8267, 1215609.344], [122937.1254, 1278803.06], [120464.02570000001, 1216904.239], [158476.8062, 1451623.728], [122859.40210000002, 1420437.011], [129376.14, 1571732.366]], [[848963.1756, 248522.7856], [853298.5523, 272244.8644], [813560.6304, 243005.7682], [465523.1438, 340450.8758], [445754.9551, 335062.4195], [445961.7749, 363185.6785]], [[388287.2456, 11326.26387], [437010.0734, 20490.19053], [395172.5171, 19655.99494], [418015.73250000004, 16636.88072], [412387.0694, 17030.11801], [415732.305, 13711.89281]], [[99909518.55, 1771477.693], [100319747.4, 1989622.7659999998], [96390388.37, 1680539.082], [60379940.28, 1355761.784], [63761128.94, 1345184.5740000003], [68007937.18, 1242438.582]], [[268414.0089, 3483879.26], [262274.119, 3604427.459], [259272.7697, 3519068.963], [459258.1039, 3322542.768], [409116.9445, 3061620.805], [395282.6985, 2964549.9530000007]], [[245391.57839999997, 2092308.276], [228638.9175, 2410694.5519999997], [281338.2974, 2376540.243], [430832.8362, 3284580.632], [456943.6468, 3505194.213], [431089.3339, 3736374.723]], [[67785.46122, 611167.2895], [61878.04368, 664382.6097], [56966.72066, 715505.2948], [141750.2385, 655677.5741], [144615.1916, 519752.3193], [127446.5994, 542157.0765]], [[198955.2224, 37436.76028], [168031.6058, 45839.05839], [187393.4956, 42047.32568], [215060.1125, 53348.38036], [215017.4667, 45751.77979], [196354.9888, 63604.20409]], [[212127.1341, 1808788.931], [230743.0516, 1926253.144], [231039.7183, 1810536.144], [260459.3824, 2129605.316], [243944.1084, 2060271.799], [252003.2931, 2233150.864]], [[117026.6893, 0.0], [113736.6962, 0.0], [104148.8399, 0.0], [105951.4246, 0.0], [115057.9472, 0.0], [118380.4016, 0.0]], [[246881.7851, 1103433.798], [266647.4172, 1106930.788], [261787.1349, 1230901.107], [231351.19559999998, 1526339.656], [234151.75100000002, 1277400.658], [251562.7588, 1445246.411]], [[31694.67574, 653027.274], [33543.40343, 754974.6811], [36073.81167, 699550.694], [63876.6837, 898655.3804], [61973.82102, 1008439.374], [59592.84924, 980249.1643]], [[409907.8715, 125649.04839999999], [370441.0486, 137344.9973], [448842.3751, 134424.83], [475667.9556, 149109.6294], [581253.4349, 147385.1115], [545725.1931, 151477.40529999998]], [[1919209.416, 369404.2869], [1817703.633, 336674.0434], [1932565.894, 377275.0774], [1691758.711, 303848.1271], [1646503.368, 233783.6063], [1664603.251, 261464.6998]], [[255734.6231, 459181.5741], [262604.1792, 507038.4855], [289963.8103, 592104.1425], [405406.4737999999, 516637.4767], [417774.2172, 470063.022], [401881.9037, 497745.4458]], [[303408.6084, 2933653.659], [305749.2413, 2877408.766], [326867.4752, 2856093.094], [513990.6007, 3252156.7399999998], [495500.491, 3339185.069], [514773.24679999996, 3058650.068]], [[11014142.92, 3817262.08], [10682605.99, 3614513.621], [11490536.179999998, 3037320.5250000004], [8224621.607, 2775263.7060000002], [7421561.906, 3085160.826], [7161679.491, 2996482.844]], [[3215184.084, 2451831.9950000006], [3080287.199, 2418743.105], [3224025.038, 2391451.94], [2632504.428, 3087117.111], [2463764.327, 2558488.308], [2363202.688, 2953226.233]], [[8371804.397, 1825602.02], [8317414.929, 1911072.961], [8055890.779, 1875671.899], [6999524.238, 1383553.692], [6243145.833, 1531424.901], [5720162.856, 1488955.971]], [[201619.914, 2392064.919], [198685.9507, 2481195.804], [171168.5113, 2343240.503], [142650.8998, 3085203.899], [146353.853, 3311863.518], [146178.1217, 3091715.3309999993]], [[6368991.859000001, 3012882.461], [6371916.096, 2880159.537], [5822164.822, 2669102.245], [4631576.706, 2468445.0660000006], [4580066.626, 2863090.507], [4444903.9, 2541722.24]], [[113662.3583, 2187659.218], [111508.7895, 2294347.109], [124872.6212, 2251757.7], [222394.0691, 1622402.991], [155911.9866, 1690343.677], [158292.8174, 1741135.221]], [[793724.497, 7762119.382], [733765.1732, 7882997.673], [842413.8166, 7337927.07], [1466494.4020000002, 7600684.12], [1125805.799, 8104952.134], [1113406.62, 8742817.905]], [[254029.7257, 172345.6748], [242800.5648, 172738.2559], [253274.3738, 192617.0406], [239021.6631, 148153.0238], [206720.5383, 147318.9347], [214707.6516, 162540.68]], [[3514362.021, 60349.77573], [3890378.803, 72374.83317], [3322119.107, 57935.14398999999], [2935661.097, 44439.86543], [2887889.6130000004, 54818.9421], [2744353.043, 46524.63688]], [[1106756.305, 1778962.973], [1165834.657, 2039544.173], [1292812.1669999997, 2327505.461], [2346371.249, 2679703.847], [2576732.277, 2122477.959], [2173508.579, 2608758.664]], [[17989825.71, 12377197.07], [18878414.35, 10625109.24], [18010972.92, 10136294.52], [21707917.75, 13960399.12], [22190905.21, 13882940.1], [24227629.38, 14712909.68]], [[1936889.835, 699205.6888], [1785935.335, 614736.2799], [1782493.244, 533674.0766], [1982642.631, 878526.386], [1468132.92, 808396.4645], [1622840.59, 843175.5310999999]], [[16889851.11, 1281364.642], [17013573.98, 1298873.503], [17974892.34, 1269872.781], [18590243.88, 1389192.63], [22610706.37, 1561488.06], [23016159.8, 1610685.964]], [[579488.3416, 16403125.7], [703213.9721, 15940210.87], [719965.3591999998, 15744190.31], [1145126.56, 18052656.91], [1019774.477, 18013315.68], [957897.9802, 18223262.94]], [[872806.4827, 21268557.19], [1056914.778, 23547622.0], [1056473.114, 25776194.43], [1843881.401, 10573008.57], [1266159.9189999998, 9998363.944], [1056137.149, 10021832.1]], [[1429588.116, 23264.24778], [1515698.513, 29462.79931], [1391582.745, 26631.55863], [1560420.514, 24702.57582], [1753075.206, 21999.99313], [1744868.617, 21226.313549999995]], [[5277226.023, 102863.8585], [4796497.308000001, 121033.9416], [4683033.362, 117976.2221], [2846881.622, 92896.46717000002], [2629883.067, 78719.15378999998], [2531927.36, 78194.81758]], [[188902.6416, 6751606.689], [168753.6126, 6574038.007], [202355.6598, 7118185.379], [262419.0631, 4488997.351], [198198.3947, 4523938.255], [237095.6093, 4660843.241]], [[14867968.98, 6657292.171], [14708309.49, 5830412.805], [14892258.06, 6081044.847], [13088291.810000002, 5752522.222], [12390440.07, 5720792.335], [12382540.67, 5804425.746]], [[0.0, 358936.4118], [0.0, 380390.9326], [0.0, 362601.2359], [0.0, 467296.77], [0.0, 453225.762], [0.0, 480442.8014]], [[35267383.14, 14756364.28], [34769783.51, 14561768.75], [35991502.85, 13074722.13], [32857313.34, 15636976.19], [33195821.31, 18244934.36], [37627804.49, 16708149.18]], [[5338602.333, 5031374.368], [4900363.139999999, 5006505.83], [5961977.057, 4767168.837], [3685783.326, 4803267.444], [3583624.444, 5031797.664000001], [3430265.091, 4307769.645]], [[125253.1354, 294010.2515], [131694.0361, 307077.7807], [131682.83, 317097.69], [105545.6321, 218347.7312], [100734.2598, 245440.17089999997], [96494.65305, 217573.9602]], [[1459518.538, 174717.9326], [1266709.3189999997, 240855.5063], [1429241.848, 375500.3111], [4231425.74, 222566.8651], [9183375.462, 211926.3659], [8859146.607, 220053.855]], [[95843.02232, 9392.988984], [106300.0264, 7180.124639], [99052.45843, 6853.1597], [112473.7962, 5008.987982], [124688.1497, 7759.036725], [120415.6705, 5622.11385]], [[251642.8692, 10691281.87], [241676.2971, 10376521.01], [238740.6664, 10497651.59], [243871.378, 10866031.949999997], [235052.6119, 10964544.73], [230443.54, 10735339.709999999]], [[725225.5046, 25350.91331], [716210.0941, 27909.12287], [663138.4508, 28120.89866], [745925.7416, 29165.39239], [759191.4691, 23351.88992], [784873.6927, 28730.54293]], [[755774.7417999998, 1547379.95], [752362.0049, 1458825.766], [810899.6878, 1516693.3820000002], [652157.9886, 1024776.268], [537102.2448, 1041716.833], [525945.199, 955099.1817]], [[260723.02689999997, 626206.9428], [309091.1013, 679909.186], [268755.1963, 691582.5419], [341746.5426, 585885.648], [334849.9764, 639976.5953], [329607.83150000003, 585085.2999]], [[1115583.885, 12052451.11], [1063722.27, 11636781.829999998], [1077895.956, 11626549.37], [1326347.5389999999, 14595786.59], [1061844.679, 13829998.69], [942479.2765, 14654026.33]], [[16951732.58, 2732011.7529999996], [16373050.83, 2638193.534], [17897093.6, 2640925.542], [15613112.77, 2139876.238], [13939920.73, 2239327.22], [14383447.87, 2171436.589]], [[1277915.384, 11446.48897], [1315496.348, 13280.11304], [1337574.632, 11189.26157], [1562795.884, 13665.36183], [1757579.51, 15321.812069999998], [1658435.7689999999, 13342.73953]], [[969556.2579, 3975.719683], [885479.4258, 2420.984474], [897278.8437, 4403.524698], [783941.568, 5909.103444], [784181.349, 5812.21081], [791790.0826999999, 8180.02901]], [[2802093.737, 90286.28624], [2845428.7090000003, 74012.05156], [2800303.7650000006, 54521.92062], [2459399.299, 109788.107], [2689339.8830000004, 97761.99087], [2679153.954, 102173.9275]], [[8508448.773, 1715165.362], [8294929.575, 1569977.307], [8187359.381, 1525750.18], [5291434.854000001, 1084287.202], [4774202.137999999, 1148734.118], [4242610.508, 1070680.394]], [[694676.2674, 105148.596], [670641.1521, 114595.099], [671561.0104, 103384.71509999999], [2336869.767, 458073.0787], [2422685.072, 394271.7174], [2395978.447, 468541.5714]], [[791426.0426, 2653243.584], [792165.2071, 3328840.917], [877513.4527, 3355131.781], [1041204.098, 4241488.255], [926985.8103, 3156442.657], [1002568.167, 4163731.924]], [[390787.7619, 337160.0072], [403189.2131, 355593.2378], [426551.3437, 315643.1134], [299949.9181, 395823.2321], [292806.8007, 334485.7363], [303307.9283, 347049.3772]], [[24305523.74, 2089544.481], [23493069.09, 2203571.653], [23332857.99, 2287070.062], [27041614.4, 2267759.294], [36772238.86, 2612564.1790000005], [39211966.160000004, 2462456.1980000003]], [[3440861.9959999993, 326542.4266], [3543196.687, 323745.4178], [3477152.835, 330627.9965], [3016324.722, 237389.21610000002], [3001488.166, 245128.1947], [3329030.2870000005, 260853.2189]], [[1422894.814, 561188.656], [1488881.118, 553577.4624], [1589349.407, 534781.0185], [1666124.504, 550914.1635], [1720373.957, 520225.0105], [1599316.054, 567805.3028]], [[4028862.196, 13771762.160000002], [3976194.465, 13607149.2], [3747757.161, 13255858.08], [4687002.019, 16652991.97], [4450612.922, 16190618.47], [4426137.135, 16678707.51]], [[12524808.39, 138005517.0], [12442239.65, 145230541.9], [11967476.31, 128661413.4], [12656766.16, 143521039.1], [11506695.58, 149635121.5], [10225684.290000001, 150956514.2]], [[8330886.856999999, 14394767.71], [8435824.04, 16213250.4], [8438795.9, 14377437.24], [9979525.585, 16976223.94], [9080677.325, 17651234.23], [7394545.97, 17814476.64]], [[2132005.88, 9878495.71], [2007178.84, 9143360.376], [2209258.817, 8386045.538], [3968947.292, 5823512.423], [3780912.97, 7038277.206], [3607536.13, 5413191.212]], [[153415516.09999996, 22098847.39], [156551697.99999997, 20412761.4], [143905125.4, 20789466.86], [128794571.5, 9347143.744], [110463556.9, 9370535.512], [104926481.3, 8165647.885]], [[2708008.6540000006, 280502.2015], [2770443.148, 239052.2228], [2546386.706, 234872.9471], [1539438.0739999998, 216887.649], [1399217.066, 211028.2526], [1284686.392, 183908.54]], [[11463478.13, 8475754.386], [10938402.67, 8065057.987], [10517149.87, 7245803.888], [9650932.657, 7976176.967], [8671145.985, 8671141.635], [8838882.025, 7930907.165]], [[6671705.879999999, 2552710.527], [6947252.353, 2943121.638], [6409939.968, 3179667.766], [6886793.11, 2819771.037], [6066667.194, 3044982.075], [6425722.736999999, 2792316.168]], [[163367.0659, 202954.7089], [174416.2086, 219430.0535], [158393.732, 237516.8001], [269079.9981, 321218.06980000006], [275825.5738, 286488.6734], [271342.7529, 327651.8445]], [[265938.7503, 0.0], [305821.442, 0.0], [274404.0616, 0.0], [329830.1003, 0.0], [275194.9712, 0.0], [282435.4089, 0.0]], [[1752255.751, 224765.66089999996], [1700738.535, 197474.8225], [1774826.122, 198956.7988], [1995509.222, 213091.4355], [1934418.494, 242982.1767], [1869275.529, 206680.54139999996]], [[39475322.720000006, 101757188.7], [41561804.41, 94925045.83], [38602834.6, 89892831.38], [35126781.96, 108126634.3], [28664491.25, 122975338.7], [32451525.39, 111474098.9]], [[434508.9108, 217165.2236], [436824.4145, 251940.0962], [481168.3168, 255593.8019], [522126.2449, 221942.5541], [531877.2519, 201007.1995], [444058.6663, 200611.0274]], [[817706.7217, 8291731.675], [871235.2636, 7297185.245], [815421.0351, 7622621.551], [1105240.129, 18857212.52], [944552.5968, 19440843.05], [990321.3114, 19317134.32]], [[19187042.61, 4152372.273], [20573067.39, 4508921.848], [18737094.53, 4192656.838], [20072871.01, 4043319.8660000004], [20274774.19, 3441853.5940000005], [20574718.21, 3939975.2120000003]], [[1625588.182, 19108190.45], [1678562.613, 20003202.11], [1606713.185, 19690758.41], [1851700.3290000001, 23480134.64], [1566146.58, 23547584.07], [1666717.816, 23043770.64]], [[823427.5999, 9661883.245], [716653.6126, 11004104.41], [859168.7345, 12794784.76], [1130577.415, 9949704.537], [1009234.405, 9173045.135], [1035167.712, 10026701.299999999]], [[326506.8122, 443358.8455], [333474.3016, 477910.8728], [352146.4293, 450452.1712], [327870.4196, 378805.7231], [295743.6071, 472360.3010999999], [266470.4426, 415874.9487]], [[448476.4413, 4012224.814], [443735.0508, 3653126.301], [416392.4063, 3669558.173], [598722.0482, 4759867.761], [516409.4712, 4499358.313], [566641.766, 4571499.089]], [[378891.3661, 7005069.757999999], [347233.6879, 6743974.552], [367706.1781, 7357229.941], [378010.5333, 6374416.517], [332741.962, 6142243.796], [346304.0849, 6312747.546]], [[9071696.387, 139986237.0], [9168454.631, 146942133.0], [9550303.169, 135138395.8], [15402298.64, 169913282.4], [12394043.52, 162114168.8], [13951724.17, 167319289.9]], [[19223666.34, 13988259.47], [18622617.66, 13407463.57], [19830787.009999998, 13129611.81], [12467726.25, 15876631.05], [14738083.439999998, 14216660.08], [14646006.37, 16990109.81]], [[1896603.7380000001, 426131.1875], [1803882.361, 462608.4334], [1806847.634, 142932.7306], [1382960.538, 623283.8897], [1273186.633, 212588.1335], [1367859.285, 345384.7903]], [[221194.6629, 3742063.814], [229794.1284, 3534741.25], [225323.202, 3836148.357], [336491.0353, 4736506.447], [298103.8625, 4978478.098], [291642.5777, 5017313.954]], [[6418370.742, 382094.7141], [6299199.699, 470320.7813], [6764318.883, 389204.4349], [14106731.94, 1044210.465], [14238105.67, 1202053.683], [14157894.26, 1181403.73]], [[290666.0783, 16275.30016], [306481.5625, 13737.55614], [314453.50179999997, 15331.60287], [2060238.07, 82232.83281], [2134769.946, 92871.52787], [2250425.884, 83812.51518]], [[214753.9391, 912685.8518999999], [239458.7048, 956881.302], [201712.9745, 948951.1102], [189495.1868, 1000166.332], [199486.6257, 1093996.478], [183729.2732, 1088877.612]], [[2422596.186, 334776.2337], [2530221.178, 341126.21790000005], [2537366.562, 353892.0731], [2457815.718, 316706.9194], [2488357.828, 291782.8146], [2564438.798, 300237.1178]], [[607814.8977, 4546.328275], [543248.2135, 3796.064534], [519244.6005, 3361.078163], [620783.3024, 3700.049521], [674096.1537, 4086.982523], [708493.84, 3793.785984]], [[3310658.344, 11069806.69], [3208185.542, 12445712.38], [2995477.135, 13358318.82], [3712011.376, 14922039.42], [4799876.671999999, 12878944.03], [4479089.369, 13905528.43]], [[19915728.43, 7311735.89], [20168743.6, 6678261.679], [20912076.8, 7030544.854], [19647283.78, 4726940.391], [18202794.25, 4763403.609], [17555295.49, 4044266.675]], [[2936464.917, 17673320.0], [3311019.936, 13611224.41], [3140926.96, 11987906.44], [2348152.777, 18112067.15], [2047386.444, 19901244.27], [2348400.733, 17857506.78]], [[3475338.812, 21381412.170000006], [3814258.66, 20592070.95], [3904707.67, 20512273.97], [4029816.163, 13942273.960000003], [4366382.433, 14820759.41], [4520147.174, 11858199.81]], [[38041945.94, 16726720.08], [37585609.94, 15143505.97], [37934216.41, 15343495.629999999], [29673327.04, 14886796.06], [28773495.410000004, 14049327.4], [29267342.81, 14458125.97]], [[356058368.6, 403732928.9], [355072618.6, 377497528.6], [346215684.49999994, 382087072.9], [349951468.49999994, 460419279.7], [336057129.90000004, 489452814.4], [333951500.6, 474056223.2]], [[4063339.012, 24246546.73], [4334309.827, 23980613.79], [4640187.677, 23451616.42], [4709667.014, 24682436.76], [4244315.789, 28165776.95], [4036880.947, 22738030.2]], [[110652.8985, 24769.36469], [98363.109, 31947.66281], [121343.4898, 28971.68872], [151707.0001, 36949.1406], [138768.6047, 32939.01253], [122283.5363, 36457.84961]], [[19655573.7, 6270821.447], [19850029.18, 6363553.055000001], [22163621.8, 5329239.176], [24726617.839999996, 2704474.8959999997], [22635930.470000003, 2896840.6580000003], [19194964.49, 2485556.588]], [[60581.95361, 2112000.318], [67411.7099, 2327560.127], [77398.47477, 2801843.792], [59771.25157, 2625026.289], [53205.74241, 2177026.521], [51269.39245000001, 2642616.587]], [[1404456.664, 593582.6413000001], [1442672.685, 736320.3758], [1559131.924, 712074.6897], [1298634.8829999997, 676894.0779], [1073285.612, 696756.2604], [1062568.952, 758836.4629]], [[4513684.526, 6270015.34], [4497483.358, 6796442.969], [4646614.53, 6956809.715], [4923549.338, 5757959.77], [4904646.789, 4332214.71], [4795833.596, 5218196.75]], [[635371.0926, 1452259.325], [444941.8336, 1373959.375], [519740.7084, 1460797.39], [603937.9661, 893036.5816], [620125.5804, 770042.3018], [721489.6045000001, 744829.021]], [[4865903.718, 526410.8973], [4961836.86, 507486.7594], [4717760.917, 475600.7936], [4935921.059999999, 446442.7693], [4552950.714, 466858.1757], [4556182.888, 440628.6011]], [[139965.7693, 1787599.833], [132147.869, 1751630.1], [136869.413, 1837706.536], [179954.115, 1624819.678], [289779.9083, 1438682.891], [303589.8704, 1583848.747]], [[910617.3203, 376106.4907], [883653.7801, 386065.6721], [883534.399, 331131.1519], [738750.143, 378030.3691], [706139.7739, 322451.0187], [704599.5159999998, 384666.7758]], [[5579182.312, 188675.0993], [5700037.218, 147319.0906], [5414341.552, 154313.19120000003], [3977558.011, 145514.8065], [3585155.908, 164014.3874], [3776701.336, 157218.5315]], [[283657.0553, 4497501.223], [306481.5625, 4273883.714], [293718.4453, 5230803.68], [697448.3873000001, 3286191.758], [739147.3153, 2862050.587], [728159.2952, 3089790.298]], [[977714.5081, 90454.41713], [967489.0813, 99968.12674000002], [1050519.818, 97355.9984], [1010819.149, 95524.61501], [1034908.94, 98489.93529999998], [1074287.166, 102744.64300000001]], [[3994132.803, 35631080.62], [4293671.16, 41317605.25000001], [5120172.1, 47982729.9], [17331297.48, 47936006.93000001], [19033387.95, 40448184.7], [17279520.96, 46138498.02]], [[130910.86929999999, 1379940.012], [122947.4398, 1287972.2979999997], [146205.2622, 1327232.498], [188475.7569, 1429873.539], [179847.8592, 1341213.968], [178495.7246, 1369830.4350000003]], [[334728.2067, 11338.8161], [291113.1325, 11624.55618], [360366.0357, 12647.49744], [235240.8649, 8012.427282], [198982.1436, 11101.62517], [220029.307, 11278.765049999998]], [[74280.48921, 131130.5759], [77646.67169, 148898.2371], [74846.90148, 133564.8916], [66248.09531, 157557.9667], [54023.72406, 164799.0547], [52150.46122999999, 165077.1933]], [[7517966.477, 6222339.869], [7758994.258, 5181026.994], [7891836.907, 4874203.716000001], [9050458.773, 2751197.5240000007], [9260849.494, 3204657.1579999994], [10138458.48, 2562104.936]], [[706951.5293000002, 2856612.863], [708010.16, 2514816.343], [808746.1284, 2320369.802], [750528.0221, 2197272.571], [743534.5076, 2130608.247], [743718.9699000001, 1965005.169]], [[2488897.755, 17129.77358], [2517740.776, 16341.61973], [2604453.884, 14320.7179], [2317173.986, 16449.58742], [2509708.23, 15393.66113], [2431573.6260000006, 17979.80296]], [[18422.99596, 42647.66619], [20745.31758, 57650.05574], [19866.86759, 48679.82886], [149885.88259999998, 517886.0986], [155497.59059999997, 462736.30860000005], [142380.7152, 536948.1652]], [[2182016.207, 632506.0932], [2261222.082, 617884.3849], [2196292.359, 597025.9173000001], [1909105.118, 604745.8814], [1820549.683, 665029.2281], [1846279.634, 608174.3654]], [[0.0, 340142.6031], [0.0, 282860.8044], [0.0, 190238.48779999997], [0.0, 316938.5187], [0.0, 311900.5515], [0.0, 305094.9938]], [[535299.9245, 3561495.848], [537193.6709, 3801769.837], [613595.3088, 4284231.123], [732059.5159, 4819278.0], [592027.7306, 4014093.543], [644131.7654, 4587465.534]], [[441846.2844, 113648.4184], [462331.8825, 135205.5084], [513945.2658, 137837.1385], [530271.7865, 139624.1303], [619080.5818, 134622.4495], [609074.0386, 139032.6368]], [[4737973.263, 644966.2041], [4827131.024, 622764.4572], [4831301.982, 629941.4296], [4727383.319, 495692.8502], [5178688.658, 570869.1441], [5502626.974, 504969.97930000006]], [[19008975.540000003, 584865.17], [19956267.32, 662222.7447], [18182355.66, 596541.0584], [18900031.79, 609599.3958], [19294637.59, 657248.7312000002], [20881330.14, 609963.5132000002]], [[18127480.4, 1616129.36], [18039855.05, 1951111.967], [18549926.53, 1774308.954], [23353851.6, 1742733.898], [26842950.62, 1615658.47], [28551914.96, 1723356.98]], [[1186052.981, 1378558.114], [1128290.305, 1401568.9690000003], [1554960.107, 1562800.715], [2389820.736, 689682.3835], [2615469.293, 1242799.663], [2285932.956, 630425.4756]], [[988764.7696, 626333.6168], [958721.8562, 707070.5066], [970003.7562, 773029.681], [428091.2627000001, 159642.35980000003], [442070.4342, 160904.0794], [449063.137, 136167.7356]], [[2518828.177, 16340940.3], [2497834.017, 15768032.95], [2343207.958, 14521980.07], [3386288.6880000005, 12182119.770000001], [3011757.98, 12750372.02], [3311849.4460000005, 11744962.61]], [[676692.7562, 4907349.05], [653508.9626999999, 5243581.573], [787638.991, 5409927.008], [1276365.783, 3911912.474], [1009955.094, 3528923.31], [837614.4701, 4003727.757]], [[2519585.909, 590300.6343], [2454101.0349999997, 633023.8157], [2663423.077, 757358.6769], [2676250.836, 813970.6166], [3009055.397, 674870.6586000001], [2995721.967, 834648.7697]], [[124763.1353, 46500.85761], [119842.8106, 42819.32267000001], [124658.3928, 42367.51549], [125706.5898, 25247.3375], [147056.5245, 28523.13148], [145385.1598, 20647.67144]], [[4289395.79, 5259502.647], [4494904.763, 7519692.087], [4942024.252, 8356405.11], [7557934.268, 4969515.417], [6891585.47, 5036902.729], [5332580.699, 5415795.668]], [[237359.6169, 1369921.253], [232713.0986, 1381498.526], [225469.7793, 1341869.7469999997], [214832.4728, 1790161.393], [207864.6315, 1837256.098], [194522.3658, 1976555.364]], [[2394054.939, 3790775.708], [2356114.401, 3477688.214], [2509516.867, 3662971.411], [3122028.712, 3091950.486], [4189993.88, 3489879.019], [4479353.69, 2991047.458]], [[2199065.182, 55235602.66], [2359724.435, 50698754.53], [2372410.675, 53266776.57000001], [4614850.139, 43614163.81], [3674881.648, 42747354.62], [3772031.671, 44844196.8]], [[2059516.1649999998, 11414359.85], [2283088.573, 12882779.4], [2571079.351, 17987348.62], [3868785.834, 12631220.9], [2936446.013, 10721581.46], [3317664.5, 12213764.63]], [[2660145.236, 448610.0567], [2857290.249, 454040.2899], [2979128.124, 441678.9704], [1728873.876, 272874.2468], [1597856.882, 315559.18129999994], [1453675.384, 270036.756]], [[1376673.149, 620333.8776], [1382436.6909999999, 655957.0987], [1441193.539, 659993.5302], [1747480.946, 532235.1817], [1713347.2429999998, 509485.4668], [1725661.3169999998, 501572.8633]], [[14432272.95, 6762316.396], [14265822.48, 7378995.224], [16206944.08, 7229702.915], [17610403.52, 8364659.51], [17048791.51, 7809520.143], [16535898.91, 8138923.906000001]], [[1574567.546, 719853.5437], [1512810.4859999998, 756594.5798], [1628474.282, 913089.8515999999], [2093394.284, 641117.0308], [1921716.356, 545920.5033], [1806102.8969999999, 602965.4541]], [[8522214.242, 10143820.07], [8317311.785, 10516097.19], [8472734.193, 10597367.84], [9480499.819, 12618130.51], [9922081.355, 11014649.99], [9372809.707, 11559253.6]], [[311945.7248, 255985.0331], [335671.2651, 293313.7357], [341683.0621, 329658.2788], [511724.1013, 264738.065], [474258.1922, 258713.3393], [472147.1391, 249767.2968]], [[531940.645, 4467560.107], [497854.616, 5009052.840999999], [583637.1549, 5067781.326000001], [817434.293, 5242500.428], [722048.9765, 4760851.077], [689427.5115, 5301879.043]], [[1684565.006, 1634784.979], [1567786.145, 1749083.089], [1821167.113, 1512485.173], [2290154.146, 1830842.302], [2138193.217, 1826762.353], [2139323.111, 1903857.08]], [[3794849.23, 5709310.348000001], [3582803.9159999997, 5614731.951], [3938645.9619999994, 5731854.99], [4510234.86, 5292042.525000001], [4629073.456, 5674563.137], [4345078.807, 5412851.501]], [[2668606.579, 14667.69251], [2695870.162, 15879.08261], [2660717.034, 12819.48511], [2261253.804, 11984.75695], [2071439.429, 12259.71857], [2074916.983, 15284.75755]], [[198525.8408, 2949200.008], [181450.6175, 2714094.4490000005], [219290.9805, 2681269.458], [285093.9547, 2947654.0929999994], [244007.1687, 3080150.299], [268796.4641, 2830703.58]], [[3337431.549, 27193443.580000002], [3822510.166, 29051202.41], [3322570.114, 26077172.85], [2905375.122, 38475681.65], [2561687.901, 37664033.62], [2628316.285, 38784874.11]], [[0.0, 27050.64748], [0.0, 22562.43831], [0.0, 23888.90421], [0.0, 25544.38869], [0.0, 21919.63563], [0.0, 20151.6925]], [[666286.567, 73665.51165], [614159.5934, 71361.12297], [660781.9381, 72307.09226], [550551.5127, 65192.16386], [564272.208, 66404.60304], [553187.8457, 61192.25168]], [[36790.4249, 799070.8293], [33716.68505, 861949.1245], [39270.32527, 880320.7117], [39571.69413, 297705.7126], [36338.02394, 274378.3252], [33368.718, 267590.8324]], [[55655.43132, 0.0], [62858.94145, 0.0], [63214.29803, 0.0], [97079.41551, 0.0], [88037.52701, 0.0], [87007.3044, 0.0]], [[3122488.176, 990406.0817000001], [3452223.8330000006, 972255.0577], [3232030.416, 924433.7191], [3893034.408, 1018633.854], [4134230.593, 1257547.628], [4151772.316, 1103111.529]], [[17293974.96, 25201207.73], [18172910.58, 22606246.9], [18995296.15, 23195464.569999997], [15077664.66, 24214203.52], [14993027.06, 24279310.02], [16465413.41, 25189615.62]], [[780060.0594, 185945.8514], [768400.8697, 166768.0632], [861931.1535999998, 190979.4985], [691104.1684, 164697.2649], [886582.2013, 158984.9531], [812777.1411, 145136.122]], [[2786939.0930000003, 1272267.149], [2878022.1569999997, 1284712.125], [3133034.334, 1258345.948], [3158945.93, 1295143.202], [3375615.675, 1305478.515], [3510882.884, 1382399.764]], [[1094847.28, 955490.1332], [1008787.869, 914060.9605], [1119095.465, 871986.6284], [855816.3223999998, 826638.0878], [731363.8776, 890389.4774], [735780.5402, 851940.0904999999]], [[179102.6383, 1291613.717], [176427.5132, 1206875.482], [163659.2412, 1192112.399], [267793.339, 1102311.664], [318526.3778, 1057504.719], [332127.6882, 1055200.868]], [[3786387.887, 1432452.124], [4077791.133, 1638135.31], [3899408.335, 1424112.786], [5497696.198000001, 1139871.019], [4886449.4, 1159795.091], [4055119.071, 1142903.081]], [[5262323.956, 20274742.42], [5783480.572, 20626710.29], [5532054.434, 18715551.73], [5967128.806, 11539683.63], [5816498.137, 11600787.06], [5882984.367, 11730241.77]], [[11964339.12, 17637620.98], [12424705.199999997, 16622809.699999997], [13032980.84, 17090817.16], [13220916.670000002, 10838844.21], [12377828.02, 10976834.7], [12474171.82, 10424956.54]], [[16257144.71, 8044.141671], [14791855.99, 11498.22446], [18971618.28, 13205.54254], [22780793.45, 15742.70628], [25320495.79, 7665.538408], [23698988.11, 11838.94949]], [[1316938.593, 0.0], [1300334.2059999998, 0.0], [1411539.815, 0.0], [1379001.587, 0.0], [1261745.701, 0.0], [1223628.325, 0.0]], [[1170279.522, 254188.56609999997], [993027.4925, 228395.5306], [944285.0701, 219869.76750000002], [697666.1296, 212819.5581], [747552.347, 196422.095], [689224.8657, 207178.7851]], [[3132338.695, 330239.0029], [3145989.816, 355664.5541], [2914408.5890000006, 306083.1606], [4262899.4, 502137.3506], [4552950.714, 590816.7121], [4657065.263, 485798.921]], [[1146145.751, 545481.0855], [1146753.05, 484777.6133], [1198551.66, 466708.6652], [1266369.4319999998, 479662.1553], [1158326.875, 504427.6711], [1134023.63, 502716.559]], [[3449954.783, 3327379.346], [3445416.34, 3205463.726], [3666463.1109999996, 3068241.713], [3028498.496, 2536615.798], [2835729.77, 2558299.231], [2836424.731, 2528473.487]], [[45182309.2, 8073737.313], [47542083.400000006, 7596102.403], [43777014.81, 6768172.176000001], [35969048.78, 5682438.28], [32260727.75, 6074648.955999999], [32869152.0, 5921060.064]], [[1256421.046, 37763.8094], [1304563.102, 23855.300870000003], [1152774.428, 27237.17478], [1126519.49, 13513.3119], [1124454.508, 20417.42304], [1185566.154, 15221.34472]], [[26653.23072, 221138.1795], [26871.02937, 189976.4234], [25275.57155, 175464.0152], [31420.21415, 206959.0905], [33416.53221, 203692.0854], [34003.96859, 202570.03100000002]], [[202705.9968, 762151.1291], [194333.2813, 1040708.513], [226698.7739, 835503.2868], [297930.8531, 1113589.54], [262564.9021, 1054668.572], [222417.0034, 1165890.234]], [[1101666.87, 53444.89354999999], [1551901.996, 58099.3484], [1141273.744, 50229.54753000001], [3035129.739, 83073.63873], [2738166.541, 90330.34006000002], [2358621.13, 91751.57543]], [[176235.8847, 628521.6214999999], [155303.6578, 763553.0127000001], [161054.6746, 682388.5203], [271494.9582, 871397.1574], [214179.6661, 836890.2891], [198927.70970000004, 903814.0528]], [[722611.3285, 53566.96118], [708278.334, 46882.313910000004], [695847.7486, 53425.04182], [542554.4318, 63928.4376], [544903.6998, 69636.86537], [571963.4215, 61963.39703]], [[132489.4781, 530671.7485], [141028.5523, 937198.0044], [126721.7507, 290430.453], [133099.9306, 962214.2662], [124760.2185, 626192.9204], [108820.8053, 734479.1407]], [[8439.747719, 509194.7551], [9524.713404, 756278.7505], [8875.821887, 1304270.315], [23227.16517, 847733.7573], [19206.35323, 617684.479], [20093.65465, 765336.2783]], [[2328384.813, 8988438.433], [2294743.825, 8314563.141], [2424276.5040000007, 8444045.635], [3252080.251, 7925930.002], [3574525.75, 7343541.173], [3671413.616, 7588138.154]], [[799887.3857, 54811.8207], [790153.9024999999, 62374.25092], [873172.5083, 62652.91211], [1576058.37, 81702.16848], [1863520.746, 75683.53101], [1721344.0800000003, 78776.8568]], [[3173256.235, 445017.1227], [3199212.029, 506580.0236], [3422468.211, 455657.5426], [3034337.949, 438689.2297000001], [3155805.629, 499766.936], [2800565.232, 517969.6102]], [[14466370.9, 1287928.657], [14353494.73, 1513943.075], [15409788.84, 1488699.645], [31137149.15, 2219425.541], [36745213.04, 2286501.8], [37657760.83, 2308680.078]], [[5376488.944, 647522.7149], [5089116.34, 606728.4787], [5428886.535, 563314.5046], [9192585.112, 861146.3739], [8803842.787, 921502.0112], [9068840.977, 897472.7695]], [[449019.4828, 7713177.172], [498277.5057, 8206162.372], [500426.32470000006, 8704131.242], [999536.1389000001, 11032179.219999999], [812738.6378, 8540489.791], [709339.666, 10474667.67]], [[145535.1011, 3172376.487], [137098.7726, 3365517.869], [156161.2464, 3689409.9409999996], [153508.3227, 3466234.989], [130633.8312, 3369248.2280000006], [119578.6551, 3773856.237]], [[73102.21561, 2031159.303], [74285.21442, 1886927.301], [70569.0981, 1873659.2779999997], [110672.4736, 1285476.451], [99130.72747, 1225593.704], [82809.89272, 1116167.778]], [[864862.9233, 2430988.371], [866057.4435, 2816280.513], [975866.85, 2527944.281], [1791623.248, 4154588.194], [1431197.626, 3685005.94], [1424247.6870000002, 4193286.833]], [[4763988.735, 3894763.51], [4651889.665, 5217398.304], [5480639.612, 7603684.6110000005], [9615895.941, 9175861.005], [10048201.87, 7433068.883], [7784595.12, 9108800.542]], [[5696630.805, 12897711.87], [5821953.219, 13898527.21], [6057365.082, 12663964.35], [9023438.933, 24858653.57], [7496783.786, 23194956.45], [5308263.2, 24104803.23]], [[388375.6477, 2337595.118], [398733.3999, 2797942.037], [412727.9728, 2626745.7080000006], [466760.316, 2672051.003], [434791.4786, 2264096.238], [443811.9671, 2682589.319]], [[1850760.9389999998, 12556843.77], [1846480.761, 15541858.42], [2088614.388, 22834107.500000004], [2948329.74, 21214489.950000003], [3177786.6330000004, 17076441.75], [2975809.8129999996, 20156221.99]], [[1063502.424, 4530321.294], [1147165.625, 4673968.132], [1164162.36, 4722982.644000001], [2139318.115, 7323067.123], [1824873.815, 7360368.979000001], [1409886.266, 7832504.037]], [[27673643.439999998, 1675550.961], [27951976.66, 1924724.937], [28773132.46, 2160640.829], [25198722.74, 1823390.849], [30305859.71, 2080408.443], [31138732.909999996, 2012678.031]], [[87293277.14, 9329652.006], [90740780.31, 10764685.42], [85561705.27, 8485670.31], [81699880.84, 8717797.996], [78022656.99, 8793095.961], [81239828.15, 11163602.81]], [[2996704.6279999996, 5395.274096], [3036863.648, 6280.724272], [3089512.1379999993, 6527.572406], [3491200.888, 4919.872624], [3413451.831, 6800.324463], [3363215.756, 5993.418636]], [[4727996.455, 75696.90127], [4972563.818000001, 84150.17238], [5829268.185, 128935.8618], [5986131.771, 61630.57041], [7251028.946999999, 62315.82429], [7128903.732, 53932.61465000001]], [[9820335.818, 1701000.911], [10316445.41, 1837820.937], [11127813.640000002, 1957000.111], [9874613.385, 1606392.435], [9940098.572, 1761247.355], [8039400.212, 1541950.982]], [[229996985.5, 108970694.7], [232094235.7, 117763580.1], [236474355.2, 121562347.9], [219226908.4, 142987353.9], [228341198.6, 144860940.5], [237518522.4, 153832739.1]], [[5495579.191, 7150053.859], [5032799.812, 7871179.544], [5817090.991, 7352015.422], [4631477.732, 5311577.416999999], [4665017.804, 6221183.223], [4300056.193, 6337886.205]], [[294846.2344, 1131716.637], [309679.0211, 1308654.024], [274764.8673, 1280576.269], [251848.6641, 1475085.738], [263835.1159, 1253104.331], [233571.3342, 1474008.661]], [[6148870.649999999, 733488.2676], [5806894.221000001, 700387.1509], [5525176.574, 681839.6235], [4527456.296, 497736.9651], [4526014.975, 552226.2037], [4519089.892, 502977.0046]], [[2747284.44, 19036792.399999995], [3190032.229, 17939104.75], [2589119.6389999995, 17014886.43], [1989174.8999999997, 14637071.67], [1802352.294, 15332211.28], [1898703.2259999998, 13777570.39]], [[31789392.27, 416377.2929], [29478505.27, 546995.9871], [30931201.96, 461237.9936], [23900186.83, 639526.0448], [22744934.63, 659933.6171], [27269078.82, 662256.4531999999]], [[6436051.159999999, 5398613.682], [6642359.206, 5382852.11], [6796002.139, 5266390.491], [4895044.891, 4810618.202], [5157968.858, 5215107.305], [4833190.913, 5026372.93]], [[15508252.7, 212409192.3], [15746967.81, 197831403.9], [15670245.5, 192781709.7], [17856848.22, 207734444.5], [14336299.5, 200298162.7], [15564961.11, 202513412.4]], [[1653876.852, 16869516.17], [1697644.221, 16265209.410000002], [1657676.999, 17103624.75], [1613272.5090000003, 19048533.62], [1626233.999, 18253442.8], [1815794.654, 19019320.48]], [[53898.75546, 0.0], [62412.32869, 0.0], [60077.54288, 0.0], [86283.35629, 0.0], [86925.86473, 0.0], [72743.68188, 0.0]], [[742198.7063, 208862.3216], [761015.7718, 181438.844], [912737.1158, 192296.8508], [625702.2989, 80975.14827000002], [576235.64, 93132.45341], [568033.8547, 81540.97691]], [[1583660.333, 1063600.597], [1685679.537, 1042338.6], [1688007.234, 1165948.318], [2148621.65, 1097075.508], [2540427.585, 1036989.922], [2672017.296, 1039755.314]], [[10279521.54, 29990634.84], [9821973.908, 30580427.55], [11042911.53, 37355172.74], [28040259.78, 12767159.58], [36381265.26, 11823897.3], [37532649.06, 13539772.26]], [[4199351.945, 12040935.29], [4420538.065, 12453862.82], [4349062.523, 11710713.55], [5223934.741, 22723912.79], [4275125.23, 20272779.54], [3341981.999, 23448027.45]], [[668976.5164, 502895.6047], [683688.846, 481711.0125], [635739.7628, 513858.9015999999], [829103.3009, 667358.2310999999], [721103.0726, 595222.1939], [597206.0421, 689727.7984]], [[664417.4942, 90498.17721999998], [677572.4172, 79095.88462999999], [667434.2944, 67149.29185], [673486.8368, 77277.61613], [633620.4759, 78181.23123], [614783.3643, 74853.18775]], [[5045486.254, 18709743.28], [4936050.904, 18024684.31], [4880687.271, 17801638.54], [6757830.283, 16576463.52], [6911764.753, 17105748.6], [6870133.831, 16121580.47]], [[30592175.36, 51183187.65], [30990593.75, 56174827.23], [31949350.73, 50622923.580000006], [29148766.039999995, 52195418.95], [24657462.21, 51505376.89], [24404724.2, 55643628.77]], [[3288052.666, 726636.3582], [3279045.35, 656221.9878], [3270027.774, 664421.2979], [2909235.099, 515499.6195], [3264899.877, 520678.79400000005], [3627536.391, 529633.042]], [[3182096.444, 272832.6693], [3114324.661, 249189.3248], [3363950.025, 256700.7438], [3343828.939, 173105.3241], [3172471.554, 148519.57029999996], [2990435.554, 154081.861]], [[897470.6664, 49020.51775], [929078.3208, 53256.97193], [908655.5005, 60155.4316], [1026753.927, 97710.7104], [1215441.453, 79018.84001], [1178781.924, 89145.98741]], [[1308729.8269999998, 4447868.064], [1286306.645, 4331038.631], [1375008.231, 4524373.48], [1230540.926, 4645578.573], [1218144.036, 4519022.266], [1151645.005, 4682924.496]], [[2949977.808, 836842.6998], [3010355.685, 805211.9174], [3153329.658, 786184.908], [3056706.022, 599801.7412], [2696366.597, 615689.7222], [2522676.138, 565461.2927]], [[142339.9969, 73958.01333], [191156.4514, 93904.204], [143826.1992, 78270.85615], [99567.61617, 58980.26959], [93275.13196999999, 57578.51324000001], [89824.96237, 60147.0723]], [[894805.9747, 894928.4664], [949119.1661, 1066688.021], [1050170.288, 1681819.841], [1772818.232, 1179544.975], [2029729.572, 1220677.716], [1800728.3770000003, 1138600.068]], [[22892.353150000003, 811024.2444], [21470.418670000003, 715587.7099], [23274.22706, 691344.6867], [25030.46733, 394111.41169999994], [17799.20859, 389100.4758], [21417.90103, 405615.65820000006]], [[373599.8695, 1257987.5399999998], [378300.6081, 1562132.515], [410935.2191, 1449545.0050000001], [435187.6822, 2119334.393], [444944.1803, 1798495.4210000003], [463028.0772, 2220694.772]], [[6049481.441, 270034.3264], [5776363.648000001, 260121.0941], [5805252.051, 304107.1319999999], [4877823.455, 136895.2871], [4955725.599, 163154.0894], [4474067.277, 166594.5718]], [[499004.5513, 472919.9404], [504105.13180000003, 465145.2559], [496062.8299, 455684.9875], [538229.2779, 341135.604], [447061.2033, 361069.88850000006], [443151.1655, 369730.7888]], [[3627642.988, 275343.1168], [3438711.992, 303461.0258], [4000546.702, 285838.0164], [2533035.786, 231649.5829], [1875862.539, 270908.7719], [1891126.035, 272912.9809]], [[3023477.833, 44740.08962], [2709072.572, 45584.35732999999], [2995026.128, 37856.4985], [2308365.32, 76189.09973], [2282060.694, 86038.3041], [2173244.259, 77150.77058]], [[16606964.42, 4895142.287], [15784099.59, 5106552.405], [16789870.9, 4978951.525], [21947434.28, 4582543.303], [25443913.73, 4720861.402], [26639995.7, 5133382.086]], [[978459.6115, 3135525.882], [974626.634, 3202712.954], [888969.0358, 3179576.283], [955740.2441, 3274108.319], [923652.6251, 3208438.6869999995], [875896.9087, 3420895.877]], [[135469.8915, 611213.3528], [159563.4977, 676251.6788999999], [146847.9475, 598096.2661], [207914.2061, 781284.9158], [182316.218, 743505.4186], [187500.2476, 821671.7864]], [[110498.8263, 1835.966253], [110477.3513, 1962.420694], [120565.5023, 2190.830154], [117877.7643, 0.0], [100445.9843, 0.0], [106107.1135, 0.0]], [[3058080.938, 20502755.54], [3031603.313, 21397945.09], [3331364.754, 21460950.63], [3736457.898, 13665361.83], [3965319.185, 13946280.72], [3953884.268, 13220443.35]], [[4312759.2, 863352.104], [4531211.389, 759834.3773000002], [4370259.862, 798535.0863000001], [3397076.829, 446694.5076], [3661909.252, 459711.085], [3613174.97, 436495.4432]], [[297068.9156, 4419884.636], [299055.2071, 4207253.918], [287460.7203, 4538370.348], [383107.6826, 4595835.085], [312454.5757, 3851582.313], [396507.3841, 4369936.869]], [[1672315.002, 251585.9921], [1642977.9929999998, 277053.6203], [1961092.1, 261274.8839], [1554185.166, 255252.56579999998], [1470745.417, 288729.2296], [1361339.3759999997, 280771.6428]], [[2214346.115, 2396671.245], [2203358.396, 2112999.958], [2273189.089, 2181132.977], [1994915.379, 1632170.437], [1886222.439, 1616698.391], [1739670.311, 1521341.8109999998]], [[1217271.548, 16043832.3], [1192961.483, 15248442.8], [1299802.778, 17710155.73], [1670083.455, 14368215.16], [1661547.744, 14083361.16], [1768745.581, 14614393.31]], [[1526072.684, 348445.5051], [1649372.91, 373279.6791], [1499260.717, 330106.5445], [2728014.1200000006, 808563.2779], [2792578.5360000003, 827389.1963], [2806820.82, 831047.8267000001]], [[5138434.739, 5938475.05], [4947396.724, 5189075.547], [5377697.217, 4973919.971], [4959773.739, 3698740.482], [4198642.144, 4071667.3289999994], [4482173.11, 3300637.969]], [[757441.7527, 110422.8389], [838229.2395, 124986.902], [714688.5748, 113475.2682], [537506.7693, 104068.6129], [505509.055, 123504.7528], [503477.945, 113792.0645]], [[731691.4862, 5304529.48], [702863.2831000001, 5806165.265], [820337.0137, 6350370.217], [794779.1962, 7790293.407], [747255.0629, 7031943.144], [762230.225, 8439908.389]], [[11572086.41, 45374.61099000001], [11473719.13, 40969.1742], [10718411.84, 42767.29533], [9002357.519, 31122.9094], [8466830.745, 32533.4435], [8630861.686, 33343.82655]], [[2032111.517, 20893141.65], [1955091.2090000003, 19919660.16], [1978455.877, 22513002.86], [2253038.981, 17720362.36], [2069727.793, 15672548.93], [2277915.23, 16748914.569999998]], [[6426.832085000001, 2229576.781], [5195.148192999999, 2265616.83], [10171.90386, 2284234.095], [17237.2724, 1298969.624], [8335.755492, 1212736.504], [7972.527091, 1294414.458]], [[683626.0059, 17332451.9], [666144.0813, 17110816.92], [650239.6446, 16694696.63], [819225.7183, 19898402.12], [756452.8522, 21428982.18], [782389.0787999999, 20200384.49]], [[2798178.788, 4577305.816], [2537853.822, 4541523.583], [2794102.4160000007, 5935404.225], [3414199.292, 5556166.349], [3026892.442, 3996414.892], [3130437.384, 4669449.269]], [[1193339.839, 543108.8278], [1212352.523, 660490.7775], [1223018.801, 765345.1256], [1051695.318, 502610.6186], [918968.1487, 520555.8943], [955519.0945, 488992.2101]], [[56367699.6, 11079595.13], [58621793.11, 13500174.749999998], [56302612.54, 13688571.74], [63368948.24, 18389986.23], [67298809.48, 14209097.02], [66402629.85, 17525721.78]], [[5928117.998, 337355.7761], [6566857.926, 357722.5386000001], [6597333.4629999995, 311014.0836], [14732246.19, 535618.5444], [15246168.95, 602047.8546], [15438968.27, 561622.5516]], [[55761.51383, 1112300.975], [48542.5785, 1060371.435], [54395.97955999999, 985544.2312], [66589.55483, 1120235.431], [51334.65443, 1189574.6359999997], [52573.37425, 1145281.063]], [[2551158.085, 9318711.983], [2576326.468, 8726567.569], [2666918.383, 8452827.984], [3043245.589, 5575499.85], [3000677.391, 5326095.196000001], [3056075.179, 5239032.395]], [[1328430.8649999998, 109389.8704], [1326120.162, 120860.7449], [1408382.764, 101362.9452], [1136119.946, 144427.297], [1258862.946, 145059.4708], [1190235.818, 144332.1379]], [[136694.8919, 982091.6639], [136768.7124, 987659.3775], [136226.7277, 976304.4681000002], [177855.871, 1266344.34], [155065.1774, 1224931.9369999997], [160336.897, 1303020.485]], [[852120.3932, 1194305.087], [798116.6058, 1352870.127], [865234.7814, 1550542.019], [836664.8971999999, 1434404.829], [747182.9941, 1163103.93], [740282.8017, 1358733.189]], [[85209513.55, 3246423.172], [87002848.08, 3400157.213], [87452552.99, 3442040.443], [76924396.27, 2707898.537], [87592501.75, 2965097.265], [89454913.48, 2725506.219]], [[62731.38734, 2164857.905], [64883.65474, 2284464.708], [64296.715330000006, 2493546.747], [86187.35172999998, 2751600.305], [72239.13036, 2258423.943], [82327.06703, 2884378.014]], [[1925902.718, 1317869.773], [1859064.307, 1360307.398], [2038890.843, 1627387.573], [1705812.9870000002, 1338844.97], [1700825.277, 1170288.836], [1690418.566, 1337557.832]], [[10904524.33, 23849251.14], [10437123.68, 22817139.37], [10031076.85, 22428838.69], [7755683.868, 27714372.83], [6115854.196, 26777955.63], [7341241.309, 26631125.209999997]], [[8702301.932, 4243232.047], [8371152.862, 4032936.515], [8713008.284, 3824255.592], [1115731.349, 1016015.776], [883933.6705000001, 950581.9729], [877288.9973, 914333.7889]], [[7603716.506, 5316160.453], [7248535.467, 5805961.504], [8334500.482999999, 6161915.644], [8629028.445, 5044231.344], [9508586.227, 4493118.789], [9038003.57, 4996138.597]], [[3741807.975, 119603.24599999998], [3795795.9150000005, 141542.4706], [3720245.721, 137773.1005], [3322450.6039999994, 119525.34450000002], [3361021.7290000003, 98546.65824], [3436432.572, 115479.2988]], [[6153290.755, 220988.4739], [5873628.276, 245552.1937], [6258288.793, 218515.822], [6176062.442, 240329.5195], [6138555.889, 270398.2654], [6433123.715, 228580.6163]], [[180138.2057, 0.0], [179212.3965, 0.0], [186739.5352, 0.0], [181775.23249999998, 0.0], [178775.8348, 0.0], [163323.7202, 0.0]], [[27428.64336, 233563.74299999996], [25957.17508, 292559.8206], [33129.86211, 280312.4551], [28340.15031, 381323.1061], [25543.00842, 384401.9254], [26673.47632, 421231.0683]], [[1825503.199, 3625869.249], [1918784.582, 3253041.883], [1867395.352, 3262734.151], [2280355.742, 4176439.0790000004], [1920184.893, 3959828.595], [1476406.959, 4053778.5999999996]], [[2367155.445, 262813.9109], [2484941.039, 251420.5061], [2182649.391, 240142.3565], [2675063.151, 263026.2445], [2839062.955, 254099.8734], [2880037.636, 268009.8101]], [[5165207.944, 7080843.816], [5015368.505, 6232025.43], [4765454.929, 6561786.974], [3540489.827, 8072441.692], [3383903.595, 8147210.726], [3474406.637, 7797853.453]], [[644830.1164, 4838369.322999999], [680852.3908, 4211532.895], [576116.6097, 4548799.388], [1052883.003, 7092374.146], [996171.9232, 6517182.443], [909703.5178, 7104841.776]], [[3106323.222, 58319537.69], [3278426.487, 55334313.74], [3253566.011, 51714313.42], [4146605.216, 67729685.92], [3553445.606, 69875101.72], [3959346.894, 67113424.98]], [[2968542.248, 51606969.60999999], [3040370.538, 48418670.67999999], [2882725.333, 48337683.18000001], [4235384.691, 65880919.85], [3869287.419, 68935391.65], [4110009.656, 65708151.3]], [[20122.8419, 85623.53308], [17624.18543, 76622.22798], [16632.01838, 86336.89484], [33314.57217, 87441.8017], [26069.11115, 84863.19382], [22143.90171, 94618.74139]], [[772571.1393, 2897724.319], [815331.3103, 2565349.033], [851118.2558, 2580180.961], [1820523.59, 965829.2282], [1644071.043, 931589.2411], [1586452.45, 795049.7200999999]], [[133878.6538, 11609.09226], [136593.3678, 12882.7794], [138966.5965, 11710.71355], [246751.5148, 12441.9137], [204035.973, 10481.45434], [209773.6664, 8625.730638]], [[802501.5619, 344288.2962], [843778.3773000002, 329043.1998], [910752.6840999998, 396111.38649999996], [3480709.668, 1008161.541], [3325617.898, 1141549.212], [3305153.323, 1052358.615]], [[508804.5547, 86965.12544], [585114.2922, 130417.12850000002], [548368.3911, 86145.69579], [464018.7425, 191703.7496], [347714.2692, 133639.2518], [332506.5478, 45067.27409]], [[1170292.151, 621093.9213], [1211836.803, 647633.4682], [1140484.481, 798818.683], [1167197.711, 534823.0514], [1136075.613, 565338.6572], [1135521.447, 575007.1889]], [[1242024.134, 13559871.18], [1216065.7, 12763579.3], [1340167.924, 13782799.02], [3320965.997, 11288952.29], [3087520.377, 11418328.26], [3326651.402, 11359956.12]], [[681201.2628, 119557.1827], [692249.7835, 120127.2059], [653994.2796000001, 105781.5645], [782872.6513, 57857.516780000005], [752426.0042, 61209.72692], [968206.485, 60690.61086999999]], [[3934903.401, 57520340.18999999], [4127919.032, 64185684.83], [4487972.744, 62833133.23], [6166857.880999999, 36723583.09], [4236478.299, 35826210.29], [4904557.484, 38157540.01]], [[24377508.3, 1973234.758], [23604464.42, 2005516.112], [22932589.09, 2190738.671], [20404433.15, 1436418.735], [20606290.99, 1613673.167], [20298943.68, 1528815.466]], [[10683771.68, 705700.608], [11492285.02, 687866.047], [11041896.76, 657642.4222], [10653536.98, 514905.5172], [12404853.85, 546601.1786], [12703249.7, 542009.8682]], [[7234700.917, 8100914.635], [7474420.444, 7619229.259], [7446241.783999999, 7085434.535], [9989422.962999998, 5720299.72], [8801320.377, 5925373.08], [9116418.692, 5710891.817]], [[126995.9195, 0.0], [112333.9401, 0.0], [114307.7773, 0.0], [113513.0209, 0.0], [106634.8983, 0.0], [97287.61495, 0.0]], [[345778.4682, 1094048.409], [349781.3404, 1720658.4519999998], [362891.6761, 2126426.261], [478518.4003, 1517478.467], [547813.4803, 837202.2653], [472948.9117, 1282637.789]], [[4307960.23, 1541276.568], [4252413.63, 1703848.1819999998], [4318168.529, 1799649.69], [3933217.76, 1105131.133], [4993381.582, 1006548.609], [4707991.039, 1003338.2300000001]], [[1967830.5670000003, 35749.6935], [1948902.579, 38647.31938], [2236883.008, 36293.0574], [1573386.078, 24160.835], [1510563.466, 30635.1157], [1479578.806, 26332.17899]], [[41883648.28, 13686545.14], [41328699.36, 12854252.880000003], [43177175.22, 11716202.51], [35968059.04, 8356201.103], [29637420.96, 9364863.218], [30929038.54, 8478295.801]], [[47718.18635, 3442998.12], [42011.51148, 4245255.315], [49572.45745, 3993041.363], [77537.04392, 4526858.791], [56352.44935, 4291941.421], [66134.78494, 5336982.575]], [[23418.97705, 781854.6871], [15768.62801, 894571.2356999998], [21108.264930000005, 1053424.471], [24479.18341, 900629.0087], [26640.25693, 942858.199], [27718.42389, 1085106.813]], [[2057748.123, 1097698.922], [2148795.313, 1117628.232], [2224818.565, 1078033.344], [2388237.155, 1577492.878], [2319896.85, 1469880.5090000003], [2181261.985, 1617480.196]], [[19944774.83, 1208354.381], [21010397.21, 1275950.408], [21971943.74, 1366387.138], [22741203.94, 1247615.011], [27091588.21, 1202904.527], [27519302.35, 1092806.943]], [[98532.97169, 3138289.6769999997], [96169.23984, 2938333.258], [89483.21296, 2943825.101], [113374.4576, 2420916.876], [102040.508, 2596209.064], [106027.8173, 2456341.389]], [[9703897.634, 20464753.36], [9731619.917, 18728678.02], [9239559.201, 19332145.82], [13766262.16, 16678165.8], [12982305.65, 15855007.73], [13881238.67, 15957386.53]], [[4307581.363, 524614.4302], [4392998.663, 483137.3385], [4448058.606, 427133.2048], [3460024.149, 357649.6364], [3477953.467, 410948.2624], [3512468.808, 378359.4636]], [[185619.1354, 724632.6065], [193384.3581, 696760.2079], [199615.791, 738348.5506], [238219.9755, 792492.3048999999], [198009.2139, 821017.3191], [202240.5283, 887111.5655]], [[765284.2812, 253601.2596], [728123.206, 260579.556], [865122.0296, 276982.4811], [917090.9856, 185098.1366], [798234.7782, 194720.4067], [842425.1056, 212523.581]], [[5909553.558, 1235762.018], [5652591.058, 1023286.961], [5353793.834, 918578.8197], [3981319.0139999995, 1295646.678], [3305979.132, 1281749.4170000001], [3534583.634, 1380135.02]], [[5004063.559, 97101345.07], [4879321.8, 87946236.91], [5435313.388, 86918725.46999998], [8952771.659, 68634936.84], [7305981.459, 69109342.0], [7671642.102, 67045482.66]], [[37238749.79, 4943163.232], [37087425.26, 4851240.067], [36772872.84, 4334089.251], [26044948.51, 3347414.512], [24579087.32, 3266107.012], [25438217.889999997, 3261231.422]], [[147353.6584, 2348880.616], [149579.1755, 2062874.79], [146115.0608, 2120754.327], [150746.9545, 1776064.048], [195504.82070000004, 1887361.363], [183764.5159, 1953228.5]], [[501669.243, 370486.7734], [504012.3023, 326954.6511], [527723.5361, 304601.1392], [424231.2855, 275079.4743], [373136.5623, 306644.2255], [381238.4621, 261747.7928]], [[560683.9538, 7250817.233], [604886.9635, 6567823.302], [622581.6274, 7351466.525000001], [806161.1802, 7527176.536], [699455.3865, 7971842.296000001], [765331.5871, 7994093.524]], [[638818.7741999999, 53062.56852], [635737.2816, 41698.63803], [703266.8172, 50204.84718], [641993.382, 31131.97198], [603405.6031, 41560.89974999999], [546526.9657, 38390.80865]], [[41605.81313, 12700.79145], [37235.952370000006, 15220.93509], [36565.40953, 15849.39553], [51918.67238, 14437.69493], [57424.473750000005, 18157.0138], [44105.42218, 17488.3535]], [[332631.8143000001, 278187.5229], [348275.4405, 278551.2625], [327814.5904, 286514.9891], [249166.4749, 242796.5548], [213711.2184, 233102.9309], [192795.471, 201822.6654]], [[79316882.67, 353466400.1], [79365047.82, 456719745.0], [84112844.61, 371685478.2], [57829386.14, 222083527.5], [47616801.720000006, 212049265.6], [40419030.39, 226700878.7]], [[15671165.13, 38959150.91], [17329194.09, 52857600.68], [18029013.21, 54099270.080000006], [16953217.67, 20475386.3], [16444313.88, 19052290.9], [11865353.29, 19977307.21]], [[52529785.92, 161002597.89999998], [50776673.76, 159116843.5], [48534013.35, 160058311.2], [8956136.767, 25129523.98], [7494081.204, 19476767.58], [6862468.532, 22191094.51]], [[83320234.55, 74437071.2], [82539814.76, 102858474.3], [89317467.81, 152693945.6], [45715985.99, 54101581.35], [47209612.62, 33364434.6], [50131051.58, 46731860.96]], [[4878280.011, 1941796.585], [4613623.306, 2062874.79], [4347258.494, 1956451.214], [5388528.126000001, 2427059.29], [4898701.107, 2655011.8480000007], [4518296.93, 2379000.38]], [[446809.4305, 1220791.46], [451573.9816, 1219916.176], [482566.4392, 1188910.501], [631581.3410000001, 1248722.659], [709887.3551, 1230509.693], [807940.0734999999, 1260443.297]], [[34677614.9, 7884071.854], [35427841.11, 7761148.688], [31934693.0, 8117817.961], [19923420.609999996, 6417111.332], [20935105.19, 5657546.254], [20317446.12, 5710552.105]], [[285740.8189, 0.0], [249680.2579, 0.0], [285149.3083, 0.0], [325663.30439999996, 0.0], [335570.665, 0.0], [347925.2515, 0.0]], [[4966050.66, 4399731.961], [5199273.946, 5154538.083999999], [5645595.499, 4342231.22], [6291762.783, 4502994.001], [6709431.407, 5304729.554], [6280522.601999999, 4757321.337]], [[36720.96611, 786794.9713999999], [35037.95746, 752488.7987999999], [34272.03786, 817746.4748], [36748.96211, 840080.913], [35435.36137, 839348.2833], [35149.35801, 869695.6838]], [[2749178.771, 10488.83386], [2618615.437, 10500.81512], [2724534.5539999995, 10166.48384], [3214767.138, 13404.56096], [3419307.4259999995, 14176.00864], [3557050.888, 12591.97688]], [[443058.656, 3969501.144], [486797.5979, 3947560.721], [461008.2946, 4052413.702], [494027.5906, 3848474.423], [419792.1455, 3896298.899], [399784.96, 3937370.757]], [[428573.3418, 660489.5216], [408728.0365, 674652.1562000001], [521601.1132, 768043.8683], [560547.8638, 690266.4164], [511409.6935, 673953.6377000001], [518896.6487, 722057.0196]], [[173470.1622, 381588.0183], [188588.1702, 393523.319], [155529.8363, 434076.7495], [176796.8517, 363641.00789999997], [180811.7804, 386462.859], [164389.8134, 360116.95029999997]], [[6464466.118, 65217.51038], [6477638.517, 60028.9636], [6309365.36, 67351.46885], [5192263.133, 49932.79512], [5510385.621, 49755.47413], [5654875.658999999, 47262.94344]], [[1277915.384, 1258217.856], [1242779.951, 1226844.045], [1431835.139, 1180036.669], [1563191.779, 1579607.48], [1597406.452, 1446624.102], [1646541.341, 1573544.161]], [[291044.9444, 35360.45898], [279014.3618, 51937.62047], [323721.69989999995, 33917.24902], [354058.8801, 40493.61585], [311598.7579, 40871.716], [321361.0277, 36192.87456]], [[17391217.26, 36571922.64], [17001196.72, 40773563.79], [18044798.46, 41729880.35], [26012287.16, 39580309.3], [28267211.62, 32474829.79], [24165954.56, 36586940.02]], [[365997.2896, 111018.2065], [345521.5004, 116734.5878], [360952.3451, 108279.045], [357612.0385, 95830.72878], [339381.3064, 120488.983], [301325.5236, 107566.2831]], [[3753552.8239999996, 4727011.4], [3827770.5009999997, 4807737.127], [3921733.192, 5264286.386], [4626133.149, 5264351.313], [5024821.625, 4800273.520999999], [4973457.063, 5089332.814]], [[12886499.23, 61365470.54000001], [12145185.43, 61250509.86], [14466056.25, 63537550.81], [30090996.37, 38983186.06], [30567109.36, 35608772.34], [30778375.78, 34377682.21]], [[1573557.237, 388889.0445], [1526219.183, 427867.2094], [1735362.991, 528633.3742], [1749658.369, 326766.3819], [2359624.813, 331318.7054], [2432895.229, 339779.5488]], [[297687.7302, 1876271.602], [278178.8968, 1785658.161], [286581.2562, 1899823.3589999997], [496363.3716, 1013397.697], [559876.007, 838875.5921], [551082.0913, 890565.3002]], [[32712562.68, 9227967.367], [32632643.45, 8707719.691], [30686530.55, 8075004.01], [31314312.21, 8598574.738], [27623096.11, 9187982.177], [27594193.2, 9446700.354]], [[1468863.902, 1949397.022], [1478257.304, 1763346.349], [1539964.117, 1840359.538], [3952418.6719999993, 7374321.041], [3982885.971, 7730108.024], [4005691.112, 7469805.278]], [[68000.15202, 1039693.766], [70994.92639, 1070355.716], [68440.34407, 1083339.347], [74012.58785, 737331.4088], [73159.81014, 706465.3374], [75920.81591, 772775.9625]], [[584186.2814, 1058729.407], [581834.3185, 1095723.941], [625355.3218, 966058.3942], [635659.0605, 948227.6863], [641007.5348, 998796.4738], [601514.4684, 961655.6157]], [[428775.4037, 961662.6095999999], [426654.4334, 905115.8594], [434500.3458, 904014.7575999999], [397310.4191, 868879.7744], [407297.20560000004, 896354.8401999999], [387079.9482, 914118.6382]], [[56088.60156999999, 2783372.284], [62376.22835, 2601007.18], [69708.80185, 2693711.119], [99923.92176, 1479314.941], [85342.15136, 1663305.742], [73144.56818, 1561541.018]], [[719138.3892, 7402480.505], [680470.7587, 7219450.482], [850486.8457, 9022216.947], [1497374.22, 5478933.039], [1133102.772, 5298395.492], [1156931.418, 5843945.529]], [[643946.0955, 37812.17582], [674539.9887, 38742.06817], [663589.458, 39440.06581], [781150.5076, 29091.88481], [801126.5415000002, 32363.274669999995], [749622.1308000002, 30262.64228]], [[2526026.6330000004, 2051196.82], [2325171.254, 1970469.247], [2632641.835, 2035034.941], [2859055.396, 1191729.108], [2526284.07, 1197610.3860000002], [2439062.71, 1255687.335]], [[616200.4675, 11509.82594], [585599.0682, 12000.49494], [672891.4816999999, 9644.117038], [671804.2826, 7321.153912], [716977.1299, 10981.56161], [574051.5545, 6016.179314]], [[171070.6768, 111317.6177], [176107.76730000004, 139076.9644], [185149.7348, 146573.7461], [178192.3819, 242373.6345], [176181.35560000004, 236544.1228], [162944.8606, 234808.6624]], [[48527.69693, 633991.6332], [56246.39081, 596295.9235], [54954.10098, 641605.4869], [68718.4807, 416465.7726], [62728.74241, 418719.3055], [63725.06182, 409726.1686]], [[374294.4573, 629730.782], [340828.4563000001, 660755.6666], [472294.75, 710638.4097], [468096.4619, 607162.569], [426143.2145, 640865.2547], [454869.3803, 677113.1741]], [[1165101.685, 1414832.929], [1154488.837, 1540024.463], [1252672.525, 1514863.726], [1143444.006, 1088818.492], [955272.8408, 1122452.488], [838107.8686, 1105161.122]], [[6980355.469, 539066.777], [7032346.009, 662253.3087999999], [6793521.6, 844185.0048], [5955845.796, 699701.5678], [6921223.792, 570566.6217], [6869428.976, 706543.5229]], [[204713.9872, 628786.4852], [202533.2154, 840004.0816], [236778.7851, 1638731.441], [526886.8834, 1492606.724], [501743.4566, 897262.4073], [419529.7114, 1193859.822]], [[740430.6644, 71881.71204], [765213.7255, 81129.41786], [656925.8265, 85332.41367], [413740.0655, 78609.81521], [471096.1707, 73323.85661], [492473.3959, 70208.19772]], [[3271382.557, 18812.23403], [3045012.011, 19064.88342], [2793200.401, 10838.88244], [3061951.6320000007, 20299.16949], [2811046.183, 15750.07028], [2808582.958, 19932.01233]], [[2443181.244, 1161485.017], [2323005.233, 946204.2337], [2344560.98, 987373.8872], [2484241.716, 710022.8381000002], [2343499.404, 769248.1806], [2286902.132, 745519.7679]], [[146242.3178, 2093690.174], [144834.5595, 2455725.698], [168485.01840000003, 2538830.735], [360878.1731, 4414986.291], [291068.1393, 3423607.714], [279369.2895, 4357141.065]], [[6481515.093, 963032.9914], [6354484.789, 951726.1526], [5872113.87, 898919.1655], [7130763.462, 1166958.06], [6706818.911, 1058733.716], [6147216.895, 1133051.445]], [[947038.9822, 3805746.266], [970016.1051, 3896212.989], [968763.4864, 3839807.669], [988649.0238, 3459689.793], [1169857.894, 3119761.821], [1074551.487, 3431653.412]], [[1820830.517, 11720795.66], [1724152.1839999997, 10901205.18], [1906971.234, 12185509.29], [2560748.443, 15717532.450000001], [2314942.115, 15549649.22], [2422234.297, 16079682.71]], [[240441.0612, 286651.6463], [216901.15019999997, 341299.4146], [231186.2957, 388179.8275], [219296.19, 633403.7693], [197351.5855, 423257.1408], [205244.9729, 613904.1678]], [[2323080.688, 1643882.473], [2256477.466, 1401059.567], [2276684.395, 1437103.344], [1900098.504, 1244392.761], [1928292.64, 1399733.137], [2044343.896, 1370396.621]], [[8522087.953, 4079016.537], [9022712.406, 4203178.701], [8625174.63, 3992583.949], [2938729.284, 1174006.732], [1981263.258, 1038218.919], [2027163.055, 1007799.776]], [[213225.8458, 35967.34239], [205534.7007, 32909.414], [226360.5185, 30074.97132], [533201.4102, 45247.441900000005], [489374.6372, 36895.437750000005], [512561.7642, 34565.65596]], [[95584.13048, 270690.7278], [93985.68505, 277889.0398], [109504.55049999998, 263022.2054], [105911.8351, 176589.3821], [92338.23669, 131521.5953], [84748.24404, 160830.7982]], [[1624830.45, 1221367.251], [1605330.497, 1225417.719], [1672672.989, 1174913.632], [1624357.571, 896238.6927999998], [1552093.1510000003, 938641.7936], [1596320.42, 927775.0448]], [[65526156.32999999, 3861137.332], [59452100.9, 3885413.664], [56502183.23, 3402428.39], [49343374.79, 2360902.465], [57196555.96, 2824613.445], [53767222.45, 2764573.054]], [[176715.7818, 48255.86769], [170878.3754, 47366.24592], [204870.025, 57988.20401], [578907.4988, 136331.3933], [544669.4759, 123504.7528], [514738.00409999996, 135250.5143]], [[8081971.823999999, 446997.8428], [8146196.179, 450372.5947], [7294139.602, 430280.2132], [8525501.878, 606135.4768], [8748439.845, 531711.4063], [8553591.953, 593385.5868000002]], [[115906.5085, 123414.98040000001], [131735.2937, 124966.52589999998], [134321.2222, 107647.81370000001], [120520.364, 107985.6608], [100346.8896, 140748.5272], [95728.12321, 105278.8916]], [[305441.8566, 2163936.64], [310720.7737, 2240961.768], [385024.8549, 1755280.531], [551848.0691, 2638620.157], [419711.068, 2792564.982], [460684.4343, 2776689.434]], [[3432148.076, 229544723.8], [3553614.213, 200296910.2], [4056020.589, 194785183.0], [10503096.85, 215437636.4], [8765916.546, 239890776.39999998], [7185556.455, 198821879.6]], [[23035.05939, 392205.5989], [20989.76845, 355399.665], [21338.278610000005, 395059.3342], [13044.74335, 558103.8093], [14959.6952, 549749.3019], [17808.16223, 555156.7073]], [[10939758.88, 20145765.309999995], [10356671.5, 19443878.589999996], [11816388.89, 17820849.92], [12204456.01, 14400437.67], [12508452.84, 13572854.68], [11297945.0, 13958749.91]], [[32514289.42, 1482085.2830000003], [31157686.75, 1340644.477], [34659904.06, 1399778.361], [33376925.65, 1027797.1279999999], [38263163.56, 1170477.912], [38369664.4, 1116994.41]], [[26870447.289999995, 300516.6865], [26226380.46, 332181.1168], [29702207.31, 334406.2362], [37495224.37, 369702.8662], [30522066.310000002, 508804.7915], [31125516.88, 387724.1802]], [[1483008.237, 684373.3202], [1489190.55, 697697.5076999998], [1525644.639, 706704.6492], [1171057.688, 492732.4077999999], [1168326.431, 482778.4148000001], [1168561.526, 458327.5758]], [[11359037.370000001, 3954645.743], [11421115.78, 3390580.453], [12167047.0, 3528400.209], [8735326.278, 3453144.598], [8764745.427, 4321437.351], [9093510.903, 3215257.118]], [[4832689.79, 11809467.43], [4982156.194, 11366798.71], [4986110.207, 11027337.01], [6031461.759, 8494052.996], [6108557.223, 8866552.171], [5409762.324, 7938041.109]], [[14247891.45, 6862964.612000001], [16109002.64, 7278541.127], [15389493.51, 7150844.739], [18206225.64, 6558588.256], [18541517.93, 5527745.255], [19874268.52, 5239372.107]], [[44045710.87, 38831325.38], [49589488.330000006, 39289166.04], [53002367.28, 39726406.98], [48979151.31, 24323961.42], [51154482.27, 24391810.53], [50920489.20999999, 22926003.95]], [[4680511.903, 8872474.184], [4740490.211, 8588927.118], [5093675.426, 9850868.172], [5113677.9569999995, 4223967.27], [4515384.817, 4209315.002], [4110890.725, 3835570.512]], [[5566679.73, 8374991.012], [5573273.456, 9203367.945], [5357740.147, 8345793.105], [7354444.19, 3912315.255], [7251479.3780000005, 4654211.945], [6262020.157, 3850064.874]], [[985064.5106, 10638078.81], [1039999.191, 10500815.12], [997244.5917, 11267936.78], [1327040.356, 13377373.22], [1173551.424, 10262125.63], [1351207.085, 12984909.97]], [[2820658.177, 12976019.4], [2711548.023, 12336700.33], [2861076.986, 13514754.41], [3960237.6, 16297537.49], [3663981.232, 16856167.66], [3958818.253, 16569999.79]], [[2859681.386, 81572.26966], [2716395.783, 92337.28311], [2864234.037, 114170.5375], [3546626.201, 86226.40919], [6213777.77, 98092.8747], [6266954.142, 89768.79202]], [[8693.461723, 5416.11772], [11057.018070000002, 2962.78456], [13695.96144, 5345.614598], [23387.502690000005, 6337.56203], [19080.23271, 8105.14121], [22465.49181, 6546.582369]], [[745873.7075, 646785.7028], [724172.7974000002, 704757.821], [860555.5816, 670852.5389], [1058920.403, 813507.4181], [876294.3705, 689495.7238], [934021.0162, 809000.5434]], [[21879517.76, 11588363.8], [21827296.31, 13270943.8], [24408510.19, 12360241.44], [38294932.46, 21357477.3], [29150956.110000003, 18770566.95], [19874268.52, 21414287.3]], [[24827.09608, 45619.89783], [22877.30045, 44742.82505], [19877.01525, 46333.294969999995], [19074.22564, 54779.26086], [23921.4589, 59668.75366], [22355.35822, 64095.65354]], [[649224.9633000001, 450406.5237], [640894.4729, 422559.2394], [688812.0362, 415112.3646], [764522.9137, 523827.1225], [715742.9506, 577987.8733], [694273.3898, 567986.4823]], [[542435.2362, 1177607.157], [553160.3351, 1202596.504], [646744.3386999998, 1046563.26], [608045.3777, 703024.5134], [518166.1499, 657730.8762], [457820.9607, 658610.2151999999]], [[229845.4391, 76298.02677], [223574.5557, 83480.81799999998], [264312.7752, 87480.42988000001], [571246.9287, 81247.02563], [676780.719, 93663.75829999999], [610853.7975, 86908.42029]], [[1135221.778, 0.0], [1196158.942, 0.0], [1089960.399, 0.0], [1386820.515, 0.0], [1429846.334, 0.0], [1430062.741, 0.0]], [[1569389.71, 7371502.965], [1500020.651, 7389183.266], [1561612.4639999997, 7560138.796999999], [1249246.97, 9764626.539], [1088690.332, 9177015.741], [1035872.5670000002, 9528910.562]], [[2679719.984, 132523.9894], [2696076.45, 133840.3107], [2557774.638, 119293.5744], [2255711.273, 106042.2411], [2044954.1200000003, 169138.35980000003], [2083022.815, 113848.6831]], [[116132.5653, 2091502.169], [132220.0697, 2184010.612], [111792.2846, 2121303.224], [172461.80039999998, 2545980.463], [146687.1715, 2031437.636], [160134.2512, 2533569.161]], [[51221.43496, 10732623.65], [67985.18957, 10424404.809999999], [64904.44755, 11299040.929999998], [73773.07132, 13244455.4], [63701.67212, 13683464.42], [84149.11727, 13317827.35]], [[208048.009, 2026437.819], [202337.2421, 2304229.51], [207260.3632, 2211962.681], [500015.5039, 2324450.759], [406333.2845, 2501576.289], [392110.8509, 2432448.34]], [[797652.0757, 4928653.306], [828038.6295, 4611821.075], [810798.2112, 4880516.03], [1362571.94, 2946143.663], [1317058.556, 2977387.236], [989264.0289, 2817907.776]], [[5842620.546, 23831977.42], [4817022.929, 20589014.54], [4575580.894, 19915806.1], [5051027.557999999, 29660813.36], [4867080.891, 28182793.83], [4417502.661, 30807313.22]], [[1455098.434, 12765280.01], [1534676.977, 14459888.33], [1566573.543, 15004094.44], [3382032.815, 21016120.17], [3273187.797, 15058050.39], [3049643.377, 18589019.11]], [[1008933.075, 3301929.396], [1008530.009, 3401787.299], [1063542.652, 3553009.0830000006], [1160863.39, 3136860.598], [975902.5542, 3047250.993], [940805.2459, 3258626.967]], [[6917589.984, 55804483.88], [7102174.379, 56505938.6], [7603756.051999999, 52273273.34000001], [12778503.9, 85162059.65999998], [12946271.21, 92123730.41999999], [13210745.32, 85867770.4]], [[15354180.49, 98343901.41], [15953255.46, 99980352.39], [15055748.18, 94419400.44], [18350727.35, 150509294.3], [16402874.28, 159599451.7], [17020486.74, 152258742.0]], [[19925831.53, 13615147.09], [20695808.55, 13018280.36], [18785577.8, 11470113.78], [14537267.86, 16824174.01], [14795738.53, 18428338.54], [16290961.79, 15564453.44]], [[13027942.580000002, 12882741.31], [14099760.92, 12559818.46], [13512176.0, 11935761.240000002], [14270038.67, 17732445.79], [14667816.29, 20487381.339999996], [15135880.61, 18125878.95]], [[5624772.533, 18622223.09], [6687123.626, 18683850.64], [8051718.963, 18247159.78], [5978609.764, 22496341.37], [5872081.250999999, 23369852.18], [5882543.833, 20469889.04]], [[42723468.15, 26676383.52], [47224400.41, 25121674.52], [43293309.58, 21621045.54], [32698955.300000004, 31801595.86], [31812099.05, 39871501.45], [36399594.61, 31391617.18]], [[3027645.361, 19538881.9], [3387655.798, 18240670.8], [3841115.653, 19387950.33], [3716366.222, 21497443.800000004], [3867846.041, 23851997.19], [3821723.9510000004, 20249076.49]], [[13761679.940000001, 26763903.71], [14719655.31, 24983117.15], [14877600.33, 23022562.07], [17454024.96, 29314421.459999997], [17981182.48, 32166635.14], [19001129.359999996, 29811958.21]], [[1240900.1649999998, 5389746.505], [1290226.111, 4492824.741], [1560372.194, 4510925.508], [1588133.17, 6029535.047], [1408405.8459999997, 6139880.34], [1435084.833, 5414323.584]], [[31406737.5, 20915021.69], [33035935.81, 21852331.77], [33435419.49, 21525903.42], [27134649.75, 24854625.76], [27278967.27, 23808509.600000005], [27452341.12, 22750486.29]], [[11562993.63, 13524172.16], [11950243.6, 13059032.53], [10594384.86, 13206457.37], [8354673.145, 16318683.51], [8638895.166, 18139051.53], [9460035.517, 17026345.72]], [[11372423.97, 17789629.73], [11155004.71, 21076002.95], [11714912.27, 21601834.15], [10285354.55, 13533450.96], [10380619.53, 13541657.07], [9524353.538, 13480888.92]], [[6864422.44, 10755770.43], [7312897.214, 10713745.21], [6872222.357999999, 10789481.73], [6542562.326, 10045264.4], [7473271.318, 9710022.321], [7178067.37, 9321573.245]], [[42811870.25, 16758964.36], [42564362.39000001, 16961052.7], [44733150.09, 16412014.77], [40090316.71, 21971718.75], [40516216.54, 24580887.0], [43871057.88, 22769736.61]], [[6660466.184999999, 7019694.842], [7180357.398, 6960470.449], [6935250.615, 6999623.666], [6661132.906, 8910528.838], [6447100.729, 9809287.47], [8017725.92, 7790266.56]], [[21805007.42, 46748447.62], [25159873.31, 42948710.81], [22782629.2, 40530540.81], [16670152.68, 49496784.39], [17783893.96, 59340705.98], [20624058.06, 48729365.20999999]], [[13959953.21, 22795554.15], [14038906.060000002, 21427490.41], [13532471.33, 21436250.28], [9359652.842, 27896631.36], [9807672.028, 32624200.2], [10345509.64, 27359240.419999998]], [[1169496.532, 33297.97667], [1187804.292, 38457.8218], [1099950.209, 33290.59182], [839475.7524, 33918.21148], [761173.363, 39122.75861], [770256.7616, 30533.27919]], [[6167182.512, 8383052.082], [5981413.573, 10549717.73], [7364045.72, 10267114.92], [9379150.675, 8565647.368], [8107026.923, 8672843.323], [7083352.476, 9244571.948]], [[5539906.525, 9859955.249], [5734487.255, 9790402.938], [5664312.298, 9480362.821], [6995565.287, 16212953.419999998], [6985094.826, 17707957.17], [7967593.106, 15658440.32]], [[13380288.06, 13768307.42], [14158552.9, 12914362.33], [14211237.18, 12487402.540000001], [10796059.22, 15941076.06], [9593267.146, 17496191.52], [11553454.94, 15879252.86]], [[4547782.476, 20213708.61], [4623628.257, 21479449.429999996], [4784284.48, 23673004.8], [6923314.432, 22647384.35], [6027299.575, 22951047.79], [5917698.477, 25194145.11]], [[3436189.314, 6131940.728], [3453255.2710000006, 5929440.576], [3204969.984, 5887284.271], [3141031.677, 7134666.18], [2954102.8849999993, 7657219.043], [3209028.719, 6626527.834]], [[6708834.758, 11049078.22], [6517142.602, 10436630.46], [6842343.13, 9696262.235], [10836638.46, 12188161.49], [10113063.85, 13094491.21], [11670637.09, 10576807.63]], [[7697801.59, 15918309.92], [8568466.999, 16495459.17], [7850456.995, 14080118.13], [7392944.988, 20325350.28], [7215805.288, 22967119.29], [7967504.999, 19332987.53]], [[7578837.632, 19070188.26], [7518669.145, 18272253.73], [6886541.837, 18696340.34], [5195727.215, 25441679.47], [5185355.028, 23328255.36], [4913808.706, 24633620.96]], [[4255550.418, 5942160.111], [4655705.987, 5522224.527999999], [4916880.6, 4220193.161], [4626034.175, 2250137.613], [4705826.8, 3908683.408], [4992928.683, 2280823.726]], [[7212347.816, 4889729.854], [7158594.051, 4501993.979], [7177328.735, 4372146.096], [7248740.2, 5567444.225], [7646957.289, 4815683.254], [6970839.993, 5802840.425]], [[11018436.74, 9644494.366], [10956968.56, 10359201.34], [11249247.330000002, 11052952.2], [7991538.369999999, 11913263.27], [8622589.585, 12325895.34], [10208943.98, 12582917.9]], [[580953.2906, 56919.21469], [597223.3773, 58614.86334], [664029.19, 57043.18666], [789009.0252, 66500.19607], [1012837.849, 55812.53897], [1007061.618, 63897.48844]], [[2156379.6, 100644.7611], [2453379.029, 71559.78979], [2106429.173, 62897.17119], [2657643.767, 43086.52034], [2674836.023, 38633.99593], [2714484.812, 39304.63287]], [[1437544.304, 3845706.141], [1432255.1580000003, 4076439.456], [1425633.79, 3502053.162], [1694431.003, 5479134.428999999], [1747309.696, 5451925.589], [1668039.419, 4655181.381]], [[4297730.845, 4473087.697], [4127403.313, 4140420.361], [4183542.877, 3659678.031], [6919157.533999999, 4578716.881], [5528492.924, 4504841.531], [4038114.444, 4611811.533]], [[41744730.71, 37421789.72], [41330762.239999995, 35041771.24], [40353870.089999996, 31933901.86], [38046508.279999994, 32266808.24], [33768768.8, 35159715.72], [32926421.470000003, 31525237.08]], [[288481.2838, 6188137.901], [302819.9567, 6805204.684999999], [357411.93849999993, 5184513.381999999], [687531.2152, 7500492.277], [485798.2197, 7410663.321], [332814.9219, 8131903.199]], [[728332.2066999999, 2214606.223], [716622.6694, 2137349.379], [731838.124, 2246817.629], [1390581.518, 2288401.835], [1941535.2949999997, 2020187.586], [1789538.804, 2245720.193]], [[5465.775057, 360122.5407], [2876.268712, 396212.9622], [5346.01396, 380696.5343], [4918.006807, 110925.9642], [6232.335503, 121935.4181], [5066.497926, 89810.68978]], [[306123.8155999999, 325056.8865], [293021.2933, 267762.1258], [308962.489, 316914.7244], [258331.44630000004, 392419.7303], [243709.8846, 372187.5851999999], [258302.9349, 412364.5954]], [[1833964.542, 1062782.974], [1913627.391, 1014005.655], [1850482.581, 1105478.185], [1714027.81, 832448.2077], [1589298.704, 790141.1309], [1749097.747, 810710.4252]], [[1403572.643, 28809.1123], [1284759.488, 28831.140699999996], [1319421.592, 27176.79613], [1178678.669, 25385.29009], [999324.9362, 18720.46169], [946444.0861, 19937.67419]], [[1384755.626, 194743.9334], [1710846.63, 194683.2989], [1357869.957, 181209.1352], [2100817.317, 231246.8016], [2156841.037, 272478.1067], [2095974.526, 258826.273]], [[8708490.078, 5987302.102], [9111931.815, 6615095.818], [9049797.918, 6061559.01], [11846170.95, 1732462.975], [10536468.45, 1724661.057], [9343734.437, 1435734.486]], [[114334.2142, 0.0], [123329.0719, 0.0], [124162.2848, 0.0], [122638.4028, 0.0], [103175.5927, 0.0], [107569.6876, 0.0]], [[1203809.173, 12142274.46], [1208433.057, 14124701.74], [1280860.476, 17613183.96], [2493842.172, 16186772.64], [2213955.615, 14730948.09], [2156063.417, 15419509.82]], [[738397.4163, 1993387.433], [709258.2003, 1970876.769], [834194.2102, 2053240.019], [1041896.9139999999, 1150444.027], [1899104.749, 1170666.989], [1950862.498, 1114061.566]], [[4579102.074, 4268681.996], [4405066.491, 2136432.455], [4434302.886, 5606615.033], [6293247.39, 1895690.088], [5375706.925, 1879609.228], [4366224.458, 1959116.835]], [[4758937.187, 2470142.139], [4781747.741000001, 2209786.359], [4593733.934, 2339855.639], [4008239.881, 2186699.562], [3695151.017, 1983884.903], [3988862.699, 2177211.686]], [[157570.4145, 3019331.317], [167536.5154, 2657958.336], [173558.84950000004, 2541209.287], [258232.4725, 3407630.313], [197856.06760000004, 3691150.925], [187482.6262, 3740224.788]], [[1885237.755, 373492.4009], [1935081.307, 383752.9865], [1675266.28, 344569.9756], [1940479.804, 501392.2053], [1985136.96, 469004.19369999995], [1582047.106, 391030.7065]], [[108402.4338, 1205590.585], [97864.92432, 1275542.887], [99940.94263, 1217636.101], [165305.9966, 1373584.856], [134264.3005, 1424407.617], [150962.3252, 1369490.723]], [[3199524.285, 455761.3773], [3096171.348, 463729.118], [3442312.5279999995, 431286.524], [2819960.756, 341910.958], [2742310.501, 330486.7689000001], [2804441.934, 346653.047]], [[9513454.27, 2811931.504], [9736261.389, 2472434.087], [9552670.957, 2608906.5610000007], [9400825.931, 2125879.589], [9441922.524, 2048643.596], [9821273.717, 2099983.914]], [[228885.6449, 47213.68651], [183235.0057, 46445.2469], [247151.9509, 42691.36461], [273068.6412, 31989.89611], [244178.3322, 32485.22899], [234487.6457, 33440.07817]], [[48965.91873, 127894.6322], [46440.50734, 143600.4552], [48919.62452, 157460.19960000002], [71630.28912, 106555.7873], [95626.37878, 86605.53352], [93631.17951000002, 86958.24466]], [[1692900.061, 3149.920649], [1670517.395, 1837.922818], [1629827.304, 3543.860803], [1524690.9809999997, 2912.108645], [1519662.161, 3803.462351], [1606805.138, 1839.651586]], [[30372433.02, 40357170.75], [34070468.37, 37916836.74999999], [32433055.97, 39453788.23], [29134909.71, 41774460.32], [29869843.06, 42582858.09], [28976590.12, 43288317.64]], [[277544.6821, 1313839.238], [302170.1506, 1402485.893], [294417.5065, 1294024.241], [412364.33, 1110770.071], [407477.3777, 1154973.641], [359907.7869, 1090610.142]], [[10219029.25, 7125985.807], [10491789.91, 6461256.38], [10034797.66, 6829831.585], [9890350.215, 5406734.495], [10183331.0, 5483690.437], [10543750.12, 5435045.992000001]], [[499976.9743, 220562.3888], [527797.2685, 262861.6775], [517778.82710000005, 288555.0556], [1105438.077, 183909.9319], [1119950.203, 139377.7228], [958338.5146, 157343.0924]], [[72670.30825, 2686639.4449999994], [69146.58904, 2552919.621], [83296.52156, 2663979.208], [93627.21029, 2879785.4469999997], [65915.08722, 2677511.948], [71725.16637, 3038040.897]], [[3581042.456, 152227.5475], [3534635.749, 162906.7952], [3438591.718, 148952.299], [3668462.916, 178885.2354], [3653891.5900000003, 171520.7234], [3847010.625, 175664.8717]], [[246124.0529, 17092.92297], [234662.5169, 13424.78324], [236316.5027, 15892.39245], [166068.0946, 9632.614975], [146597.0854, 14284.727609999998], [149341.15859999997, 12030.32036]], [[1177755.813, 258829.4392], [1241439.081, 234803.8092], [1286159.81, 235970.7407], [1539438.0739999998, 143500.9001], [1282195.2419999999, 158190.832], [1232086.585, 131910.0168]], [[34776.12009, 10765.90435], [31607.39383, 13744.68777], [31363.04136, 16982.86745], [19264.25528, 19220.72262], [18702.77202, 10922.9479], [18091.86638, 16630.01551]], [[10838349.05, 518223.1534], [10946654.18, 484349.7155], [10424580.64, 497593.2593], [10678280.430000002, 530040.0237], [10449084.95, 512425.606], [10204538.64, 554749.0534]], [[4580364.961, 9949548.283], [4555243.901, 10560924.57], [4749782.429, 11413394.44], [7022486.153, 9664031.915], [6035857.753, 9174179.594], [6468366.466, 9394158.292]], [[20335006.92, 9945632.906], [20481269.39, 8767931.02], [18825040.93, 8580172.045], [17169970.23, 9824640.95], [16375848.45, 10001200.09], [16252194.76, 9777013.272]], [[1932090.864, 832167.2792], [1794496.273, 840075.3979], [2015776.724, 808031.0012], [991321.3157, 799611.4640000002], [933381.9223, 727670.2638999999], [1015343.665, 728828.6043]], [[79276.47029, 11839.408550000002], [75641.55571999999, 11774.3204], [68372.69299, 10914.81316], [80803.17845, 7106.874272], [111670.7104, 8127.168619000001], [127411.3566, 9761.499776]], [[925658.3048, 553645.7978], [885097.7937, 569124.4148], [972845.1017, 550296.5018], [766066.9045, 812560.8821], [897392.5315, 771167.3068], [926355.7178, 858756.9701]], [[7830531.016, 1561659.559], [7931244.447, 1443238.062], [7499235.131, 1262005.26], [5954361.19, 1251441.4329999997], [5609390.228, 1330342.071], [5653113.522, 1269162.562]], [[12892813.67, 10402925.89], [13641802.33, 9920096.716], [13226913.94, 9485851.79], [13956291.81, 5996607.677], [13266977.68, 6302297.031], [14003707.23, 5873500.439000001]], [[3749890.452, 914885.3724], [3781252.636, 898626.0765], [3356621.158, 863112.7966], [3750116.279, 1037363.183], [3544707.2560000005, 1105151.99], [3263302.5559999994, 968121.4599]], [[1230834.955, 135817.5123], [1272588.517, 137844.2113], [1408157.26, 134287.6058], [1274485.282, 111399.2322], [1183731.151, 116943.7992], [1182834.84, 114697.9621]], [[80644176.94, 6195392.864], [78617255.08, 6714327.349], [73187194.95, 5791135.846], [82936063.27, 5913030.562], [73963378.02, 5850026.105], [60383167.92999999, 5732180.410999999]], [[211546.206, 1020715.705], [206009.1623, 1006884.213], [237579.32290000003, 1143443.548], [240466.6802, 1181860.967], [235773.3005, 1016947.815], [231809.1967, 1138486.831]], [[74405.51502, 286536.4881], [82556.31777, 292610.7608], [71459.83734, 282590.3769], [106782.8043, 180002.9534], [114760.6631, 178828.5291], [114820.88369999999, 166096.3281]], [[314926.1381, 179370.3215], [324810.2203, 208029.6342], [366037.4514, 200200.96500000003], [291457.9683, 211389.6846], [288212.4104, 165753.89090000003], [263774.3721, 179435.6706]], [[4862115.057, 1864755.788], [4751629.744, 1959364.281], [4697578.344, 2043451.359], [4469457.665, 1974735.914], [4273954.11, 2004116.086], [4024898.412, 1990370.302]], [[777951.0379999998, 6767498.512], [697685.4631, 6298858.987], [839572.4712, 6126328.834], [864179.6062, 7916061.861], [786766.8196, 8974892.99], [833905.1705, 7560734.751]], [[258550.8612, 1185437.9100000001], [257694.53309999997, 1133929.1], [281800.5798, 1095415.077], [266189.9639, 1133829.3], [236367.8687, 1074994.293], [232364.27, 1091006.472]], [[132628.3957, 250710.7903], [133581.5681, 322716.4256], [140060.289, 313731.1228], [187495.9166, 151496.1084], [185586.3428, 157349.4416], [154530.6537, 155100.9958]], [[2085026.483, 25631899.18], [2124969.089, 24614310.02], [2144201.027, 24523794.86], [2702973.755, 26515091.58], [2419622.146, 26474487.89], [2526640.947, 25820346.84]], [[2765975.168, 16973158.5], [2635221.593, 16066542.59], [2819584.323, 15979301.11], [3951230.987, 19124055.11], [3486781.903, 20009963.239999995], [3549914.231, 19046497.4]], [[753451.0297, 67512.61214], [901507.9762999999, 81790.6218], [755380.7003, 70291.72612], [783971.2602, 80832.16092], [742570.5865, 89320.67169], [805191.1389, 83207.82852]], [[1207812.525, 4054718.169], [1262996.141, 4666327.1], [1312769.236, 4669099.273], [1384544.118, 3289917.484], [1119319.601, 2644045.412], [1196138.9789999998, 3263949.115]], [[3196998.511, 20411780.610000003], [3205916.378, 21337835.64], [3345909.737, 23470827.81], [3634613.885, 24855632.710000005], [3360841.557, 20997887.82], [3496169.035, 23623545.12]], [[260306.2742, 1840687.737], [270195.5648, 2303720.108], [299254.5588, 2516234.482], [447341.6616, 2144508.223], [473825.779, 2026332.572], [478261.7565000001, 2191706.048]], [[19800805.71, 28984152.68], [19870657.94, 29799004.71], [19548907.5, 27719289.15], [22068182.28, 38224950.3], [24182708.54, 32885125.74], [25253193.440000005, 36267611.11]], [[188346.9713, 16359.36561], [196045.4688, 15272.8941], [185138.4596, 19003.72256], [214773.08860000002, 19165.340190000003], [222080.2157, 18361.21639], [217738.5282, 18507.48832]], [[852057.2488, 743921.5953], [863148.7877, 768229.3241], [874807.4095, 722604.3603], [922445.4667, 916760.3989], [870754.0763, 954741.6554], [845508.8463, 945768.4362000001]], [[1516348.454, 9121215.77], [1410491.811, 9202145.38], [1473215.05, 9999070.312], [1577246.055, 10131963.07], [1533985.848, 9766745.264], [1527068.414, 10225092.88]], [[9738.248161, 77618.89066], [9263.86267, 73529.13836], [10681.76751, 72637.34517], [12489.50048, 91737.46404], [13500.30063, 83592.59991], [9691.756606, 104363.935]], [[328451.65820000006, 2385961.538], [332886.3818, 2225577.824], [352744.0139, 2201076.228], [757307.7256, 1644052.484], [1046530.045, 1489922.615], [988382.9601, 1598569.583]], [[1012001.891, 3123894.909], [952553.8554, 3266897.62], [997086.7392, 3835233.529], [1469067.721, 1608104.255], [1642269.322, 1500321.821], [1753326.877, 1336878.409]], [[1114422.029, 97044.91758000001], [1105082.944, 86266.22875], [1213885.905, 98170.19535], [1176204.325, 66490.12653], [1351201.183, 66819.6259], [1385656.874, 68800.65929]], [[140988.7078, 0.0], [147093.4093, 0.0], [167391.3259, 0.0], [216267.5925, 0.0], [151704.9664, 0.0], [220135.03529999996, 0.0]], [[3845364.711, 1025022.619], [3756498.118, 916506.0906], [4284342.988, 990118.3713], [4779641.471, 808120.2185], [4707088.005, 758527.5445], [4914777.882, 767918.0865]], [[6566.254813, 132777.3374], [8899.249247, 153014.2062], [7548.394917, 146043.1459], [10017.13562, 187494.68519999998], [9266.254659, 191827.5367], [8057.197801, 201109.271]], [[2414513.709, 6278.306726], [2375299.153, 5127.539772], [2313215.978, 4281.212191], [1556956.431, 9313.410812], [1470745.417, 9639.118644], [1567861.898, 8569.678223]], [[0.0, 0.0], [0.0, 0.0], [0.0, 0.0], [0.0, 0.0], [0.0, 0.0], [0.0, 0.0]], [[623361.037, 2017685.8], [596150.6815, 1824984.004], [621555.586, 1957091.594], [1156409.57, 1349015.198], [1298951.253, 1402663.822], [1368211.712, 1092535.174]], [[43928.26238, 62488.26242], [49058.297629999994, 56323.57264], [53210.95812, 59204.01045999999], [74077.91054, 94692.87167], [67310.52067, 97062.40792], [66233.46465, 100101.6867]], [[1337523.651, 1972658.967], [1346130.064, 1852593.5979999998], [1415711.631, 1864145.066], [1273396.57, 1928113.981], [1187334.595, 1771362.9460000002], [1108208.315, 1891740.699]], [[245606.26920000004, 10451522.62], [248617.8765, 10694387.92], [289433.8768, 12459957.7], [533864.5344, 8775697.805], [426323.38659999997, 7205137.194], [365070.85, 8628788.042]], [[40119.3951, 66355.27282], [47846.35768, 74170.98502], [37980.44465, 68853.61646], [34242.94617, 64715.87500000001], [36983.0403, 63795.3477], [37303.57118, 69998.70889]], [[2346949.253, 1410687.236], [2216973.381, 1505690.761], [2324491.159, 1575516.8239999998], [2540359.845, 1766900.774], [2500339.277, 1546645.557], [2574482.982, 1738983.714]], [[845250.2878, 258737.3127], [893895.962, 87692.55466], [1098236.381, 85831.90976999998], [1035265.6710000001, 55339.12683000001], [996712.4397, 168060.6239], [996929.3273, 67197.22051]], [[2948714.921, 3100632.965], [2989623.776, 2940268.987], [3163928.3279999997, 3016005.0320000006], [2977527.003, 2783923.503], [2704294.173, 2925580.282], [2399590.829, 2714975.159]], [[2219523.952, 2369033.291], [2328987.575, 2602841.028], [2184678.924, 2859569.44], [2861232.8190000006, 3021765.848], [3069052.729, 2653971.927], [3059863.774, 2886529.52]], [[200091.82070000004, 308232.282], [199903.0478, 311000.17699999997], [206707.8794, 289103.9524], [253333.2707, 274062.4516], [283726.1234, 269821.5822], [302030.3786, 257705.2247]], [[14745.46894, 13350.28337], [12124.55666, 13733.48092], [16483.186, 15159.6152], [18800.06828, 12886.98701], [16563.22751, 10639.33319], [12300.60127, 10857.74913]], [[99091.16776, 745741.0939], [98945.87161, 761810.8575], [108747.9859, 734497.1246], [194255.82529999997, 720515.2904], [180505.48769999997, 616937.627], [169165.2062, 659629.3501]], [[696229.6185, 602783.7768], [674426.5305, 584610.239], [652449.5799, 682480.0031], [565486.6551, 704504.7346], [445971.1617, 623262.235], [503513.1878, 759549.8573]], [[617059.2307, 411379.4295], [556533.1382, 435498.0530000001], [648988.0996, 494839.6269], [601067.7267, 317260.7437], [680222.0074, 302437.274], [654246.4351, 338284.8178]], [[349882.8511000001, 18332.02457], [311649.0682, 20819.26429], [338413.2598, 19062.27155], [303602.0503, 13072.2664], [268564.6353, 7870.780921], [292717.4816, 8980.502792]], [[745633.759, 384098.4658], [806667.2289, 407277.176], [709862.7977, 419860.322], [472599.7686, 207543.1234], [409855.65040000004, 193132.1643], [386128.3939, 188981.5667]], [[59685.30382, 219618.092], [63025.00301, 265602.2608], [59171.01839, 236053.0753], [66161.98813, 431066.594], [69345.56532, 445218.3733], [91604.72131, 504007.4631]], [[168658.5626, 1225628.102], [158676.4608, 721017.9364], [178565.0295, 755464.9829], [168057.4675, 809167.4497999998], [193504.9097, 595137.1095], [198443.1219, 589376.9898]], [[215334.8671, 5151484.31], [214281.2971, 4855213.403], [213055.8059, 4821418.1389999995], [345626.3146, 3322744.159], [336030.1041, 3685100.4779999997], [361123.6618, 3219107.183]], [[345386.9733, 2266772.861], [361323.1344, 2441360.5590000004], [379375.9896, 2842919.57], [512634.66, 1904349.886], [545840.595, 1465531.75], [534051.0318, 1742607.304]], [[432766.1267, 10127122.14], [461393.2737, 9606101.254], [499163.5045, 10031089.29], [578244.3745, 6091261.278], [529535.0137, 5677682.899], [606562.9926, 6018670.532]], [[946849.5492, 1343089.406], [928459.4578, 1189453.93], [1007144.2, 1305917.005], [1137604.553, 817545.3004], [1143012.241, 862784.3122], [1161248.655, 758813.8154]], [[172131.5019, 179554.5745], [157232.4473, 201193.4579], [179444.4936, 187494.0037], [189020.1127, 122717.3861], [177974.0687, 134244.2965], [155473.3973, 126610.5157]], [[203021.7186, 8889.863063], [194704.59899999996, 9102.302566], [196921.0229, 6858.923116], [243782.3016, 7915.86047], [202072.0963, 8776.173616], [217333.23659999997, 6926.040233]], [[4650328.903, 4734611.837], [4601555.478, 4381163.799], [4626770.212, 4357234.4], [3825633.268, 4281162.211], [4102880.636, 4269157.706], [4159173.2940000007, 4565271.043]], [[429242.6719, 12582178.56], [438866.66229999997, 12765616.91], [507800.2925999999, 12875289.62], [1277751.416, 14523285.96], [818549.1903, 14787671.03], [790168.9161, 14938251.71]], [[7195172.553, 6036704.945], [8110508.415, 4736115.19], [8273163.503, 6491345.216], [4914047.856, 3343286.004], [4961761.366, 3377473.055], [4269747.426, 3304488.034]], [[1180029.01, 750589.2517], [1145824.755, 771275.5487], [1157397.252, 693119.453], [986580.472, 657550.507], [938336.6569, 705756.3006], [867676.5369, 681925.7552]], [[709540.4477, 324930.2126], [742790.2579, 299273.74040000007], [799421.5544000001, 342831.8023], [889764.3267, 381917.2085], [890978.4023, 363858.7665], [936311.7950999999, 356889.6901]], [[138728140.0, 1270885252.0], [132116925.8, 1178247083.0], [151572248.0, 1200620300.0], [131961732.3, 998837154.0], [107346578.39999999, 1032452086.0000001], [119340766.6, 985944995.5]], [[6549584.704, 81203763.61], [6884128.332, 93153345.29], [8271584.977, 94794479.93], [10217062.64, 44942335.08], [6918341.037, 43091473.8], [6777181.074, 46174733.93]], [[12587573.87, 5382721.858], [13086888.549999999, 6176500.6], [12116308.69, 7093759.47], [12045108.24, 6375826.251], [12396746.1, 4947469.556], [12386064.94, 5725499.416]], [[8125036.271, 1710098.404], [8465013.743, 1933588.534], [8146994.236, 1876129.313], [7912161.404, 1405303.881], [8082793.766, 1442748.0349999997], [8534472.761, 1469932.121]], [[394866.887, 1182443.7990000003], [378414.0663, 1307023.937], [429629.4679, 1208945.235], [441343.8509, 1486867.09], [371803.2883, 1657066.218], [374762.6066, 1656094.082]], [[985354.9746, 190863.104], [988468.5354, 170435.7584], [948287.7591, 163031.5023], [932006.3332, 154396.13369999998], [906986.6995, 144038.4579], [996224.4723, 144388.7565]], [[1873745.483, 254038.8605], [2193456.589, 274903.9434], [2149951.369, 244533.531], [2785913.777, 234328.0784], [3103015.183, 224585.0358], [3025325.878, 215026.1232]], [[266267.101, 41787.434870000005], [270484.3675, 53654.30558], [303268.5229999999, 47134.68432], [502242.4138, 44277.74597], [529688.1601, 51714.3064], [475098.7195, 41625.99552]], [[515977.753, 48721106.58], [533532.0651, 45037259.47], [568990.6957, 43037169.6], [1043876.389, 30758392.35], [690870.1825999998, 32456867.52], [696608.2220999999, 31840036.51]], [[2654588.533, 580846.1508], [2623772.628, 632483.8494], [2965823.411, 608927.8299], [2923091.428, 567871.2553], [2703753.656, 647303.3087], [2407608.555, 611616.7763]], [[5258914.162, 5924310.599], [5305615.23, 6839742.149000001], [5324478.366, 6172070.235], [6046010.904, 6640654.942], [4854198.581, 6907436.286], [5093899.165, 6664349.059]], [[229100335.7, 59194739.57], [235405152.5, 62338592.77], [210158084.5, 54914381.85], [269109690.2, 95184264.83], [264501752.9, 87878963.58], [261836020.8, 94050290.63]], [[357535.94649999996, 52928.98508], [456380.4838, 55854.9227], [350793.4077, 42879.81918], [500262.9383, 67920.00007], [437584.1472, 72293.38983], [441309.7317, 71702.92878]], [[21245548.47, 323433.15669999993], [20943353.73, 372556.3281], [19182464.150000002, 341468.7086], [33972747.77, 274938.5008], [29038348.5, 309792.3488], [24208245.87, 261668.5268]], [[11724643.17, 1549683.1129999997], [17146629.52, 1878267.465], [12779289.290000001, 1440671.174], [30387917.69, 2471868.707], [29029339.89, 2599328.8259999994], [30514055.14, 2569691.829]], [[4645782.509, 550525.0121], [7178191.378, 760924.4978], [4690023.974, 555364.649], [8589537.91, 731883.792], [9401383.786, 883232.9329], [9501445.749, 790010.6646]], [[3342988.252, 10159481.58], [3487292.733, 10299091.89], [3300809.016, 9573675.28], [3788518.103, 9899054.791], [3975228.654, 10213911.12], [3986924.3469999996, 9882776.819000002]], [[325938.513, 1532870.024], [327254.72889999993, 1471866.46], [358979.1886, 1470494.5670000003], [325801.8677, 1200086.82], [282933.3658, 1254995.096], [280611.5965, 1132485.259]], [[1319969.522, 4098708.5789999994], [1263202.428, 5278119.036000001], [1423266.002, 4853894.534], [2229087.328, 6314100.02], [2182335.399, 6155951.84], [2136679.904, 6515781.85]], [[874347.2049, 853529.1145], [821323.9665, 997429.71], [832773.5375, 1066597.994], [1385632.829, 1147926.644], [1503626.838, 974500.1469], [1382573.133, 1085050.195]], [[1914536.734, 26376.97235], [1843489.59, 29543.28485], [1731303.926, 24535.68763], [1385335.908, 28441.39304], [1581911.645, 39102.90558], [1394203.241, 27462.28627]], [[39469.00828, 23428.923929999997], [40322.01563, 33489.1136], [47641.01908, 26680.04452], [75324.98009, 19950.76369], [74950.72151, 21804.29898], [68155.95673, 17992.25905]], [[1197482.109, 153586.41359999997], [1203482.1540000003, 151689.7607], [1209488.585, 168767.474], [1203916.981, 212245.59479999996], [1483357.469, 165659.3527], [1541606.049, 201369.7166]], [[10810944.399999999, 2254105.465], [10551613.33, 2241063.649], [10905579.83, 2151492.549], [11002914.4, 1758039.586], [11562548.96, 1866279.336], [11224816.29, 1744305.8619999997]], [[216787.1872, 835541.4128], [214621.6717, 857833.1555], [221185.2108, 969717.7063], [287122.917, 810113.9858], [287761.98, 865478.652], [313334.4911, 794902.5118]], [[724429.8858, 930351.1108], [679955.0395, 1036225.775], [836077.1653, 1146462.481], [725715.2971, 1466425.94], [617684.2475, 1158944.247], [820724.3815, 1112045.944]], [[3484305.31, 661652.6188], [3380435.73, 591171.3382], [3259992.863, 615432.2572], [3330665.427, 712147.5093], [3416154.413, 640903.0700000001], [3413436.677, 695015.9757000001]], [[15123072.16, 5323185.099], [14908408.51, 5142006.792], [13542618.99, 4401878.007], [12055995.35, 3837095.852], [11968837.2, 4063442.502], [11862710.09, 3667186.792]], [[446455.8221, 7010712.507], [441476.20110000006, 6632823.011], [487076.5113, 6982790.831], [802746.585, 6782836.733], [819522.12, 6662298.637], [872980.571, 6565606.219]], [[1037044.941, 117277.0515], [1038452.033, 118945.393], [1016953.607, 102643.7044], [909479.9024, 89053.93377], [939597.8621, 128505.8255], [908646.2353, 90361.02259]], [[4508885.556, 2674202.366], [4407851.374, 3173575.153], [4881814.788999999, 4296306.853], [6366191.061, 2452535.206], [8162880.296, 1929619.955], [8040457.494, 2220015.348]], [[2491676.106, 5663016.775], [2537853.822, 5500422.118], [2392705.999, 4965686.518999999], [1722935.45, 5744265.206], [1727040.327, 5495129.563], [1594117.7479999997, 5274022.691]], [[7332953.527, 2991578.205], [7444096.16, 3150957.7], [7614016.465999999, 2836424.291], [6375989.465000001, 2598039.943], [6251073.409, 2563876.987], [6154617.873, 2528586.724]], [[3603900.711, 4423454.538], [3484610.9940000004, 4581970.111], [3418521.898, 4255688.489], [3326805.45, 4116726.754], [3371561.801, 4124797.818], [3274315.916, 3968171.276]], [[248233.0742, 1495213.312], [239644.3637, 1472783.384], [237568.0477, 1701854.575], [316052.95099999994, 1390098.888], [320787.5386, 1468178.82], [345511.1230000001, 1506054.789]], [[103339.5197, 5296468.41], [109580.0, 4724297.061], [110447.1556, 5425753.533], [167127.114, 5596343.781999999], [131210.3822, 5630224.704], [137887.2644, 5516237.066]], [[13395442.700000001, 1506038.177], [13037379.52, 1509154.695], [13426484.63, 1446983.487], [12975461.71, 1487672.653], [12009375.93, 1505805.039], [11358738.74, 1477858.725]], [[693085.0298, 1638009.407], [745575.1412, 1706802.714], [758988.758, 1942911.759], [1207974.906, 1276514.568], [1380929.59, 1122830.641], [1451560.819, 1132938.208]], [[649553.3139, 1343780.355], [660275.1977, 1665948.665], [693739.2899, 1894334.391], [644744.8529, 1314174.617], [594442.0377, 1460143.07], [692757.9514999999, 1468573.275]], [[3718823.431, 5021701.084], [4389594.917, 5093307.95], [3718554.444, 4652266.438], [4159273.859, 8813055.769], [4044594.939, 9763909.116000002], [4218645.437, 8587116.752]], [[3024488.143, 1394219.621], [2904942.696, 1182424.1809999999], [3015321.452, 1262920.088], [2525117.884, 1159204.52], [2397911.399, 1111958.743], [2484437.753, 1147885.518]], [[7603716.506, 1374297.263], [7659666.755, 1402791.534], [7909989.947, 1519437.866], [7789928.793, 1304205.78], [8127746.723, 1154406.412], [8503194.819, 1222169.123]], [[2265619.328, 167992.6971], [2200470.369, 162580.7778], [2506021.5609999998, 138148.18], [2385366.916, 103373.8152], [2327824.425, 127976.4114], [2108838.131, 114414.8691]], [[27004.31332, 0.0], [27259.88159, 0.0], [24037.55676, 0.0], [18978.22107, 0.0], [18700.06944, 0.0], [18216.09708, 0.0]], [[567023.6466, 34416.16222], [530118.0045, 37336.11835], [643136.281, 39738.29974], [797966.1517, 30796.65657], [892203.573, 28848.34302], [1003889.7709999998, 27318.47502]], [[489090.8882, 858365.7565], [515038.3773, 748922.9841], [477503.8833, 738458.3298999999], [692291.8537, 428508.9329], [543471.331, 401967.1299], [459001.59289999993, 366107.1983]], [[11535210.11, 1531027.494], [11276714.42, 1512720.5100000002], [11380039.42, 1432529.2039999997], [5049345.004, 647672.2961], [5578851.046, 669056.557], [5561218.048, 601266.8961]], [[2892390.16, 14454649.94], [2633468.1479999996, 13689672.34], [3140250.449, 13402230.56], [2579058.591, 4655245.324], [2733031.634, 5485108.51], [2599417.229, 4320565.449]], [[1647688.7050000003, 1730135.921], [1642565.418, 1870015.151], [1725666.336, 1817671.803], [1620992.463, 1269465.895], [1741454.101, 1340646.739], [1581254.144, 1304039.6199999999]], [[583087.5696, 2175797.929], [518153.32080000004, 1967922.236], [575868.5557, 2187628.256], [1037838.9889999998, 444438.9324], [1524166.465, 438326.5358], [1402309.074, 354477.7377]], [[607019.2788, 621232.1111], [579647.6694, 614165.7495], [576612.7176, 579150.1777], [517919.8595, 511572.5021], [576001.4162, 627289.5639], [505759.91320000007, 543844.3108]], [[4922102.191, 2555128.848], [4928315.117, 2490059.401], [5138325.140000001, 2612474.391], [4403937.027, 1625725.936], [4196029.647, 1605448.341], [4210451.497, 1625633.274]], [[635611.0411, 6647043.096000001], [703905.0358, 7210892.527], [668155.906, 7211680.803], [672378.3305, 5830259.009], [615152.8285, 5219361.525999999], [598386.6743, 5690056.172]], [[997415.5458, 4348256.272], [1060009.093, 3301435.083], [1158524.77, 2672853.0399999996], [1906531.8000000003, 3657455.401], [1566597.011, 3870962.652], [1466979.523, 3119231.9709999994]], [[2182395.073, 0.0], [1926520.369, 0.0], [2324378.407, 0.0], [1155914.701, 0.0], [1249944.423, 0.0], [1367242.537, 0.0]], [[313562.2202, 437474.2644], [300798.3377, 438096.00380000006], [323360.8942, 464503.9296], [277631.3321, 275744.0634], [227007.9245, 273716.5576], [226857.5901, 236733.6949]], [[74067.0613, 149440.7205], [75723.03935, 141593.4109], [75132.16354, 170450.7576], [55099.68946, 104098.8215], [52835.4886, 81428.61967], [55166.35967, 84016.34215]], [[624724.955, 734110.1216], [610116.3554, 716025.7957], [639877.7539, 730792.0711], [473262.8929, 545154.3912], [456538.25940000004, 547726.1837], [441891.2371, 581756.1261]], [[6226159.336000001, 2206429.995], [4488819.277, 2463061.089], [6559336.105999999, 2013902.414], [4961753.215, 2209456.704], [2627090.398, 2393991.775], [3702779.665, 2421690.806]], [[2422722.474, 673513.9074], [2428108.791, 790755.0854], [2283449.503, 800007.9594], [1835963.499, 688635.1521999999], [2025135.181, 569356.5323], [1931038.45, 627345.4236999999]], [[347167.644, 61235.34184], [365923.349, 43326.68718], [345618.1, 59472.05507], [249888.9834, 39503.78086], [241863.1199, 38853.32464], [243421.6832, 39270.66171]], [[11863560.74, 2402544.31], [12511346.01, 2511250.528], [12039637.459999999, 2245353.904], [9273446.685, 2010986.229], [9332918.362, 1908916.081], [9442414.141, 2022303.1930000002]], [[9555129.542, 5105651.37], [9026735.015, 4849508.1], [9963538.525, 5168503.892], [8006780.331, 2401583.3740000003], [7176437.669, 2555746.699], [7076480.14, 2499824.475]], [[4463169.045, 540690.5068], [4506869.447, 482719.6287], [5056354.58, 508004.0022], [5401691.638, 427733.5789], [6771770.977, 443705.7615], [5940518.158, 438522.3891]], [[15147067.009999998, 12798675.87], [15205462.73, 14005501.65], [15299292.07, 13295195.69], [11622490.23, 20447191.61], [9757223.82, 17821403.06], [9810700.892, 20681642.6]], [[990810.6466, 1114028.347], [1007797.6879999998, 1279516.223], [986149.8143, 1246178.735], [909737.2342, 810879.2703], [711283.6894, 813246.2761], [720476.3754, 814175.4836]], [[4545130.413, 638724.6328000001], [4356692.037, 662701.5827], [4117583.073, 622613.6571], [5322017.75, 789189.4984], [4535383.928, 833146.575], [3783045.031, 842620.6688]], [[642607.4353, 1103963.525], [609786.2952000002, 1145950.99], [669700.6057, 1233737.074], [558103.2116, 1125370.893], [512220.4683, 1178040.971], [478094.3534, 1305511.704]], [[924193.3559, 2647255.361], [982321.1634, 2966044.733], [928511.0929, 2527120.936], [961312.4676, 1334716.462], [892257.6247, 1254427.8669999999], [779622.5228, 1237569.382]], [[487108.1555, 125614.5009], [449005.7003, 143906.0964], [501474.9165, 190229.33949999997], [517761.5015000001, 149532.5497], [517364.3837, 124648.66550000002], [546826.5291, 154353.6303]], [[330156.5557, 5965422.055], [367903.7105, 6692219.297], [372069.6728, 6039511.654], [851738.6029, 9454283.564], [640539.0871999998, 9312016.344], [599752.3309, 9709750.374]], [[10172302.43, 21277769.84], [10003713.329999998, 18762298.56], [10577133.829999998, 19385205.849999998], [4608812.738, 12563755.04], [3945049.816, 12606673.9], [3919170.158, 12111851.14]], [[4668893.342, 2664644.2400000007], [4869935.712, 2660505.347], [4469030.441, 2445609.759], [6227033.936, 5770143.903], [5751275.811, 5466768.092], [5081387.988999999, 5590973.62]], [[81571.13601999999, 26051.07481], [78123.19616, 39445.04309000001], [87974.59384, 30159.1355], [113414.0471, 33663.45232], [105725.0289, 35924.53006], [98010.09135, 32875.02453]], [[2568333.349, 11768010.5], [3104010.279, 12024946.24], [2671653.9579999996, 11801281.52], [4434321.976, 10042042.15], [3891268.423, 10953200.14], [3987100.561, 10297451.45]], [[910983.5576, 3299395.9170000004], [964394.7666, 3741354.747], [1040879.539, 3390352.66], [2129123.816, 3528968.173], [1647674.4869999997, 3399973.155], [1486891.677, 3567085.105]], [[1471389.676, 233022.4997], [1434730.61, 224330.5018], [1406240.48, 260698.5422], [1334562.362, 250731.346], [1397235.172, 169998.6578], [1357638.887, 240300.6667]], [[307992.8884, 1348271.5229999998], [301365.6288, 1627743.506], [295939.6558, 1794618.136], [429417.5112, 1432088.836], [444926.1631, 1375625.886], [396877.433, 1536289.122]], [[2435856.4989999994, 1046637.8020000001], [2428211.935, 937799.0989], [2389661.701, 994966.9598], [1635244.686, 728309.1081], [1562092.707, 767867.9223], [1613765.5819999997, 782797.4549]], [[481223.102, 881581.6377999999], [484280.8886, 942719.9233], [499535.5855, 932850.1369], [579818.0575, 967168.4759], [519391.3206, 1058450.101], [522077.307, 967170.2674]], [[566720.5538, 691351.9036], [550674.5689, 656843.4584], [599422.4072, 664229.184], [661144.8072, 478967.3576], [740318.4344, 544483.5221], [755481.2382, 480125.7372]], [[789089.7016, 136934.5463], [770566.8900999998, 140330.0936], [727271.676, 145402.7663], [558380.3381, 143148.4664], [569308.0201, 122285.2095], [569337.8365, 147865.1386]], [[164390.0044, 0.0], [172600.8773, 0.0], [194237.53, 0.0], [154418.8815, 0.0], [190910.4304, 0.0], [200029.0457, 0.0]], [[3105060.335, 23294188.9], [3100812.82, 21623100.82], [3272282.81, 22094011.63], [3721809.78, 20184376.83], [3435522.921, 20088429.98], [3551059.621, 20711084.28]], [[2674668.436, 16308696.02], [2659563.535, 14507772.13], [2820937.345, 14006931.89], [1870901.241, 15228153.19], [2029098.969, 16664255.03], [1995268.365, 14694791.73]], [[3662119.8030000003, 11017870.360000001], [3590230.271, 10870641.06], [3832208.261, 12701472.3], [4136509.891, 10029757.32], [4607272.623, 9305398.667], [4724995.666, 10095209.81]], [[894667.0572, 21339.95524], [891564.9115, 23098.32934], [933190.2927, 21621.04554], [747281.6823, 22811.51772], [682717.392, 28051.38568], [735666.0012, 19386.20901]], [[0.0, 0.0], [0.0, 0.0], [0.0, 0.0], [0.0, 0.0], [0.0, 0.0], [0.0, 0.0]], [[1734196.467, 126846.6931], [1805635.806, 122979.8577], [1641327.988, 130317.25209999998], [1474214.357, 117732.9678], [1609658.159, 115317.7415], [1651299.1119999997, 118163.0205]], [[36545424.81, 807949.5220000001], [40636604.29, 881652.7982000001], [39717949.92, 799157.1694], [45826836.62, 989784.6447], [51913907.96, 921624.911], [53804227.34, 896861.2886]], [[157153.6617, 493061.0994], [158336.0862, 565375.2153], [158190.7788, 541010.9973], [188970.6258, 486066.3776], [221855.0005, 486900.282], [214610.734, 459097.5887]], [[265926.1215, 478585.721], [299137.7221, 418820.2279], [346305.886, 387914.5274], [245108.5502, 223936.3214], [284050.4333, 363196.9989], [284091.8182, 221707.1181]], [[912435.8776, 117968.0003], [928593.5448, 118843.5126], [943236.4783, 128597.37550000001], [922801.7723, 151999.585], [884717.4194, 110638.0988], [896575.593, 158192.3714]], [[1053715.049, 10426878.78], [1070736.05, 9698099.276], [1047610.8220000002, 9678880.503], [1321398.85, 15100270.14], [1418405.402, 14897335.38], [1443366.879, 15351567.5]], [[148010.3597, 13282.34006], [173611.6867, 14292.80444], [176682.0744, 13471.757489999998], [159110.2383, 12420.76768], [163893.6137, 13492.49718], [146900.5981, 14066.32525]], [[297915.0498999999, 4756722.2], [292670.6043, 4578811.818], [302197.3809, 5004749.676], [550224.8992, 3175326.211], [616432.0509, 3233302.243], [626677.7929, 3017884.6750000003]], [[20139259.43, 6776480.847], [20238881.4, 6347557.829], [18857738.96, 6455575.44], [9621141.551, 4272301.023], [8748620.017, 4131226.418], [9357831.538, 4170639.393]], [[454677.2166, 248787.6493], [421033.0949, 256219.0739], [492105.2417, 304143.7251], [427052.038, 174615.7538], [412504.1813, 167228.6874], [357749.1684, 165620.7319]], [[1001242.093, 177953.8763], [1026817.41, 184016.4187], [937790.5663, 159207.5212], [1357722.225, 203918.0919], [1530652.663, 201971.4895], [1193495.773, 216736.0049]], [[1167690.604, 83893.8578], [1212249.379, 91041.36414], [1204978.512, 97081.55], [1270130.436, 98877.76915], [1424260.997, 101165.3674], [1235787.074, 101381.2671]], [[1141864.564, 229798.0717], [1209670.783, 245266.9286], [1133268.366, 211306.9772], [1281710.367, 305862.0335], [1246611.238, 311219.8762], [1030938.582, 313406.60440000007]], [[3645954.85, 3563338.378], [3562381.438, 3468111.454], [4128858.253, 3630586.499], [3293451.2880000006, 2038576.747], [3065989.802, 2019714.895], [2522852.352, 1968628.76]], [[44708726.56, 11511898.79], [43922766.57, 10735140.089999998], [44120907.81, 10354938.41], [38508715.81, 6925622.697], [41579232.34, 7374644.253], [41907155.57, 7590516.136]], [[410311.9954000001, 350575.9307], [432812.1196999999, 321035.3986], [389174.1212, 345493.9519], [330978.1961, 200645.494], [377487.7202, 173430.3958], [314233.18119999993, 171350.5343]], [[195709.6027, 938527.3389], [194240.4518, 925176.1146], [206685.329, 1030462.287], [280511.4689, 316495.4593], [245646.7354, 320843.8687], [230064.6805, 289479.5836]], [[50739.01212, 0.0], [52473.38968, 0.0], [56723.17676, 0.0], [60756.04062, 0.0], [56444.33715, 0.0], [60623.69970999999, 0.0]], [[7602201.042, 6286367.796000001], [8172497.854, 5940443.661], [7401479.318, 5833309.418], [8670795.378, 6334541.17], [8754295.441, 6711742.135], [8250680.506, 6330752.262]], [[107610.6036, 47206.77702], [94136.27504, 46067.27053], [93179.21704, 47434.74792], [111592.9297, 45517.30535], [91086.04011, 29046.87332], [95225.914, 48193.75324]], [[25660601.52, 12473929.91], [25247545.56, 11651045.09], [24691517.21, 13036299.35], [184229782.1, 94805650.43], [168010547.7, 137382966.0], [158213521.30000004, 120314527.30000001]], [[465702.2204, 5694915.581], [533284.52, 6665424.746], [491293.4287, 5847580.735], [1200452.899, 15256347.88], [1039773.5880000001, 15092084.149999999], [1105036.467, 14716306.79]], [[155676.0839, 2612247.286], [134808.9797, 2411203.954], [170604.7522, 2404625.463], [233785.9505, 2623918.64], [204621.5325, 2772333.7999999993], [205341.8904, 2755287.6030000006]], [[1413423.1619999998, 9747330.586], [1392544.785, 9013259.077], [1419432.4410000003, 9046459.889], [1076141.84, 6923407.4], [976893.5011, 6826795.17], [1065124.051, 6572966.637]], [[252615.2922, 213054.0779], [248349.7026, 199084.53309999997], [256882.4315, 204189.61510000002], [230668.2766, 155352.7392], [237367.8242, 134546.8189], [239615.4661, 128909.2309]], [[126339.2183, 109805.5913], [127093.8215, 110244.8049], [121568.9934, 98042.11942000002], [152469.0981, 193073.2059], [197937.145, 194663.6838], [158187.0892, 202671.94439999998]], [[428459.682, 129990.5103], [443477.1913, 135113.816], [463849.64, 159655.7869], [385106.9528, 114540.9261], [414954.52280000004, 120782.0516], [446710.6834, 129373.5035]], [[77032.32004, 47472.79233], [56785.833020000005, 45157.47836], [71342.57546, 38721.92581], [64747.65291, 35548.4687], [55475.01088, 36112.66115], [51817.41723, 35619.89431]], [[88596.57655, 2117758.226], [94847.96743, 1928086.991], [97796.40335, 2009145.308], [167305.2668, 2262523.138], [153155.3524, 2279127.817], [146724.3843, 2289316.516]], [[4881.31094, 46531.95031], [4190.836766, 45776.91133], [6821.70955, 40534.20012], [6439.233706, 42555.856], [5640.740186, 43369.41622], [3495.376074, 42024.59047]], [[1848740.32, 247186.9511], [1890523.1740000003, 234844.5614], [1814965.764, 192004.1059], [2661899.639, 237892.6927], [2669250.686, 289693.5196], [2844001.923, 252439.6948]], [[1683933.563, 425186.8907], [1727968.505, 436577.9855], [1738069.034, 404198.4662], [1728379.007, 276660.3908], [1828567.345, 278660.9074], [1787600.453, 267387.0055]], [[14706319.44, 2043826.699], [14348337.54, 1966190.2690000003], [14967801.77, 1836242.811], [14378909.82, 1745654.062], [16496563.81, 1868642.792], [17273353.48, 1880190.5049999997]], [[2466797.232, 2025401.396], [2297941.284, 1832625.0359999998], [2591036.42, 1793703.308], [2686247.187, 1683625.745], [2701051.074, 1483210.4], [2704352.521, 1634012.827]], [[26458.74612, 895147.2668999999], [22552.3974, 819169.5352], [25711.92102, 794894.0708], [31668.63832, 867238.4407], [31804.89216, 963722.7879], [32714.08389, 837796.764]], [[1348131.9019999998, 679732.4471], [1446385.8619999997, 613798.98], [1359222.978, 454202.9661], [1469067.721, 762968.4372], [1470835.503, 929774.107], [1443543.0929999999, 708944.1516]], [[406321.2724, 1131808.764], [418939.2752, 1170198.53], [427047.4517, 1060560.129], [476004.4664, 765737.5585], [473501.46910000005, 717403.4114], [457812.15, 731127.3195]], [[857096.1681, 598649.5995], [845676.2237, 597457.3603], [863351.8263, 569187.7005], [810684.2816, 587738.4419], [843620.1476, 536665.2099], [889350.829, 592049.3878]], [[3684599.193, 6072403.969], [3614159.6389999995, 5359521.494], [3634554.351, 4800102.646], [4678985.144, 5109280.52], [4862306.329, 5382534.523], [3990801.05, 4592561.208]], [[482826.9685, 299100.2414], [437711.4514, 299161.6719], [428558.3258, 309806.5106], [1580314.242, 347449.2005], [1813613.0549999997, 361306.23410000006], [1796323.034, 324730.32470000006]], [[370089043.5, 35755451.41], [362818719.9, 35702975.18], [361922010.59999996, 35543813.25], [216485334.79999998, 17988211.91], [198072274.2, 18204282.91], [199844021.2, 17065978.74]], [[81269.30602, 65781.78527], [76298.58189, 65430.66358999999], [89070.54136, 65539.19453], [82819.27422, 67985.45203], [81308.99735, 64306.79957], [81204.58540000001, 66193.9389]], [[1544384.546, 3726517.465], [1561184.9399999997, 3654654.507], [1490466.076, 3270235.74], [1187685.282, 3561089.98], [1071213.632, 3990931.675], [1054198.798, 3785859.38]], [[107527.2531, 278636.6396], [102285.6687, 322767.3658], [104975.3106, 378034.3847], [121153.7962, 412458.0989], [123282.8067, 338286.1734], [118627.1009, 372516.42399999994]], [[21767120.81, 30438.60001], [22733930.53, 33291.46558], [23797395.42, 29385.190990000003], [20045158.35, 39171.48631], [18809974.46, 31095.51691], [20038147.32, 44982.34619]], [[362082.3398, 271462.2874], [384984.3279, 284572.3955], [363962.8182, 282681.8597], [615013.1314, 212487.2636], [417053.5285, 219782.4934], [419705.9252, 216781.2998]], [[1477704.111, 7475490.766999999], [1466808.34, 7128573.146], [1503996.293, 6675957.511], [1415522.909, 6338065.506], [1360209.791, 7216387.244], [1447596.009, 6668312.361]], [[1186040.352, 2092.423434], [1213177.673, 4463.890701], [1313332.995, 2616.316668], [1283096.0, 2807.888989], [1278051.282, 2865.359425], [1174640.901, 1382.852713]], [[484973.8764, 7197844.488], [474925.7436, 7131833.319], [528490.2483, 7035027.511], [345032.4719, 5814651.235], [282861.297, 5619825.498], [337854.6353, 5863648.803]], [[73825.84988, 40833.92546], [66026.48833, 36805.32135], [59653.59611, 41018.14415], [78460.46923, 55263.60534], [78637.04409, 46156.40345], [64957.67705, 51933.97803]], [[1590606.212, 1521469.368], [1650404.349, 1463512.266], [1541091.636, 1493822.682], [1368708.314, 1199381.953], [1307689.604, 1188440.177], [1379225.0719999997, 1208807.133]], [[162811.3956, 2335291.955], [169589.0776, 2138470.063], [170627.30259999997, 2345253.124], [287370.3515, 1787039.838], [239313.6837, 1881216.3780000003], [235527.3069, 1735020.412]], [[938969.1341, 197530.7604], [948242.4435000002, 165239.8569], [969158.1177, 165711.9484], [935797.0288000001, 130259.4655], [962479.7276, 155175.0622], [854865.7968, 145034.2085]], [[35474496.61, 2468645.083], [35096749.44, 2636461.567], [30841000.52, 2195861.708], [35125792.23, 2691988.676], [33974165.08, 2849855.154], [33935245.22, 2582487.633]], [[565836.5328, 19791078.23], [575037.1404, 22890493.27], [671786.514, 28938754.91], [952820.5178000001, 33149906.19], [819423.0253, 29796561.53], [849905.3796, 34479595.69]], [[9389059.898, 8181525.334], [9396711.917, 7392239.678999999], [8991617.988, 7913170.932], [8440978.276, 7464745.438], [8193779.823, 7991411.711], [8074466.749, 8055241.613000001]], [[141241.2852, 869789.4441], [141853.7029, 907041.3994], [174145.1588, 948127.7649], [247592.79190000004, 806509.0934], [265366.5793, 805730.4862], [250056.1311, 804006.7828]], [[211735.6391, 67402.06033], [196932.5057, 77129.59248], [190900.0767, 84045.25064], [186229.0523, 57103.30883], [194694.046, 47482.77491], [204231.7438, 53522.69598]], [[1039292.8800000001, 3474436.293], [991232.7899, 3722201.227], [967263.8874, 3661324.721], [1316252.214, 5926423.039], [1290393.075, 5412503.144], [1126798.866, 6069174.325]], [[15709.05174, 160956.5346], [16811.41209, 190679.3983], [20954.92248, 147104.3464], [38022.75458, 203696.5622], [32756.20121, 197707.815], [30348.41421, 203294.7491]], [[71267.24076, 4492434.265], [76876.18731, 5407201.531], [87905.81524, 6686843.965], [125370.0789, 6172723.791], [110346.445, 6559913.727], [106265.7058, 6969183.607000001]], [[28969.36553, 1769404.847], [30957.58773, 1641599.244], [34817.75659, 1676879.77], [35785.9473, 2080063.219], [34993.93955, 2396355.231], [35577.55743, 2203709.191]], [[3485441.908, 217280.3817], [3595903.182, 195457.5901], [3669958.417, 180513.8659], [2831639.661, 188491.5689], [2990767.922, 148481.75500000003], [3296871.2770000002, 134740.9469]], [[40171.17347, 1128964.358], [39168.86766, 1292862.559], [48929.77218, 1527213.905], [42525.07154, 1399765.639], [38290.18939, 1370048.13], [36343.20621, 1499713.505]], [[6454741.888, 216105768.7], [6540762.538000001, 205818829.1], [7178907.26, 197182032.5], [13259516.440000001, 203092390.3], [10151800.87, 205091251.3], [10089118.63, 210292808.1]], [[53074.09023, 19110.49361], [54022.60994000001, 26388.04817], [55567.47079, 24060.89188], [92988.82945, 19693.99062], [87729.4326, 26051.90197], [81955.256, 22177.50604]], [[155082.527, 215046.3138], [151043.8178, 177475.6956], [165643.67289999998, 127206.8369], [137118.2659, 142453.6687], [133967.0164, 219640.686], [121120.5255, 126972.8748]], [[1204907.884, 464789.7756], [1337878.558, 553771.0352], [1334643.085, 502853.5204], [1626040.125, 509830.47300000006], [1677132.637, 559940.5239], [1677290.641, 490917.2426]], [[7888371.242, 103574.3842], [8078843.260999999, 122042.5578], [7974032.971, 113585.0476], [8196908.95, 141205.0468], [8149367.383, 142488.0308], [7571640.795, 157161.9129]], [[1478840.7099999997, 1533560.9729999998], [1440919.239, 1376812.026], [1373204.202, 1356872.926], [1914944.57, 1082071.905], [1701726.1380000003, 1072252.684], [1816940.043, 1029892.3539999999]], [[15312505.21, 921737.2818], [15654138.37, 925033.482], [14348794.38, 973468.5011999999], [9461100.96, 710153.742], [10622050.230000002, 709216.4001], [10001011.75, 643017.4525]], [[147959.8442, 1996957.335], [152879.7779, 1807256.811], [152756.1419, 1879788.6250000002], [151667.4106, 1396845.475], [129823.05649999999, 1452012.782], [132415.8273, 1474688.084]], [[731552.5685999999, 106072.1643], [742800.5723, 102675.0896], [732649.937, 97237.07076], [1008641.726, 164234.0664], [846502.9023, 189369.5425], [676264.3439, 169504.7679]], [[10318165.88, 29426359.94], [9891389.702999998, 27137888.08], [10114062.18, 26846543.22], [20354946.26, 22332208.0], [23035011.830000002, 22825311.94], [25298127.95, 21889883.55]], [[16129.59312, 111405.1378], [20907.25339, 112995.5763], [18844.20874, 113502.71299999999], [20282.69541, 112698.2018], [16288.46495, 127919.6885], [20257.53345, 117834.6326]], [[4034040.033, 645979.5958000001], [3932874.059, 801676.6667000001], [3777185.381, 642950.2841], [5875776.013, 819377.9553], [5190039.505, 740281.6648], [4126221.322, 782876.7209]], [[209045.68969999996, 14531805.899999999], [223749.9002, 15463410.49], [272994.664, 16505327.22], [454309.4153, 5573485.944], [346588.1932, 5307093.009999999], [312805.8498, 5599466.41]], [[9381735.153, 1472066.525], [9704286.804, 1594734.25], [9380498.954, 1329428.086], [8786000.85, 1548794.712], [9132927.254, 1705375.257], [8578173.772, 1684629.857]], [[6081053.617, 1664035.147], [5919527.278, 1437736.519], [6081042.96, 1583750.277], [7891772.806, 1788650.963], [8893298.269, 2055166.7339999997], [8596764.324, 1632880.455]], [[6284757.294, 29325020.78], [6630807.097, 31506520.58], [6794310.862, 29781311.52], [13128871.06, 24032951.950000003], [11785061.58, 27366928.84], [9116418.692, 26579036.09]], [[3619686.799, 4226994.749], [3641080.177, 4430881.445], [3780567.9349999996, 4374341.684], [4281506.469, 4754732.3], [3927483.0289999996, 5137207.798], [3700224.565, 4833756.448999999]], [[635232.175, 289058.4514], [635231.8768999999, 313180.418], [698790.5707, 326849.7567000001], [407653.1784, 187696.0759], [373469.88080000004, 192744.55760000003], [367819.7846, 183059.261]], [[8248672.911000001, 353040.315], [7877403.37, 339180.3018], [7768711.939, 365052.975], [7063461.296, 320422.5767], [7250398.345, 323670.562], [7372343.037, 317200.0507]], [[625848.9244, 747076.9283], [609229.3185, 800280.9049], [703593.7975, 1153872.588], [838109.9143, 1049748.708], [811216.183, 1090782.178], [905474.3877, 1062606.581]], [[8966750.475, 4120703.784], [8921940.889, 3975985.359], [8410946.205, 3877407.101], [8929413.848, 6935692.229], [9119414.342, 8214427.412], [9479419.03, 7227364.428]], [[80448.42945, 464536.4277], [98443.56118, 610222.9772], [93127.35121, 482187.5553], [114463.1691, 425024.8748], [113076.0534, 376782.14350000006], [103974.92700000001, 358565.60069999995]], [[650626.7679, 14232394.73], [692095.0678, 13694766.36], [728872.7516, 14171600.93], [891090.5753000001, 12398614.71], [713851.1428, 12605728.520000001], [784882.5034, 11883112.0]], [[61327056.96, 17649136.79], [59492327.0, 17471473.61], [57593620.68, 16164096.37], [76558193.3, 29168413.25], [83557546.03, 26183310.12], [84096253.13999999, 29777987.05]], [[1306330.342, 163777.9091], [1315702.6359999997, 156060.4308], [1269134.288, 148988.8921], [1247861.337, 133834.1494], [1202649.229, 151469.1633], [1226976.386, 135635.5208]], [[6783723.959, 3712698.488], [6643493.788, 3378151.041], [6815057.194, 3243705.728], [6506041.003, 2955206.242], [6407733.11, 3054246.822], [6592861.485, 2887888.367]], [[1687722.2239999997, 34920554.88], [1762727.974, 33785585.63], [1785875.7990000003, 33779109.99], [2302228.946, 38991241.68], [1890096.14, 37176216.31], [1743987.548, 38302483.63]], [[2160168.261, 42852647.68], [2271330.177, 41179047.87], [2652598.904, 44172471.18], [4578229.842, 43166069.64], [4162968.054, 36402893.54], [4356797.022, 43179609.93]], [[680569.8193000001, 328546.1782], [668598.9044, 366086.9213], [737644.8418, 391244.5014], [1425519.2599999998, 332546.2932], [1167065.226, 291395.2079], [912522.9379000001, 334072.3938]], [[20923.51228, 69755.89274], [20878.37312, 69623.04297], [26982.63384, 62842.28151], [19961.03065, 63964.68792], [21032.39817, 73670.81194], [20694.54356, 66212.05685]], [[398352.4552, 232331.5508], [387923.927, 254354.6622], [396401.5118, 211188.0495], [498916.895, 400163.2004], [428161.1428, 390613.0876], [355273.3651, 404019.0136]], [[1243198.619, 19860.17311], [1272382.229, 17857.60041], [1378165.281, 18298.39015], [1379100.5599999998, 21370.56769], [1368137.3660000002, 22870.69029], [1440459.352, 21785.70532]], [[438714.3246, 4331097.709], [435999.2639, 3898148.717], [477312.2052, 4053328.53], [1221435.339, 2443774.7130000005], [1224450.062, 2024347.269], [1298342.958, 2188195.695]], [[7920953.728, 26801905.89], [8658305.271, 26490947.4], [8792498.305, 24671997.0], [8501550.225, 33555708.33], [7989284.411, 38219918.45], [8745312.52, 33700523.74]], [[2317902.851, 61280.25351], [2291030.648, 63076.20703], [2347605.278, 65392.82204], [2647053.573, 69392.16565], [2746364.374, 70519.8525], [2491045.768, 56205.2853]], [[11934787.57, 11954566.69], [11697541.23, 12787011.800000003], [10578035.85, 11946739.18], [13167470.83, 11771282.87], [11926496.74, 12502681.84], [8328919.414, 11683814.52]], [[212632.2889, 3370448.491], [218603.0233, 2963497.723], [208049.6258, 3102730.729], [1143147.084, 1531777.2029999997], [927526.3268, 2021889.275], [953668.8501, 1814626.165]], [[105954.9588, 548682.4819], [89071.91322, 496004.83579999994], [110664.7666, 429520.9059], [128319.4974, 403687.5366], [122706.2558, 429127.9653], [121279.1179, 374928.3764]], [[1780923.287, 3735845.274], [1808626.977, 3479216.42], [1744383.135, 3336652.255], [1685523.363, 3391821.148], [1717581.289, 3983935.845], [1831125.2500000002, 3698327.023]], [[19289336.46, 976276.1777], [17268339.23, 1591372.1960000002], [20660640.28, 1810170.213], [20947799.17, 1474280.175], [26775386.06, 1210467.586], [27287581.26, 1530514.0240000002]], [[9919472.449, 2853849.067], [9349162.613, 2611908.386], [9214302.798, 2599483.833], [5940009.992, 2601564.2789999996], [5780463.703, 2511030.113], [5696197.785000001, 2594264.302]], [[169151.08849999998, 140942.0496], [156118.494, 147573.7916], [158833.4641, 175683.5739], [160426.5895, 141255.3944], [165749.387, 119562.5083], [184046.458, 134095.4948]], [[39714.00837, 6722.932311], [42767.55572, 7746.477907], [33248.2515, 5284.778534], [30109.80138, 5334.33456], [32238.20623, 4837.805202], [32833.02818, 6542.50583]], [[341446.7657, 877931.1247], [307069.4823, 814299.651], [319313.1045, 810436.9989], [400556.7589, 673530.8542], [398243.5541, 726592.528], [361590.6283, 616440.6812]], [[0.0, 367492.6617], [0.0, 344712.4087], [0.0, 266022.8413], [0.0, 313464.5301], [0.0, 321080.2143], [0.0, 307948.5713]], [[756646.1339, 3198171.911], [748844.8005, 2922643.673], [706198.3641, 2881799.761], [507181.2051000001, 2328176.486], [426296.3608, 2551776.093], [469838.7389, 2479555.016]], [[4319326.213, 859667.0435], [4137923.9830000005, 784367.183], [3674355.737, 773606.0226], [2811844.9059999995, 645446.9296], [2804830.243, 688493.6185], [3064885.866, 565687.7671]], [[17734722.53, 11875107.57], [17572613.52, 11441171.42], [18936665.22, 12308096.250000002], [16249514.14, 5058227.993], [16010098.95, 5777515.277], [16498012.95, 5427459.100000001]], [[1579492.806, 9673744.534], [1545300.7909999997, 11230278.95], [1712474.375, 12676771.94], [2782152.774, 15983368.09], [2417369.993, 10443639.04], [2161702.258, 14610996.2]], [[674002.8067999999, 1402741.324], [644267.276, 1517916.411], [763419.9038, 1418989.749], [856439.8571, 1052769.567], [1073736.042, 991233.4148], [1034639.071, 855393.8252]], [[1689363.977, 3847778.988], [1680831.777, 4127175.906], [1631744.085, 4237757.859], [1626139.099, 4981397.464], [1620018.0590000001, 4523749.178], [1521517.6800000002, 4941445.028]], [[55377.59617, 105028.8315], [60139.03878, 96958.57906], [50716.88825, 95462.30439], [26918.88693, 69249.17829], [30483.3293, 57707.08524000001], [25363.32704, 57600.36762999999]], [[5642958.107, 2000296.921], [5834227.334, 2195828.741], [6390546.658, 2350925.058], [6227924.7, 2251446.653], [5933700.133, 2306732.983], [5828798.637, 2176871.974]], [[965148.7821999999, 408143.48569999996], [1045981.532, 465481.4613], [1049956.059, 555712.2837], [1165317.21, 376640.7737], [1095176.53, 366638.1907], [1182218.0919999997, 407982.3157]], [[297422.5239, 408949.59270000004], [307420.1713, 472562.1506], [334049.7650000001, 427901.6603], [581243.2798, 518842.7041999999], [591748.4637, 455589.2179], [579399.642, 545542.8689]], [[570382.9261, 2940678.306], [588724.3261, 3067008.2320000003], [640035.6064, 3722252.267], [926058.0094, 4760774.019], [848601.9081, 4010879.2430000002], [914108.8617, 4800917.660000001]], [[306932.0633, 0.0], [303263.4752, 0.0], [318963.5739, 0.0], [325208.0251, 0.0], [309770.0104, 0.0], [324268.5547, 0.0]], [[5431298.241, 806774.909], [5462703.276, 846758.7536], [4897487.29, 826528.8239], [4252507.154, 592531.5391], [3951355.842, 588179.0953], [4195649.542, 554398.0181]], [[3902573.494, 429931.4062], [3920496.8, 419309.2539], [3604787.875, 372170.3371], [5205822.54, 436484.0022], [4996354.423, 470838.2355], [5075484.828, 418060.4267]], [[95570.23872, 8761346.577], [87436.05215, 9136840.029], [115040.664, 10552541.27], [200263.5334, 8550240.984], [151227.5102, 8309816.493000001], [123437.7364, 8556542.707]], [[605857.4228, 5415887.403000001], [624618.3773000002, 6280622.391], [620371.6921, 6137672.701], [700823.393, 5657365.145], [574424.9097, 5573029.071], [587822.6596, 5713949.221]], [[1894835.697, 535185.9477], [1809245.84, 593107.0662], [2092222.446, 591070.3869], [2833619.136, 625771.0641], [2888159.871, 548860.6425], [2899949.7900000005, 652506.73]], [[198008.0571, 640889.6058999998], [168784.5557, 776552.9546], [190516.7206, 700639.3394], [377634.4329, 901202.9719999998], [270411.4001, 788373.2659], [219826.6612, 974870.3972]], [[7909335.167000001, 4766856.117], [8099472.026, 4512080.141], [7812459.638, 4880241.581], [8043301.654, 4057819.992], [7649209.441, 4311038.145], [7831115.552, 4421573.033]], [[147088.4521, 31431.26319], [128279.9755, 22997.46772], [137083.6414, 26807.205609999997], [116026.9547, 23946.35397], [107571.7936, 26856.42236], [108715.0771, 20417.79992]], [[1452951.526, 735676.2723000001], [1557678.05, 734894.0498999999], [1500839.242, 714425.7977], [1029822.114, 420523.794], [894338.6132, 424798.1141], [870346.1753, 424662.1556]], [[6090020.115, 8006945.591], [6039689.834, 8501309.955], [5870873.6, 8576512.733], [4633754.129, 9990284.751], [4075134.1220000004, 8748757.528], [4169393.692, 10322816.59]], [[116060.5807, 3075298.174], [116562.837, 3947764.482], [130363.634, 3520075.274], [254412.0849, 4846868.517], [214792.2515, 4124136.05], [239923.8401, 4685868.663]], [[7030365.796, 1597704.058], [7718974.454, 1675627.305], [7079460.17, 1496750.131], [8679703.018, 954329.8227], [8123332.504, 987168.2707], [7846974.79, 876036.9671]], [[40097926.02, 3532015.364], [41597904.74, 3904261.542], [42946034.019999996, 3308384.069], [46957117.12, 3192444.415], [46524057.52, 3480519.7330000005], [48905484.9, 3135991.0770000005]], [[489835.9915, 93213.6062], [461083.8423, 104040.2872], [479747.6441, 99661.36503], [461376.1427, 98879.78306], [442764.0971, 119241.0783], [396903.8651, 100072.245]], [[942959.8571, 7807376.532000001], [882096.3084, 8646082.035], [995530.7643, 10283581.83], [939211.6239, 9687695.315], [868997.3976, 7539897.091], [904328.9983, 9113896.216]], [[62591206.88, 17090619.81], [62497938.07, 17985969.75], [57233942.43, 16671825.92], [56688218.53, 21154072.76], [57814546.5, 21164275.12], [57576963.86, 20834512.83]], [[1554108.777, 0.0], [1423075.358, 0.0], [1899304.112, 0.0], [1751736.818, 0.0], [2489979.378, 0.0], [2210777.789, 0.0]], [[1528724.747, 3672393.138], [1530035.505, 3516810.296], [1582133.292, 3872467.029], [1832895.312, 3116318.753], [1926040.488, 3360928.863], [2060467.455, 3168150.442]], [[5776950.42, 145698.0809], [6029272.308, 126229.8432], [6185338.377, 120995.1546], [5411885.937, 156399.9705], [5633353.127, 181305.4309], [5271082.098, 173343.5091]], [[15040.9845, 0.0], [15303.44936, 2443.194406], [17251.02577, 2390.354146], [8885.964362, 3778.994652], [8141.61998, 2963.868268], [8570.772795, 2820.851943]], [[48868.67643, 1748446.065], [56317.56005, 1741340.177], [51083.33161, 1792971.446], [48438.7545, 2505601.639], [37896.5132, 2591293.076], [40127.39663, 2718711.987]], [[193676.3546, 2391489.128], [207927.6374, 2668553.9], [204599.4207, 2855727.162], [366767.1126, 2736596.7030000007], [304617.0864, 2348424.345], [307554.6799, 2853464.2570000007]], [[6810244.587, 34994256.09], [6805739.025, 37021307.84], [6875492.16, 37504289.71], [7513989.913, 56592783.56], [5817218.825, 55477873.61], [5634875.398, 62528450.660000004]], [[341396.2502, 849222.2], [344954.2093, 868652.8563], [370400.9461, 853314.9884999999], [359443.0533, 909208.2499], [343056.81870000006, 829818.829], [319387.4336, 944477.5321]], [[427487.2589, 1537246.033], [409996.7056, 1926966.307], [398712.9237, 2041987.634], [414472.4714, 2012395.964], [454826.6238, 1492758.7620000003], [443644.56399999995, 2031362.17]], [[16418.79425, 278832.4085], [14476.23588, 299538.62950000004], [17049.20004, 276991.6294], [17256.07742, 233874.9495], [16160.54271, 247567.2812], [17434.58907, 221254.1693]], [[10384846.32, 31562543.47], [10259200.58, 31647115.57], [10220387.13, 31957687.39], [8284896.635, 37299560.31], [7652362.454, 34130194.32], [7559570.153, 36179286.09]], [[1909990.341, 129921.4154], [1844830.459, 121889.7372], [1728485.131, 111846.8743], [1711751.413, 172078.2318], [1603081.875, 166349.4818], [1539579.59, 155916.3037]], [[967371.4634, 13404407.69], [925396.0862, 12188973.72], [904066.5022, 12526740.139999999], [2151689.837, 15662150.02], [2013063.646, 17569931.34], [1867337.177, 16816856.89]], [[1299889.618, 201572.8112], [1327357.888, 157598.82520000002], [1261016.158, 170002.49189999996], [1150768.065, 126604.22539999998], [1107968.754, 116991.0683], [1106093.749, 160649.6187]], [[3526738.314, 1969664.855], [3676561.653, 1781888.585], [3261684.14, 1727744.208], [3037703.057, 1497540.794], [2651593.813, 1453809.008], [2677744.243, 1587472.337]], [[486059.9593, 4940975.227], [485157.6111, 5060909.976], [540475.7649, 5929000.4290000005], [1134635.34, 5451241.826], [988694.7782, 5401347.632], [1007942.687, 5676241.233]], [[29398747.12, 1911164.519], [30562546.88, 2146620.497], [30966155.02, 2378278.4160000007], [32878097.83, 2161928.513], [35023667.96, 1731656.887], [38112392.32, 1929788.399]], [[432008.3945, 3301583.922], [400559.0456, 3221560.832], [418669.9928, 3243156.831], [727160.3141, 1468741.933], [564524.449, 1475552.803], [579822.555, 1290224.681]], [[9165402.605, 3111457.83], [9349059.469, 3215244.246], [9190737.671, 3101724.418], [7235873.609, 2612338.678], [6987617.236, 2984761.218], [7041061.175, 2389078.491]], [[270459.8859, 22362.55953], [286193.1721, 18099.05701], [269465.5326, 17180.47031], [306482.1871, 23496.24589], [266168.3455, 21728.668389999995], [248426.1539, 22672.35262]], [[152190.5157, 79144.73603], [154488.8215, 76724.1084], [171044.4843, 73821.13264], [125756.0767, 81880.39919], [156047.1157, 98111.78235], [153358.8323, 83866.86904]], [[6318602.666999999, 205419.0931], [6883612.613, 233907.26149999996], [6084651.018, 214051.4613], [4641474.084, 199809.7228], [5535249.381000001, 220274.09220000004], [5694435.648, 227742.661]], [[550239.878, 208724.1318], [547673.0836, 253773.9438], [603571.6735, 269270.4808], [528896.051, 275190.2391], [586181.1437, 218591.3116], [602968.2319, 262880.1648]], [[228052.1395, 6586.469913], [213703.6916, 7751.775689000001], [226022.2631, 7812.631332], [257252.6322, 8013.736321], [233872.4842, 7910.865133], [225685.7686, 5987.303827]], [[777951.0379999998, 496366.1381], [730340.7982000001, 417067.8846], [773770.5193, 410016.7725], [514218.2404, 653754.2935], [489419.6803, 578781.9945], [517055.215, 578947.8435]], [[113383.26030000001, 1991890.377], [120523.5599, 2110249.186], [123745.1032, 1918028.437], [175500.2952, 2471868.707], [144705.2777, 2619087.318], [150460.116, 2716900.192]], [[16514773.66, 13786732.72], [16539112.39, 13248530.11], [16707562.08, 12628286.05], [18975251.86, 10847906.789999997], [19527059.69, 11683980.71], [16498894.02, 12571594.18]], [[929446.9659, 886809.8175], [896206.3837, 897199.7506], [979452.3573, 916566.1981], [801529.2076, 1136548.073], [700824.695, 1103450.302], [755719.1267, 1211185.114]], [[2403779.169, 974686.9954], [2529602.316, 867104.2739], [2681688.869, 812961.9243], [2643094.622, 745820.0242000001], [2369894.627, 775468.7966], [2322849.738, 747308.9157]], [[926757.0165, 28129679.27], [1022413.168, 26848547.68], [981233.8357999999, 25579506.4], [1316747.083, 37154559.05], [1325526.648, 39945241.28], [1413058.113, 37312790.49]], [[235793.637, 37632.52912], [229598.1551, 35237.38165], [259148.74270000003, 30084.1196], [234765.7908, 30184.42903], [260943.3526, 30246.56354], [265747.9661, 35020.86951]], [[1735711.931, 1415984.5100000002], [1906201.035, 1635486.419], [1629714.5520000001, 1546150.845], [1697895.085, 2055493.561], [1699473.986, 1943422.538], [1694647.696, 2068503.972]], [[18483.61454, 626644.5438], [17886.17075, 619830.301], [20489.25754, 558731.2162], [32872.1594, 626838.4345], [27165.4588, 668205.7129], [29065.578059999996, 625375.0964]], [[476209.4405, 1761458.935], [466839.2677, 1984426.865], [719536.9023, 1717864.065], [608075.0697999999, 2274807.967], [528625.1443, 2173434.068], [594342.5685, 2457247.287]], [[1611822.714, 81477.83998], [1523743.731, 101676.6614], [1568152.068, 113868.6443], [1545079.579, 82222.76327999998], [1451647.167, 86304.90193], [1597642.0230000003, 79474.39797]], [[284945.2001, 2321933.611], [273970.6288, 2582363.063], [304993.6256, 2895888.113], [475836.211, 3237455.223], [465862.1692, 2556219.39], [474852.0203, 3159204.7030000007]], [[4902401.154, 2908434.026], [4959361.408, 3280040.195], [5354132.089999999, 3111604.561], [6614912.154, 3340164.449], [7063559.805, 3337105.228], [6963967.656, 3337440.059]], [[720363.3896, 421697.599], [702141.2763999999, 435548.9932], [722073.8179000001, 406046.4188], [1022102.159, 684174.3495], [850980.1807, 633273.8343], [721842.0320000001, 688776.6059]], [[192653.4161, 4311635.983], [206648.654, 4493843.546], [220531.2504, 4944553.991], [267536.0072, 2521712.8910000003], [293644.6013, 2597059.908], [285792.2809, 2657337.423]], [[1492732.467, 1422778.84], [1476194.428, 1590862.794], [1566348.039, 1357879.237], [1606542.292, 1510127.709], [1452998.458, 1571414.575], [1406273.884, 1567769.064]], [[218391.0537, 30246.28591], [235178.2361, 31769.37207], [192534.9778, 30208.53621], [178736.7376, 24746.88176], [172379.7228, 23455.88198], [179940.67739999996, 23606.55954]], [[2820026.733, 1536439.926], [2733208.227, 1510988.543], [2870773.641, 1415787.851], [2354784.02, 1446689.658], [2034954.564, 1604881.111], [2092362.144, 1531193.448]], [[1362023.66, 5375351.737], [1538390.154, 5404960.162], [1290669.882, 5003377.433], [2370916.745, 3333216.472], [2486375.9340000004, 3043374.925], [2484085.325, 2982101.719]], [[1075184.129, 93365.61495], [1080328.426, 79350.58568], [1113300.022, 87150.17696], [605501.7517, 46891.79647], [569506.2095, 59413.50042], [587637.6351, 59364.60324]], [[217203.9399, 47148.04637], [239933.1664, 49554.63739], [211623.85799999998, 42959.40922], [181606.9771, 40103.92497], [164371.0699, 40958.69118], [176248.9992, 40606.8607]], [[167054.696, 671406.5134], [140976.9804, 600972.2348], [192467.3267, 593302.5672], [172105.4948, 556492.6842], [197216.4564, 564402.7287], [206311.0661, 507110.1625]], [[11104060.48, 10507834.95], [11214828.13, 10105620.96], [11094100.85, 10214969.73], [13066517.58, 10305159.02], [12979603.07, 10012544.68], [13350835.26, 9516114.758]], [[2539034.3699999996, 1059834.925], [2540638.705, 973385.9304], [2539508.846, 969900.6719], [2711485.5, 748236.7119], [2694925.22, 795964.6863], [2643734.988, 750898.535]], [[682981.9336000001, 8247741.265], [710258.6954, 9431274.45], [779464.4853, 11341123.02], [950900.4266, 11627288.56], [883960.6963, 11683980.71], [925474.649, 13140044.94]], [[1302415.3919999998, 4693845.855], [1328801.901, 5099522.656], [1607389.695, 5751798.241], [2617064.52, 4226081.871], [2687898.5049999994, 3933452.426], [2242231.944, 4031244.397]], [[1436028.839, 3535815.582], [1449273.889, 3564286.573], [1459346.579, 3820870.729], [1810725.1869999997, 4227995.082], [1818477.703, 4211016.69], [1774296.3139999998, 4277875.023]], [[18978.66626, 134838.6681], [16446.28294, 162580.7778], [16232.87699, 131186.3388], [18108.24161, 128366.3935], [15593.00038, 117615.0206], [16513.87219, 114607.3723]], [[6330094.939, 61151276.4], [6299199.699, 57603190.75], [6230890.105, 55959115.45], [8996221.145, 110583600.1], [7735421.824000001, 106383878.1], [8198697.448, 111004164.49999999]], [[74219.87063, 331125.7206], [73952.05987000001, 350061.1309], [69910.62757, 334140.9361], [125973.819, 229766.5804], [126760.1296, 222155.4031], [120406.8598, 227991.7828]], [[8703691.107, 651012.0066], [8315661.484, 655855.2183000001], [8724621.72, 701307.1638], [8060820.012, 627392.2588], [8375843.799, 674851.7509], [8123366.066999999, 703033.1697]], [[5059630.589, 1439476.771], [5062711.521, 1459844.571], [5063232.44, 1440854.1390000002], [4836452.417, 1164843.458], [4649342.825, 1333556.371], [4288249.871, 1280599.519]], [[1312897.354, 166253.8091], [1327151.6, 175366.7708], [1159652.288, 152575.018], [1387810.2520000003, 169903.2129], [1353002.904, 170074.2883], [1345039.603, 165314.9914]], [[146974.7923, 744082.8167], [157830.6815, 735495.1444], [178181.6734, 765592.1292], [184190.1925, 283417.0468], [201945.9758, 278311.1159], [185138.9832, 264397.5433]], [[0.0, 0.0], [0.0, 0.0], [0.0, 0.0], [0.0, 0.0], [0.0, 0.0], [0.0, 0.0]], [[2539160.6580000003, 173739.08839999998], [2468644.3149999995, 153676.4289], [2456974.527, 166718.2592], [2252742.059, 160447.9224], [2211703.462, 197755.08410000004], [2383819.698, 180466.1291]], [[2666333.382, 5063273.173], [2503403.784, 4883332.400000001], [2601860.593, 5038049.416], [2214439.209, 5588086.765], [2207739.675, 5162922.199], [2187341.359, 5423948.747]], [[1153963.022, 821019.9711], [1171507.568, 809918.7929], [1262030.925, 724726.7613], [1653455.861, 838067.0066], [1698302.8659999997, 829393.4069], [1667422.671, 833799.4907]], [[9448415.588, 309452.9583], [9045507.191, 350509.4048], [9390984.872, 430234.4718], [8613390.589, 330109.4665], [8655471.006, 272534.8296], [10052113.74, 290419.4524]], [[633944.0303, 6378379.151], [651590.4876, 5882371.821], [611182.4202, 5752255.655], [394469.8718000001, 5835998.642], [339642.5560999999, 6181193.549], [369502.626, 5857986.942]], [[31002.61365, 3454168.4600000004], [29251.588859999996, 3832028.323], [35758.10662, 4543493.385], [62113.960790000005, 2712127.74], [70953.60193, 2271092.067], [59339.10143, 2197367.908]], [[5504040.534, 1963561.474], [5399269.823, 1818565.537], [5452789.917, 1756927.222], [5291137.933, 1830942.9979999997], [5858568.338, 1628232.056], [6214971.084, 2012451.557]], [[370366.8787, 1739118.256], [358290.706, 1997569.439], [430046.6496, 2127889.986], [755110.5078, 2834069.772], [696302.3735, 2478319.883], [606668.7208, 2997841.69]], [[78475.79991, 671498.64], [88937.82624, 793230.7797], [98494.33701, 720051.9901000002], [227916.8057, 817364.0489], [228629.474, 989531.7266], [166151.951, 849369.606]], [[1225846.551, 17234567.48], [1362942.508, 17113873.33], [1200242.937, 16287598.15], [1589815.724, 14571619.71], [1532904.815, 14200588.58], [1607950.528, 13822865.27]], [[67179.27545, 856765.0583], [77084.53784, 841073.826], [72754.22803, 910171.5502], [94586.26615, 629516.9299999999], [94896.68149, 737237.5335], [90582.68152, 646629.7193000001]], [[160891.8074, 1806831.243], [155293.34340000004, 1885908.497], [154548.8956, 2046378.809], [104526.2022, 3421224.181], [80318.05042, 3514458.9600000004], [78089.12618, 3392246.865]], [[974228.9399, 2297520.085], [945220.3295, 1988909.603], [974750.6071, 1881618.282], [791819.8804, 1759348.6250000002], [862313.0102, 1573210.802], [846187.2693, 1576148.617]], [[1848487.743, 6459565.641], [1796146.574, 6051798.963], [1971578.017, 5926438.911], [4140072.947, 6512469.799999999], [3498312.9220000003, 7091691.31], [3524451.343, 7385556.8]], [[60823.16504, 154991.3429], [58367.027859999995, 160206.964], [60482.32186, 177385.15400000004], [64789.22189, 135989.0292], [55129.08032, 136049.9769], [63203.46911, 146766.7377]], [[1024188.751, 490562.1677], [956658.9797, 452644.5281], [978482.6917999999, 455730.72889999993], [728466.768, 363338.922], [771893.6071, 397022.7801], [729313.4953, 378178.28410000005]], [[142365.2547, 57560.64554], [154272.2195, 66912.00493], [137703.7763, 58229.71861], [74270.9094, 49271.22687], [70841.89519, 37341.65823], [77017.74655, 49473.333629999994]], [[5011640.881000001, 1025989.947], [4983600.207, 1231734.3050000002], [4766582.447, 1175919.943], [5712667.235, 779915.4595], [5942168.225, 743741.7642], [5611615.182, 703361.5575]], [[6854319.3440000005, 1483236.865], [6626062.481, 1593002.282], [7236072.424, 1790043.996], [6715271.56, 1405605.967], [7980816.319, 1263692.614], [8754299.422, 1330084.177]], [[73897834.44, 3116755.105], [73553924.7, 3430211.937], [83027044.75, 3065771.677], [65911584.48, 1110971.462], [86007887.53, 914695.2582], [88776490.52, 790803.3251]], [[456483.1451, 9052466.359], [446251.7602, 10567037.4], [492093.9665, 13029895.56], [630670.7823, 11018081.88], [499896.6919, 9202541.065], [515407.6163, 11786860.37]], [[705524.467, 494293.2915], [701130.4669, 523716.3106], [792070.1368, 486066.4262], [489662.8472, 298944.265], [434070.7899, 330855.468], [391300.26759999996, 301833.7624]], [[506872.3375, 324354.4219], [537059.584, 332252.4331], [583468.0272, 313657.9366], [812515.2964, 333815.0543], [905094.8917, 368547.8631], [737304.7892, 312636.5915]], [[46645.99526, 4737.721107], [45116.14063, 5570.617728], [42305.60379000001, 4056.347462], [50668.63362, 4667.731543], [45666.43799, 6105.279345], [49338.97075, 4643.744424]], [[2531204.47, 6166257.854], [2688650.094, 6535425.326999999], [2694091.567, 6321553.134], [3510500.7729999996, 5635212.175], [3257062.388, 5574258.068], [3111406.298, 5457806.67]], [[58043550.690000005, 9008821.424], [62530944.09, 9833498.357], [56911472.27, 9470299.713], [61824957.379999995, 7104860.366000001], [55220968.12, 6820272.031], [54250048.14, 6400166.666]], [[122441.9489, 2459317.274], [114860.96390000002, 2555874.153], [117171.6731, 2440852.653], [257133.8636, 1818456.778], [215963.3706, 1728820.74], [258805.1441, 1838066.266]], [[2346065.232, 136485.4295], [2421507.587, 118171.10179999999], [2357865.692, 121992.3171], [2489982.1949999994, 183507.1506], [2539076.294, 188216.176], [2607611.168, 180556.7189]], [[207239.7613, 2236.255953], [215653.1099, 4001.353584], [180504.3605, 3174.727695], [121559.5887, 2298.269976], [133327.4052, 3944.891553], [123790.1639, 0.0]], [[2942147.909, 42609664.0], [3186731.6269999994, 46786546.32], [3731069.894, 58394387.64999999], [6315021.62, 40010278.32], [4547005.033, 38807000.9], [4814159.827, 44730959.6]], [[137465.253, 12096.2112], [144391.041, 12004.57016], [179951.8767, 11579.89314], [133921.413, 9689.910612], [103238.6529, 11488.28656], [101516.7451, 10483.04723]], [[1821083.094, 1185783.385], [1823892.2629999998, 1078098.628], [1814627.5079999997, 980329.7114], [1621685.279, 598210.7551], [1507230.281, 742720.7513], [1500195.816, 677543.4754]], [[41032.46242, 68643.46509], [42287.93694, 65398.06185], [48505.8254, 65222.66403], [67149.74639, 57306.71338], [53861.56910999999, 56887.43873], [48165.387129999996, 58650.07649]], [[1537564.9559999998, 8432109.45], [1437721.781, 8680823.259], [1538385.592, 8291269.355], [1786872.507, 8252686.315], [1775957.071, 8465142.817], [1667686.991, 8279224.799]], [[2973846.373, 102827.0079], [2990345.7829999994, 126892.0659], [2993673.106, 124407.4631], [2887559.843, 102115.1237], [3174273.276, 101278.8133], [3200218.031, 102614.4202]], [[868159.0584, 572255.3535], [1251340.8890000002, 690891.8955], [1021114.1479999999, 587456.8162], [2516705.113, 680841.3344], [2264854.252, 808434.2797999999], [1852447.115, 737751.6957999999]], [[450143.4522, 225732.9893], [418176.0109, 248537.29009999998], [445324.5188, 245795.9937], [193028.5505, 309396.4392], [180019.0228, 284352.1092], [185006.8229, 337990.401]], [[1181594.99, 568627.872], [1091674.247, 552619.7864], [1077704.278, 558493.3609], [1065749.593, 769372.6595], [1082924.823, 705964.2847], [1142305.676, 751815.7563]], [[22689028.34, 444775.2906], [22655541.23, 453877.2812], [21623540.67, 396852.3972], [17385733.06, 361022.9296], [17694708.73, 407819.0467], [19631093.54, 423586.4021]], [[1525314.952, 3960864.283], [1518689.684, 3623275.337], [1647867.592, 3577252.026], [1897228.2649999997, 3829745.093], [1818027.273, 4358779.955], [1747688.037, 3737167.383]], [[231588.2232, 1165976.185], [247132.6054, 1057416.903], [241131.0047, 1048667.365], [317695.9157, 415992.5046], [280510.0501, 495087.2933], [310259.561, 403566.0648]], [[459577.2183, 10861831.08], [476029.3825, 10166341.7], [449879.6917, 9449258.669], [470927.1118, 12141841.649999999], [480194.8652, 11199944.94], [432419.7477, 12100527.42]], [[825258.7861, 10510138.12], [895752.5508, 9707166.633], [961896.9016, 9834401.267], [1841308.083, 10490438.4], [1572002.176, 10983452.37], [1267593.657, 10755269.46]], [[0.0, 138258.8649], [0.0, 95430.37273], [0.0, 91702.36121], [0.0, 87895.93759000002], [0.0, 70145.48108], [0.0, 84369.64222000001]], [[585146.0755, 13263.91476], [620998.029, 14000.40763], [684448.5414, 14061.821570000002], [486564.9681, 11841.76959], [548444.0829, 8627.181355], [510711.5197, 9381.362488]], [[181464.237, 4342383.207], [197953.6295, 4391963.123], [199367.737, 4722159.299], [218771.629, 6027923.922], [171974.33550000002, 5028583.364], [190425.3959, 5811446.4520000005]], [[354265.0691, 16666.83785], [350369.2602, 14785.90568], [356498.6489, 16554.72794], [243792.199, 22076.44189], [226665.5974, 20228.34657], [213588.6942, 20187.9284]], [[504738.0584, 2276676.461], [506786.8712, 2867933.887], [528050.5163, 3505438.026], [434890.7609, 2894486.964], [380514.6126, 2895611.661], [414930.5324, 3172793.168]], [[116753.9057, 75248.9361], [143865.0075, 75779.67688], [127206.58349999998, 49153.70977], [119382.1656, 38844.22652], [108247.4392, 52527.33524000001], [116036.7586, 37889.16785]], [[0.0, 0.0], [0.0, 0.0], [0.0, 0.0], [0.0, 0.0], [0.0, 0.0], [0.0, 0.0]], [[2825709.7250000006, 4045160.043], [2883076.205, 4108939.31], [2863895.782, 4072631.401], [3372927.228, 4151063.858], [2815460.401, 3896771.5909999995], [2553073.011, 4286254.576]], [[705966.4774999999, 1009775.681], [670372.9782, 1051202.197], [703435.945, 1001370.7560000002], [734197.3494, 662283.187], [539975.9909, 809218.9472], [466922.4012, 685345.5187]], [[432412.5183, 14682663.06], [436143.6653, 13466554.21], [467457.6977, 13463524.04], [697398.9004, 16424413.59], [553894.291, 16219925.32], [576747.625, 15710529.43]], [[45707.6702, 639450.1291], [43915.5465, 642254.1818999999], [37850.78007, 661283.4378], [82896.47376, 602782.3226], [82848.56854, 583423.8219], [83692.72364000001, 609431.2983]], [[170186.6559, 88644.13113999998], [160698.0798, 99888.66001], [158529.0342, 88874.62779], [154201.1392, 72834.93863], [128985.2559, 73275.64211], [138680.2264, 69536.70111]], [[2393423.495, 846919.0371999999], [2514337.029, 847349.66], [2446375.857, 815056.8805000001], [2462467.486, 749555.8206], [2276475.357, 834763.1788], [2287783.2, 760863.4088]], [[124019.2948, 1459053.655], [117532.3889, 1393724.177], [120903.7577, 1399595.395], [206281.1388, 1391105.841], [146083.5947, 1350289.639], [166442.7037, 1410256.1160000002]], [[4320967.966, 10257481.15], [4343489.627, 10131804.23], [4074060.8769999994, 9318438.261], [3310276.83, 12634241.76], [3474980.626, 11596060.15], [3617844.634, 11766477.68]], [[2740591.139, 57210.56478999999], [2888955.403, 53130.64021], [3129200.773, 55330.6286], [3035129.739, 50355.71546], [3063557.478, 48782.67566999999], [3114313.825, 51879.624169999996]], [[143527.1107, 3967428.297], [146484.8607, 3977615.446], [160378.1638, 4031372.657], [323347.3181, 4613557.462], [267096.2322, 4669527.14], [221791.4446, 4411494.922]], [[967762.9583, 775843.4321000001], [1002423.895, 844150.6147], [1005340.171, 822412.0978], [865466.2653, 750220.4097], [856034.0101, 777992.9675], [776803.1026999999, 754646.6864]], [[16893639.77, 1756161.6610000003], [15986261.48, 2110554.828], [15277869.23, 2069706.923], [23336036.320000004, 731340.0373], [21381031.31, 509258.575], [19763253.86, 530267.1703]], [[303244.4331, 293595.6822], [288369.5068, 287445.4234], [283965.4144, 290759.7911], [260706.81689999998, 230995.0633], [345254.9191, 212342.3341], [282505.8944, 222001.5348]], [[2361093.587, 1111748.216], [2249154.255, 1231021.142], [2189640.003, 1556854.333], [2587669.309, 835781.2228], [2083060.534, 825356.6242], [2546376.888, 828567.932]], [[2536003.441, 1137831.535], [2465962.575, 1151656.293], [2943160.299, 1141522.409], [2443266.573, 1103217.922], [2293861.972, 1026685.254], [2433864.405, 1137694.17]], [[2167493.006, 821054.5186], [2115995.576, 713590.8536], [1984769.978, 788801.3161], [2538974.212, 495420.9728], [2528986.652, 471462.1879], [2430252.023, 448555.2052000001]], [[962610.3793, 3545028.234], [869543.7048, 3411771.581], [953587.0938, 3265387.152], [778923.5977, 3855623.79], [809360.4096, 3929576.359], [796362.8297, 3932275.082]], [[1290670.542, 380113.9941], [1231124.699, 386381.5014], [1239480.564, 378528.3918], [1973339.097, 372179.97099999996], [1959462.426, 356626.5914], [1743106.479, 327448.0175]], [[661272.9055, 75961.765], [681388.7387, 86637.07348], [661097.6431, 67870.17634], [458119.90559999994, 72091.80717], [455295.0714, 85047.54338], [448834.0591, 88298.97312999998]], [[3425707.352, 2735811.972], [3280901.939, 2840731.814], [3562167.694, 3061837.916], [3272666.796, 2112688.502], [3864152.512, 1732035.04], [3948950.283, 1980518.6660000002]], [[4758937.187, 354859.8136], [4773393.091, 358883.9755], [4402732.381, 342776.9126], [4530920.379, 510736.7309], [4536645.133, 542441.4962], [4763674.586, 510699.78180000006]], [[44562231.67000001, 6436073.38], [45080040.29, 6260551.948], [46239514.17, 6277458.424], [56138914.09, 6281877.518], [60991882.7, 6255595.142], [61016656.39, 6284438.246]], [[11949058.19, 15033895.4], [11866697.099999998, 16083862.259999998], [11593140.33, 15536524.35], [9726845.542, 17628729.62], [9365349.352, 15538304.63], [9263557.178, 17726151.63]], [[222760.6428, 507962.5630000001], [219325.0301, 485776.0414], [223575.549, 494775.589], [319437.8541, 671899.5901], [296103.9514, 649884.2025], [249131.0089, 680816.0306]], [[225134.87050000002, 281918.6467], [216767.0633, 279641.383], [229235.6895, 244387.15859999997], [175213.2713, 136361.6019], [145921.4398, 117520.4824], [148891.8135, 133835.0492]], [[6384272.792, 13404407.69], [6304356.89, 13856756.23], [7003352.704, 14226490.61], [18808975.92, 27846283.7], [15427241.98, 32661070.12], [19369416.11, 29729295.06]], [[133891.2827, 211464.8956], [149280.0584, 260783.3169], [163298.4354, 261869.5221], [167384.4458, 242534.74699999997], [155920.9952, 148425.0321], [134257.2611, 227821.927]], [[12905442.54, 3890272.342], [13066259.79, 3813282.325], [12403825.78, 3478542.082], [11081103.679999998, 3727640.039], [9887848.642999997, 3921162.456], [10175463.37, 3674094.262]], [[0.0, 50569.39476], [0.0, 60847.06339], [0.0, 64602.41063], [0.0, 70122.20671], [0.0, 65517.83438], [0.0, 81470.76984]], [[871341.5338, 17319.78451], [878073.6992, 7563.093147], [891821.6564, 5964.495756], [539961.3189, 6751.721879], [487230.58839999995, 7422.575139], [472349.7849, 6825.372361]], [[4331828.794, 3697612.771], [4382684.281, 3531786.718], [4392133.712, 3304633.274], [6001076.810999999, 5334636.646], [5255532.088, 4905210.964], [3659783.508, 5528353.447000001]], [[2518575.6, 41131033.46], [2596336.371, 40400681.45], [2666016.3679999993, 40841582.339999996], [3762488.0009999997, 29390949.91], [3338229.95, 27034154.25], [3400925.5, 29232183.74]], [[62914.50596, 16264935.93], [87594.89364, 15743581.65], [105417.2977, 15389237.03], [257094.2741, 15502044.46], [161956.7628, 16216143.79], [123763.7319, 14301858.63]], [[435582.3648, 3038102.094], [467520.0169, 2928247.097], [397269.7007, 3028995.5900000003], [767789.0482, 1388890.544], [753308.8478000001, 1162820.315], [727269.4157, 1150150.262]], [[382970.4912, 83882.34198], [401384.1962, 83145.63141], [453250.9706, 80566.15966], [337688.6179, 39774.65127], [389829.5138, 45592.01017], [390207.7424, 34866.86692]], [[109636.2744, 606203.9736], [110240.1205, 583255.2294], [109183.2079, 499212.5049], [89467.34259, 349694.7062], [80424.352, 406486.0576], [82439.84383, 348396.8999]], [[3965844.134, 68686.07361], [3883571.31, 77387.34995], [4005507.781, 76377.16214], [3529404.764, 85411.78405], [3838027.547, 71492.65096], [3746040.142, 87441.76751]], [[0.0, 0.0], [0.0, 0.0], [0.0, 0.0], [0.0, 0.0], [0.0, 0.0], [0.0, 0.0]], [[140963450.1, 4366566.416], [140770692.8, 4422119.728], [128277725.6, 4230805.166], [85102599.17, 2854410.227], [91527461.93, 3006126.86], [96371303.42, 2752796.385]], [[29024932.56, 5522408.684], [29091715.93, 5609332.288999999], [29287280.68, 5080222.988], [30569039.69, 4894296.013], [29201404.31, 5005421.495999999], [30529033.31, 5086841.596]], [[12278924.28, 2701149.371], [12442239.65, 2802526.656], [13695961.44, 2902474.874], [13497053.5, 1714941.989], [17807316.34, 1837350.6359999997], [19261044.65, 1816777.672]], [[941911.6609, 683590.2448], [901693.6352, 707885.55], [1056495.664, 616502.6059], [1031009.799, 722237.1804], [883420.1798, 773483.4936], [846398.7258, 839302.8187]], [[22584.20872, 742044.5176000001], [20580.28746, 765305.356], [22325.9844, 784556.5141], [34653.68733, 541076.2307], [34184.96651, 544086.4615], [39618.13887, 512726.7277]], [[430215.0949, 2375021.514], [509736.7846, 2403155.4], [448932.5765, 2313691.558], [958412.5359999998, 1346497.815], [878276.2643, 1368346.442], [908910.5559, 1212657.198]], [[1626977.358, 1642961.207], [1569952.165, 1386185.025], [1594423.238, 1565179.268], [1460061.107, 778717.1852], [1550381.516, 793705.2225], [1499138.533, 756469.8054]], [[311200.62139999995, 860334.9607], [360126.666, 1140245.686], [392443.9235, 926537.8236], [684571.8994, 1004325.049], [548966.5822, 947840.3641], [433256.7631, 977588.09]], [[943250.3211, 2201247.878], [1064134.846, 3732083.628], [1075866.424, 4067508.364], [3646787.66, 6011107.803], [3439126.365, 4553812.338], [3177310.243, 4821526.831]], [[3757341.485, 19401843.71], [3465426.243, 18569744.57], [3965029.884, 20795870.66], [4305359.149, 16907751.13], [5633893.643, 17769407.02], [5691263.800000001, 14304123.379999999]], [[15741886.800000003, 977715.6545], [15003300.83, 1169689.128], [15099721.38, 1004938.585], [10275457.17, 849898.7066000002], [10403141.05, 727358.2878], [9716426.532, 790271.1102]], [[4321725.698, 1074137.567], [4069642.771, 1050998.436], [4533749.975, 1027626.32], [4493805.213, 1071599.592], [4101799.6030000006, 1217179.8010000002], [3909390.294, 1053638.195]], [[1154531.321, 1424621.371], [949964.9454, 1469726.972], [1006614.266, 1843927.367], [932233.9729, 1257684.543], [874096.27, 1247999.267], [828231.0875, 1372434.89]], [[40423.75088, 11035374.4], [37116.30554, 8372838.743], [41904.20737, 9914906.133], [73025.81933, 8520737.256], [71654.47167, 7792408.722], [62177.02397, 8704883.442]], [[57879.37537, 187949.60299999997], [52880.80779, 193715.4349], [58734.66892, 252355.31069999997], [161099.6112, 295893.1969], [169749.2092, 228716.3568], [155446.9653, 312387.4696]], [[1732428.425, 107223.7457], [1671548.833, 103632.7655], [1655421.963, 98517.83], [1806073.419, 114752.3863], [1772353.6280000003, 125026.8184], [1747688.037, 104893.8851]], [[5183014.651, 5236701.335], [5183183.509, 4715331.584], [5029970.658, 4495830.845], [4070791.305, 3338452.628], [3854333.129, 3579879.42], [3919610.692, 3561310.008]], [[828946.4162, 173623.9302], [811741.9051, 146819.8765], [944668.4262, 143225.4756], [752012.6287, 134861.2416], [629395.4385, 136560.4833], [573566.9667, 120291.8799]], [[52450.22404, 2078374.141], [55057.14251, 2765645.943], [60345.89217, 2515228.172], [85270.85459, 2645467.438], [68966.30291, 2526345.307], [54398.94876, 2956510.111]], [[21018.22881, 1297832.257], [24138.74944, 1047840.143], [24433.31558, 1083705.278], [48682.22999, 1212472.3440000003], [46334.87674, 1340835.815], [37944.10818, 1050829.912]], [[12886499.23, 3619420.393], [12437082.45, 3838956.191], [13977840.95, 3465917.455], [12604310.06, 2806680.645], [11037347.08, 2927281.97], [10783400.829999998, 2726072.405]], [[360743.6795, 410630.9015999999], [360425.7831, 409070.2715], [389320.6986, 454834.1974], [447767.2488, 339786.2867], [458042.697, 276495.9817], [433882.3219, 319917.7436]], [[487916.4032, 9898072.594], [516760.8791, 10430517.63], [520631.4477, 12960368.63], [677643.7352, 10257832.22], [639169.7787, 8469397.037], [672740.0688, 9656189.178]], [[53577.98216, 270598.6013], [48653.97383, 317347.3273], [52852.40739, 384648.5913], [60547.20596, 335486.59660000005], [59551.40621, 309111.6735], [66155.9306, 352575.3527]], [[4029872.506, 2547182.936], [4445705.158, 2814752.306], [4074850.1399999997, 2580363.927], [4634545.919, 4267769.734], [4664207.029, 4575934.285], [4781119.748, 4379448.794]], [[783646.6584999999, 3084050.192], [741604.1039, 3433675.872], [812185.0584, 4098521.034], [812752.8335, 3860658.556], [766749.6916, 3200592.013], [778794.3181, 3889924.369]], [[27858024.950000003, 1353338.481], [27022650.79, 1216554.122], [25678095.48, 1220563.551], [22473974.759999998, 1200590.296], [23990825.18, 1185982.183], [24768605.610000003, 1075674.155]], [[7056128.691, 37473610.88], [7314341.228, 35289340.66], [7128845.46, 35090058.55], [14927224.52, 35327945.95], [15927219.75, 36764974.98], [15350861.4, 32852377.09]], [[2063809.981, 6699440.05], [2044310.617, 6503332.994], [2114434.551, 6674859.718], [2861826.662, 8743374.607], [2644747.271, 8136055.214], [2884090.552, 8504340.357]], [[5299579.124, 1547034.475], [5182564.646, 1545220.364], [5540172.564, 1436279.999], [4884949.566, 1378317.536], [4323501.457, 1433672.364], [4409220.615, 1372774.6019999997]], [[1300015.907, 1061159.244], [1288060.09, 1119767.721], [1399137.116, 1153323.691], [1325555.749, 1111676.329], [1229945.313, 1063366.09], [1223804.539, 1208807.133]], [[1892688.789, 47943.78913], [1916102.843, 47771.73], [1890509.471, 49674.24692], [2029952.095, 49335.67187], [2118734.623, 50013.56352], [2012184.885, 47909.527859999995]], [[11716813.27, 11770313.66], [11733641.57, 12158409.59], [11071775.99, 11826896.71], [15975356.79, 14533355.49], [15184009.56, 14704477.38], [15042487.32, 12727861.52]], [[3431769.21, 102844.2816], [3592602.579, 86277.43559000001], [3254242.522, 91867.03025], [3185569.8750000005, 105830.781], [3606236.052, 104927.9892], [3407269.195, 97172.2403]], [[208123.7822, 2086550.369], [222037.7127, 1899254.8320000002], [220700.3781, 1967795.081], [203242.64400000003, 2001017.393], [183658.5006, 1680700.777], [188487.0446, 1909518.94]], [[14581.29362, 1744415.53], [14045.094689999998, 2022224.501], [20328.022460000004, 2076019.237], [26782.30312, 2534400.501], [21021.58784, 2271659.297], [19452.23658, 2821078.4180000005]], [[5447336.906, 1781726.7679999997], [5367192.093000001, 1840469.828], [5780897.662, 1897902.22], [5673770.542, 1788147.487], [5349942.305, 1867035.642], [5469586.893999999, 1906688.01]], [[17737.24831, 3143932.426], [17622.12255, 2883827.233], [21010.17086, 2847676.6759999995], [48350.66785, 2697224.833], [37388.42768, 2654633.695], [39410.20664, 2525302.846]], [[1505992.781, 1540931.094], [1461032.285, 1480220.655], [1473440.554, 1584116.208], [850927.018, 1643045.531], [761137.3286, 1572076.343], [769604.7707, 1774993.144]], [[60541.54123, 407003.42009999993], [55262.39872, 399096.1781], [69527.27145, 397282.36630000005], [61557.72819, 380175.1794], [68199.67033, 383068.9363], [64157.6666, 379084.1817]], [[336799.3415, 4669.892961], [380652.2873, 7442.568607], [332956.0726, 6010.786054], [402951.9242, 9027.134018], [379415.5624, 7265.641666], [348859.1844, 8114.804382]], [[24368.66809, 839410.7263], [27776.63215, 810458.7591], [31131.900169999997, 848731.7], [49199.86282000001, 829749.5732], [43885.4361, 747891.9928], [38001.37765, 818750.2665]], [[586169.014, 37405667.58], [614066.7639, 34067794.4], [692916.2018, 34653685.58], [926335.136, 23660379.26], [697734.7422, 24924060.8], [766080.4956, 24350527.95]], [[638945.0629, 5442949.567], [620492.6243, 5747787.783], [667084.7638, 5421179.392], [996665.8995000002, 12224411.81], [857367.2840999999, 13070856.65], [823446.884, 13913455.03]], [[1429082.961, 601252.1735], [1552314.571, 599545.9089], [1522938.595, 602258.7336], [1560420.514, 566904.5802], [1432368.745, 564969.9581], [1552707.515, 589444.9322]], [[13032994.13, 7508195.679], [12615521.27, 7562176.223], [12241463.19, 7149381.014], [9670430.491, 7724640.058000001], [8772943.26, 7870686.382], [7203970.792, 7762183.734]], [[10109284.369999997, 4188416.771], [10706329.07, 4489258.927], [10130523.94, 3859019.057], [8493335.402, 2729145.249], [7674974.061, 3206926.075], [7826622.101, 3092055.042]], [[1605508.279, 1966555.585], [1680316.058, 1904654.494], [1555411.114, 1983713.089], [1060998.852, 1342772.088], [1052295.554, 1382999.869], [1097283.062, 1241192.9729999998]], [[539480.0806, 239356.1975], [591993.9852999998, 245980.0915], [589906.1551, 240060.022], [825094.8631, 174011.5819], [819792.3782, 188320.1681], [879711.9365, 193499.7311]], [[371945.4875, 1333876.755], [362117.3419, 1625094.616], [445211.767, 1693163.708], [490662.4822999999, 693498.7361], [537435.5634, 958523.1847999999], [485706.7877, 834558.1800000002]], [[333187.4846, 675747.9753999999], [306708.4789, 624231.5352], [381168.7433, 738183.8815], [559973.8159, 349674.5671], [565299.1893, 319548.6949], [534703.0227, 295413.213]], [[288266.593, 99122.37045], [285976.57, 101313.9671], [290268.2402, 93888.80019], [249582.1647, 93334.49181], [225602.5816, 90058.06994], [215482.9921, 95602.77267]], [[626909.7495, 215760.29429999998], [630765.7493, 199644.8755], [620225.1148, 191866.8817], [558855.4123, 189045.39319999996], [571911.5079, 201564.9751], [566606.5233, 195379.4686]], [[2323712.131, 843602.4827], [2234095.256, 926062.4742], [2343997.221, 924342.2363], [1826659.964, 653945.6146], [2010361.063, 605810.4765], [2009013.038, 664226.7805]], [[145825.5651, 170917.71390000003], [150146.4665, 165912.2677], [164177.8995, 200182.6684], [205261.7089, 191814.5144], [188478.1061, 210470.477], [159499.8817, 203804.3165]], [[18601063.03, 2121558.444], [19491088.67, 2236275.269], [17831697.55, 2105476.699], [15009372.76, 1866387.75], [15231755.18, 1944935.15], [15283019.1, 2048121.276]], [[271798.5461, 20000.66605], [294032.1028, 16720.6149], [308376.1796, 18366.08743], [282332.5864, 11005.99844], [343849.57619999995, 11075.15446], [327722.3443, 12202.44091]], [[269399.0608, 1439591.929], [281654.8438, 1514044.9549999998], [281642.7273, 1215897.928], [316052.95099999994, 1013498.393], [303031.5713, 913570.2532], [302567.8306, 797155.9321]], [[2305905.424, 340096.5398], [2332494.465, 299131.1078], [2205538.007, 286633.9167], [1806271.367, 223674.5136], [1714428.276, 201385.3524], [1745837.792, 210802.3756]], [[4145300.3800000004, 26374669.19], [4618471.066, 26314694.27], [4641315.195, 25028779.93], [8369717.159, 19983993.140000004], [9010410.179, 18395250.15], [8481608.634, 18063598.49]], [[201632.5429, 36842.54427], [193167.756, 34461.05283], [209334.9964, 36978.26359], [271079.2683, 42623.32186], [227917.794, 40524.76067], [170742.3193, 39476.75342]], [[3778684.2760000005, 812475.237], [3947211.051, 841888.8694], [3810898.17, 753113.8749], [2910818.68, 608511.8863], [3216613.736, 592140.2474], [3514230.945, 561146.9553]], [[1100909.138, 1156072.584], [1098275.452, 1044172.448], [1112262.705, 1052784.091], [1275672.967, 958810.7644], [1335255.946, 927098.6749000001], [1354907.574, 905320.1075999999]], [[4383859.74, 466574.7268], [4400218.731, 465725.9743], [4160090.5020000003, 440224.3938], [4830217.07, 404956.2976], [5132834.841, 451202.6437], [5030990.854, 409318.51469999994]], [[2045119.253, 1981295.828], [2121049.624, 1848620.2619999999], [2171486.963, 1790775.859], [2331327.236, 1616864.748], [2484484.126, 1823264.439], [2451485.78, 1580791.342]], [[1289028.7889999999, 33691.81751], [1344789.194, 34047.41832], [1419094.185, 30019.16681], [1913163.042, 34169.94978], [2301519.289, 41320.77262], [2233156.936, 36346.87715]], [[4417073.669, 503160.4684], [4406407.361, 461345.1161], [4687317.93, 448201.6942], [4618116.273, 398149.294], [5560833.829, 453566.0996], [5478926.222999999, 412047.5312]], [[8401103.376, 3366417.956], [8049447.27, 3318449.114], [8500358.385, 3218364.991], [8046072.919, 3409946.3049999997], [8162700.122999999, 3289079.8030000003], [8238697.971, 3436862.3230000003]], [[1383492.739, 152377.25309999997], [1377485.787, 117987.71700000002], [1531733.236, 111892.6157], [1480251.757, 100627.8538], [1423540.308, 165659.3527], [1442838.238, 117789.3377]], [[458011.2384, 44460.25534], [441424.6291000001, 48311.69624], [455731.51019999996, 46190.58179999999], [450073.3377999999, 28057.74387], [546074.8189, 39457.42397], [478975.4222, 25529.327229999995]], [[132868.3442, 157133.2843], [147289.3825, 167644.2348], [145382.174, 164650.7479], [140404.1951, 180798.44650000002], [118706.4336, 163626.7806], [133155.9251, 164193.9431]], [[3614003.808, 192947.4664], [3585898.23, 197230.3095], [4093341.435, 184703.7782], [4272499.856, 155805.8681], [4590786.87, 171218.201], [4245518.035, 159064.2979]], [[7333837.548, 760734.6839], [7417588.197, 782003.5572], [7914161.764, 964777.635], [7288428.683, 544066.8817], [8852038.843, 575945.8474], [8989544.787, 568088.3958]], [[2043730.077, 1268466.931], [1969428.1999999997, 1397901.274], [2182311.136, 1506996.205], [2110417.773, 1103419.313], [2225126.289, 1037746.227], [2427696.923, 1030809.575]], [[258146.7374, 67688.8041], [241676.2971, 81988.26981999999], [283277.6284, 68735.60365], [236062.3473, 57860.53764], [216080.4825, 55370.10002], [213676.8011, 57318.40699]], [[1649204.17, 12973.71624], [1685988.968, 12085.05569], [1663878.348, 11855.25637], [1611589.954, 12100.55657], [1546057.383, 10979.67084], [1683370.016, 13727.74602]], [[2025670.793, 896632.8069], [1996142.451, 906053.1593000002], [1825226.178, 922421.0975], [1482825.075, 1277320.13], [1557047.8859999997, 1185225.877], [1659316.838, 1216054.314]], [[5357040.484, 503621.101], [5860116.435, 514638.765], [5332934.751, 504655.7316], [4339307.153, 444489.28010000003], [3881899.47, 453670.0917], [3982871.431, 448441.968]], [[118489.1125, 140170.4901], [110528.9232, 170354.2541], [103011.1742, 148833.3714], [111909.6457, 181150.8801], [89892.39949, 179726.6423], [100714.9725, 188324.7909]], [[14645700.86, 32503385.49], [13471615.02, 31679717.3], [15136929.48, 32862452.31], [35901746.61, 18428250.45], [31373379.81, 19481494.5], [33971369.04, 18082848.81]], [[868297.976, 467415.3813], [841416.3837, 479785.4726], [935727.2083, 484502.0702], [902413.1749, 436906.9225], [799063.5702, 440094.4008], [783252.5262, 430629.7561]], [[377691.6234, 206904.6332], [398465.2259, 232053.0378], [417238.0449, 223776.0832], [306808.8006, 155473.5736], [307508.8497, 172825.351], [290197.6249, 166956.9309]], [[16946.68103, 503125.921], [19998.55629, 524062.70410000003], [15885.60144, 506064.5668], [33578.83215, 737875.1635], [26753.7654, 704413.8576], [24676.09339, 734207.3714]], [[568374.9358, 2453444.209], [577471.3347, 2262560.418], [573207.6132, 2467565.631], [1074360.312, 1649691.422], [1046349.872, 1569429.272], [954285.5982, 1358733.189]], [[126377.1049, 859989.4863], [136387.0802, 1022166.277], [145844.4564, 856434.552], [201362.1423, 1091134.484], [174983.2107, 1064311.472], [182284.3204, 1135655.901]], [[6069813.921999999, 469442.1646], [6404922.12, 440530.9459], [5758347.301, 406046.4188], [5689903.267, 433694.7418], [5570923.47, 440784.5300000001], [5625359.855, 387350.4975]], [[19421939.599999998, 5768962.266], [18800025.04, 5659457.457], [18743859.63, 5118371.316], [16040679.48, 4819882.172], [16178559.93, 4685031.411], [15218701.08, 4816431.157]], [[9687858.967999998, 1005169.355], [9407129.443, 1011224.319], [9122635.582, 923793.3395], [7510129.936, 969927.5277], [7436155.851, 1009195.68], [6967315.717, 871745.2772]], [[11107343.99, 3796303.299], [12092582.08, 4107614.865], [11094213.6, 3396756.456], [9780786.248, 3709917.6629999997], [8710153.259, 3856120.149], [9441533.072, 3906457.0]], [[15563819.73, 173117.2344], [15132230.61, 209812.5416], [16292635.45, 229466.3135], [15815019.27, 177827.9345], [16767722.92, 202718.3416], [18012570.19, 221684.4707]], [[202541.8215, 120340.25810000002], [174942.2421, 124691.4488], [195635.65239999996, 131094.856], [174381.8916, 140792.196], [214377.8555, 129460.6617], [234196.8931, 152236.0946]], [[2463766.303, 1284473.912], [2572613.291, 1167549.639], [2561157.192, 1097610.664], [2280454.716, 1025581.831], [2218550.005, 874015.4548], [2080291.502, 1048089.5719999999]], [[472534.4392, 41045.81644], [463229.2338, 41838.21421], [459666.5481, 38111.73552], [377288.0247, 28807.92401], [406990.9129, 30688.05711], [401732.122, 28958.14971]], [[1260247.594, 779056.3443], [1266503.0309999997, 755861.0408], [1356967.942, 808671.3808], [1387513.331, 524954.9101], [1230395.743, 490530.5503], [1221866.187, 514130.869]], [[472736.5011, 228093.7312], [459330.3972, 226857.1363], [486569.1282, 203384.5665], [407900.61290000007, 236623.9317], [382604.6098, 235381.30250000002], [350119.1128, 244275.2925]], [[213516.3098, 1708255.874], [204410.433, 1592798.522], [217791.3816, 1662334.004], [364589.6896, 2047337.24], [325354.9031, 2328760.392], [350048.6272, 2040421.146]], [[4277398.363, 849072.4944], [3981248.513, 785915.7654], [4746738.13, 813776.1212], [4406015.476, 781999.8526], [4216749.447, 765750.2658], [4314681.934, 775946.6041]], [[107533.5675, 11735766.22], [108816.7357, 11845636.7], [118637.4465, 11551533.47], [225976.91970000003, 11930381.47], [190550.0861, 10039960.769999998], [179553.0072, 10939619.63]], [[1000724.31, 305134.528], [1061659.394, 299477.5012], [1070747.492, 292873.0439], [966597.6671, 270377.0029], [1027611.967, 279417.2132], [1111732.59, 292118.0104]], [[15822711.569999998, 2737539.344], [15639698.23, 2907667.251], [16161843.36, 2857831.267], [14792620.19, 2454347.722], [14201170.37, 2834539.96], [13016910.19, 2489746.364]], [[27059880.35, 2489488.707], [27285667.55, 2434534.57], [24876430.17, 2278745.127], [21498093.35, 1706886.364], [19646874.18, 1792539.512], [19973829.3, 1619065.517]], [[0.0, 0.0], [0.0, 0.0], [0.0, 0.0], [0.0, 0.0], [0.0, 0.0], [0.0, 0.0]], [[642304.3424, 6058700.15], [606516.6359, 6101312.848000001], [666137.6487, 8614569.579], [1257362.819, 5212493.223], [940318.5508, 5608575.448], [990497.5252, 5531977.037]], [[581054.3215, 2395865.138], [578863.7764, 2811899.654], [583997.9606, 2631502.813], [820215.456, 2773551.885], [776118.6444, 2723173.917], [749771.9125, 2774990.876]], [[889375.5605, 12600603.86], [855743.061, 14225563.36], [945051.7824, 15324284.24], [888170.8489, 16010555.83], [700230.1268, 13226844.74], [785939.786, 16122712.84]], [[448160.71960000007, 57720.71536], [418970.2184, 52580.48593], [462395.1417, 51502.07331], [457476.576, 42690.78773], [435025.7024, 41017.30488], [403608.7985, 43401.55485]], [[4351150.966, 1490837.302], [4063144.71, 1332901.564], [4575355.39, 1339399.711], [5052512.165, 2262221.052], [4726006.083, 1956185.2], [4709048.321, 2192838.42]], [[252400.6014, 3990575.084], [249288.3114, 3723525.673], [274494.263, 3400232.803], [476469.6432, 4114511.457], [453313.1776, 4125365.048], [323977.802, 3943259.0910000005]], [[625975.2131, 15616595.59], [630270.6589, 15672265.359999998], [631691.9731, 15552991.25], [987461.3385, 20358579.73], [820855.394, 18765840.04], [847967.0282, 19288825.02]], [[482927.9995, 812843.7431], [461826.4778, 1071985.803], [540915.4969, 1079405.587], [1024477.53, 1364018.8], [1024278.782, 1380352.798], [677718.1074, 1470385.0699999998]], [[150776.0823, 4820750.127], [151466.7075, 4535818.28], [163771.993, 4845112.185], [250552.1077, 2720082.6699999995], [211161.7822, 2754182.458], [195738.24070000002, 2532323.552]], [[288266.593, 608714.4211], [309348.9608, 641327.0700999999], [265068.2123, 565811.9851], [409216.964, 1148530.816], [448079.1761, 1089458.643], [427203.8205, 1208354.184]], [[3202555.214, 35619564.8], [3351968.035, 36180794.36], [3615161.041, 41521299.56], [5504723.336, 27803991.67], [4788525.826, 24907043.92], [4741295.439, 26508829.03]], [[4791.898539, 708222.5713], [4114.510335, 714069.6916], [3249.16869, 663286.9111], [6819.39197, 760672.5839], [3959.553675, 810287.2292], [5925.628096, 742971.9309]], [[3832735.841, 2165088.222], [4038802.767, 2749548.836], [3947666.106, 3020396.207], [5188898.025, 3520308.3760000006], [5428227.112, 2816955.848], [4989492.515, 3183890.413]], [[5857270.035, 946807.2093], [5962641.397, 936393.1491], [5550658.481, 946023.6605], [2017283.452, 406728.5352], [2146210.879, 396436.643], [2178883.099, 379537.1305]], [[5142475.978, 61533601.43], [5325728.276, 58600600.08], [5794991.637, 58319371.76], [9011957.975, 63025200.58], [7587320.301, 67144837.44], [7299831.076, 61963397.03]], [[551818.4868, 50473.8135], [557430.4895, 42685.85932], [432752.6929, 48433.74012], [486495.6864, 32336.28801], [510761.07370000007, 29093.19705], [609867.0005, 38325.13107]], [[171752.63580000002, 4522836.015], [179790.00190000003, 4629140.746], [189851.4849, 4593351.513], [243455.6881, 5554353.833], [223422.4984, 5405412.776], [240716.802, 5474226.064]], [[91089.51554999998, 294159.9571], [82275.76657, 397751.3566], [93305.49906, 362848.2395], [160743.3056, 511743.6841], [184820.61109999998, 514940.3231], [152918.2979, 457885.9507]], [[1343459.22, 661652.6188], [1244327.108, 624914.1341], [1323367.905, 618908.6036], [1228066.582, 469532.2061], [1172650.563, 522805.9044], [1157283.846, 489920.7552]], [[23638.71939, 5452853.167], [24987.62312, 4810284.137], [23804.160529999997, 5257425.176], [40838.55844, 7090259.544], [38064.97418, 6935325.066], [34996.93311, 6744181.287]], [[821053.3723, 1068206.922], [823036.154, 1227149.686], [864501.8947, 1170339.492], [1059217.324, 491936.9147], [1000586.141, 647085.8707], [930320.5273, 518048.87620000006]], [[53545.1471, 19011.45761], [44215.69503, 22392.29801], [50321.12942, 21124.29392], [81323.7805, 31362.564269999995], [66390.74175, 30386.48013], [61687.14973, 27310.54842]], [[639753.3106, 96254.93272], [647836.0523, 108064.5639], [657027.3031, 110566.1151], [676515.4342, 104129.0301], [769569.3861, 89030.43930000001], [827905.0921, 91138.96216]], [[32866634.9, 79042245.29], [31351597.14, 77962974.33], [32509727.189999998, 81220261.69999999], [37632797.91, 79978264.6], [36837100.84, 62984209.63], [36742330.36, 71715384.88]], [[163682.7877, 0.0], [167206.4552, 0.0], [158326.081, 0.0], [150133.3171, 0.0], [133795.8528, 0.0], [149720.0182, 0.0]], [[952103.1592, 161566.8728], [905437.756, 175305.6426], [1041274.171, 162061.7846], [1897525.1859999998, 189820.7471], [1719743.355, 174867.377], [1893681.1340000003, 198844.527]], [[108398.6452, 99692.40325], [94371.44296000001, 102746.4059], [109080.60370000002, 111389.4603], [217920.45460000003, 41650.60508], [206576.4005, 41971.19569], [184381.2641, 39922.908]], [[4891792.903, 2886784.2959999996], [4564114.27, 2514612.582], [4849342.27, 2930377.129], [4426602.021, 2576994.621], [5780553.789, 2386428.716], [5245971.637, 2548289.998]], [[1769809.881, 723354.3512], [1716003.822, 703443.5636000001], [1707287.792, 661548.7379], [1307047.653, 652112.9597], [1362912.374, 651302.2761], [1287770.132, 630538.7128]], [[5832264.872, 473000.5511], [5678892.734, 531143.3934], [5324816.621, 496888.8417], [5741666.55, 571758.0946], [5654613.443, 467605.0278], [5917169.836000001, 559108.6857]], [[521660.7446, 4054833.327], [472986.6397, 4114950.255], [545177.5151, 4274716.912], [399824.3529, 2535306.759], [378352.5466, 2389075.7869999995], [415503.2271, 2539004.5469999993]], [[4082.913761, 142323.9473], [6609.250038, 202731.8523], [7431.245794, 230609.8485], [9901.336304, 220411.9852], [8710.333431, 112453.2329], [7218.332214, 203238.1304]], [[58327.70027000001, 392574.105], [65928.5017, 398046.8098], [68282.49155, 433893.7839], [51994.88219, 430935.6901], [52521.088169999995, 375014.2785], [72833.5509, 437061.6292]], [[99246.50285999998, 0.0], [77816.85900000001, 0.0], [77223.70948000002, 0.0], [222324.7875, 0.0], [202819.8108, 0.0], [240743.2341, 0.0]], [[2082626.998, 302543.4698], [2036884.2619999999, 329471.0976], [1940684.023, 303018.4867], [1707693.489, 306848.8476], [1681006.3379999998, 371856.7014], [1657290.38, 322114.5453]], [[101784.9058, 45148.90103], [88765.57606, 45384.67171], [97602.47024999998, 48284.62315], [101873.7051, 42298.07598], [89096.93937, 44903.77181], [74472.33883, 41965.70712]], [[2937980.382, 4490706.893], [3025002.1079999995, 5199263.589], [2944851.576, 6314600.440999999], [3743979.905, 6955831.292], [3499393.955, 5020831.228], [3750445.486, 6762638.951]], [[42059189.58, 5309366.122], [39658800.830000006, 5097994.45], [41826408.63, 5096872.858], [31489495.79, 5246326.850000001], [30856285.69, 5049476.314], [30474407.05, 5582707.303999999]], [[9627366.68, 1029548.334], [9381652.918, 946458.9348], [10031866.12, 956269.7344], [12678540.39, 1086905.281], [12974197.9, 1053345.037], [12609856.41, 1045156.729]], [[3563488.327, 79903.62819], [3532160.2970000003, 74083.36785], [3840439.1420000005, 79287.23009], [4636624.369, 86407.66076999999], [5134816.735, 92535.91713], [5322624.621, 102644.9943]], [[7426028.301, 1818577.373], [7385923.042, 1788205.172], [8095692.166, 1663706.246], [7767263.799, 1085294.155], [7178869.994, 1280993.111], [7554371.847, 1147206.095]], [[9081041.751, 171435.9255], [9208783.867, 171220.2377], [8301689.709, 160671.246], [11516588.29, 221630.3986], [9591465.425, 246083.0309], [7495075.918, 206318.1823]], [[2231142.512, 1353223.3230000003], [2249773.117, 1299892.308], [2213317.882, 1205377.406], [1611392.007, 899319.9695], [1562362.965, 868371.5221], [1564425.7299999997, 853163.0523]], [[177675.576, 89431.81283], [176231.5399, 78095.41888], [190595.6468, 86388.12521], [130744.3548, 117783.3154], [170974.3799, 77022.19244], [140072.315, 119102.8892]], [[5479035.37, 18114375.69], [5429078.389, 16510741.23], [5373976.407, 17368010.05], [6117272.021, 18246998.88], [6050271.526, 18110690.06], [6293562.42, 17989994.31]], [[1312518.488, 72071.72297], [1300127.9179999998, 72482.82642], [1331937.042, 72111.31906], [1645636.933, 82186.51296], [1471556.192, 78691.73771], [1620637.918, 71379.07039]], [[632617.9989, 105289.0889], [650744.7082, 94774.26281], [652348.1033, 90040.11868999999], [657235.3431, 101128.3095], [656151.0056, 166680.3656], [614281.1551, 100996.2606]], [[73169.14862, 371131.6589999999], [71513.73984, 345354.2554], [85999.18226, 354440.9699], [107396.4417, 323967.052], [124399.8742, 278991.7912], [117279.0656, 305729.1221]], [[2389382.257, 9290498.238], [2273599.341, 9371470.642], [2442542.296, 10004559.28], [2213053.576, 10558911.22], [1954237.433, 9056668.565], [2054916.721, 10881415.71]], [[24844776.5, 240070.178], [25323871.99, 246754.3827], [24481798.859999996, 240819.3293], [25012652.05, 275391.6298], [26325856.5, 282726.0515], [27706970.0, 282289.0213]], [[4803264.522, 3314366.476], [4477989.176, 3056005.146], [4227967.087, 3152039.96], [4146110.347, 2152362.458], [3417685.877, 2098276.17], [3725511.24, 1970327.318]], [[2287972.428, 275607.9805], [2404798.287, 246652.5023], [2249172.955, 261869.5221], [1497671.141, 141869.6359], [1515338.029, 131729.5794], [1570857.5320000001, 118321.55249999999]], [[0.0, 37072.86055], [0.0, 34161.52439], [0.0, 27221.62271], [0.0, 31433.05099], [0.0, 24892.86318], [0.0, 31359.91077]], [[4321346.832, 503252.595], [4329358.923, 527618.3308], [4092552.173, 508379.0817], [2396946.847, 256088.337], [2434126.005, 267533.7569], [2083287.136, 252315.13390000002]], [[729001.5368, 56994067.48], [807739.9247, 56232899.07], [741647.5308000001, 52864252.24000001], [1420471.598, 71428225.01], [1228143.591, 73570601.41], [1067062.402, 70302184.59]], [[6301679.98, 3384728.1], [6388109.676, 3663721.865], [6812351.151, 4083883.786], [9423194.004, 3983003.37], [9751818.655, 3553030.561], [9867089.294, 3850970.771]], [[422460.9686, 62703.60815], [442590.1544, 64008.41289], [380841.763, 60204.83232], [336194.1139, 45366.26237], [287635.8594, 47396.74512], [307272.7379, 41877.38211]], [[15981.83534, 164664.6268], [14656.73758, 245429.9372], [15480.82247, 204143.8737], [46296.96205, 211379.61510000002], [44277.31057, 199352.7803], [34839.22179, 231275.6617]], [[3196619.645, 55978.37267], [3001279.029, 49560.75021], [2953082.457, 59396.12434000001], [2974953.685, 63619.30297], [3059053.174, 65061.2147], [3180217.77, 62056.25153]], [[4874365.062, 344806.5078], [4722749.473, 327036.1555], [5142835.212, 329429.5717], [5273520.600999999, 309275.6048], [5427055.993, 307920.4917], [5263504.906, 286852.4805]], [[172649.2856, 321694.2688], [164844.4616, 287302.7908], [171596.9681, 326520.4186], [183279.6338, 285491.3703], [146750.2318, 252417.0928], [161711.36430000002, 308729.908]], [[6193955.717, 3432403.571], [6134582.154, 3534333.7290000003], [5749552.661, 3057538.225], [7667894.131, 5181176.979], [6043785.328, 5697630.467], [5159362.576, 5611469.553000001]], [[4782805.752, 35494042.43], [4912637.255, 37348344.0], [4791049.589, 36935266.68], [5249667.922, 52904314.0], [4875548.983, 61256050.65999999], [5104912.525, 55146517.46]], [[610012.3211000001, 9397480.152], [565341.6209, 8828753.632], [629459.4874, 8657749.462], [1071786.994, 12111633.05], [1006711.995, 10824628.14], [725137.2293, 12120910.12]], [[1637206.743, 234231.66020000004], [1610487.688, 242811.6104], [1728936.138, 218717.08419999998], [1498858.826, 193395.431], [1466241.113, 214100.7453], [1517640.978, 216815.271]], [[8416636.886, 188974.5105], [8412100.96, 200378.4145], [8421093.867, 216173.8623], [13384223.39, 204089.2739], [13275085.42, 241280.4884], [10282953.76, 223258.4678]], [[2391024.01, 1656.895343], [2467097.157, 3925.045148], [2543455.159, 5195.491319], [4126018.671, 3356.879872], [3747671.204, 4241.268926], [2557390.248, 4447.277878]], [[1729523.785, 1613826.198], [1723739.608, 2095272.764], [1940120.264, 2775862.676], [1263994.062, 1333407.4230000002], [1374893.823, 1182767.883], [1284245.857, 1104108.016]], [[17470779.14, 3778453.787], [17108466.3, 3985460.238], [18807000.64, 3890489.141], [20479653.22, 3768018.8619999997], [20000011.64, 3916530.082], [20355332.08, 4219784.339]], [[14323664.67, 572992.3656], [12718665.099999998, 517532.16899999994], [12747718.78, 540663.3627], [12239096.84, 584647.0956], [12807538.64, 516358.3966], [12855674.600000001, 541251.1789]], [[7915523.313, 1040983.538], [7652756.118, 1268513.138], [7394037.699, 1378645.833], [7031591.741, 1343275.564], [8947620.178, 1329869.38], [8572534.932, 1356921.394]], [[54554193.83, 2637121.445], [56508376.13, 2795802.548], [52761078.43, 2382212.1770000006], [76021755.44999999, 3013810.918], [62853061.21, 3293050.409], [48733676.49, 2846443.551]], [[104589777.9, 8630296.612], [104917899.1, 9969508.721], [112631158.0, 10216799.38], [123202553.3, 10504535.75], [143921528.7, 9850884.294], [152266306.99999997, 12636139.39]], [[13568458.23, 1164018.496], [13469552.15, 1515573.162], [14992607.17, 1474336.845], [15552738.770000001, 1067068.303], [17399226.37, 1139942.062], [16907709.93, 1136448.561]], [[31978.82532, 289565.1473], [31163.87538, 330235.2007], [35636.33467, 302506.183], [53932.78867, 523645.8709], [47747.42654999999, 541240.8606], [44566.22115, 531648.6642]], [[448501.6991000001, 25887550.25], [433224.69500000007, 24044798.46], [545786.3748, 26349791.599999998], [1546762.133, 35963333.42], [1316518.0400000003, 36677054.42], [1285567.46, 37642310.74]], [[23618513.2, 2474978.781], [23456968.75, 2538554.482], [21871594.63, 2489978.918], [19149445.7, 2687960.863], [18891051.94, 2431617.994], [19583515.83, 2632198.764]], [[3448565.607, 8443049.474], [3555264.514, 8659020.849], [3257286.8199999994, 8334998.134], [2265410.702, 14012760.69], [2126842.371, 13304366.090000002], [2342321.358, 14406036.86]], [[1474294.316, 11781829.48], [1448758.17, 12229725.89], [1616184.336, 13485479.91], [2396056.083, 8891900.204], [3505069.379, 6483621.369], [3810974.911, 6904978.114]], [[1703887.178, 62991.5035], [1758189.6460000002, 60552.62897], [1671094.464, 49197.62152], [1404734.7679999997, 53179.212230000005], [1412639.892, 49558.8346], [1376581.866, 50408.67292]], [[149614.2262, 18821.44668], [146629.2621, 17779.15249], [142033.4455, 13722.42037], [149826.4984, 15299.64687], [128111.42089999998, 17093.45863], [133059.0075, 16008.34327]], [[49429398.27, 1509147.447], [49046951.81, 1633754.451], [47459488.68, 1361721.515], [30988688.49, 957803.8111999999], [34989435.25, 1041244.142], [38102700.56, 1094879.184]], [[942202.1249, 7032477.396], [911977.0746, 6374861.782], [971041.0728, 6775856.732], [987411.8517, 6302520.058], [925634.519, 6602928.624], [917897.4575, 6080384.808]], [[637770.578, 29432117.85], [628682.244, 28794463.74], [620326.5914000002, 26407425.77], [651049.4823, 31614302.560000002], [585865.8424, 30686166.34], [582844.6209, 29617190.23]], [[2493570.437, 105581.5906], [2652962.331, 102685.2776], [2656432.465, 103988.5016], [2415652.891, 84827.7512], [2418901.457, 81717.90667], [2450164.1770000006, 83627.93854]], [[2509103.947, 205683.95690000002], [2337548.513, 164811.9591], [2725887.575, 162610.6814], [1740651.755, 155513.8517], [1752084.259, 156460.7822], [1929804.954, 149744.8761]], [[296601647.4, 83573718.16], [307770860.3, 88487221.95], [289512803.1, 82399475.03], [243990146.5, 115749270.0], [256907496.0, 107905943.7], [260082693.9, 118083754.4]], [[2470712.181, 1366121.035], [2655334.639, 1774655.075], [2859723.965, 1994142.129], [2641313.094, 1214284.86], [3000407.133, 1189858.251], [2701709.314, 1283090.738]], [[1646173.241, 1115767.235], [1700944.823, 1241209.184], [1760055.636, 1255235.533], [2970004.996, 2340159.229], [2468448.803, 2050534.36], [2066282.508, 2277313.373]], [[2319797.182, 6719938.2], [2230278.935, 7383070.441], [2429237.583, 10153676.25], [2438020.963, 6945157.589], [2339895.961, 6417728.218], [2401088.646, 7416810.268]], [[3317099.067, 4078555.904], [3362591.849, 4221619.057], [3423933.984, 4984897.907], [4488064.735, 4021267.5909999995], [4758977.59, 3669123.516], [4497503.707, 4166223.142]], [[548774.9291, 172898.43390000003], [543794.8758, 177170.0543], [709840.2473, 174631.5217], [532459.1069, 94890.23449], [487599.9414, 98300.85882], [466922.4012, 103542.9653]], [[3713393.017, 15856124.53], [3742367.413, 16821476.52], [3982619.165, 15500846.05], [4651569.409, 19949756.73], [4604119.61, 21778773.66], [4580324.172, 22396053.840000004]], [[146747.4726, 271473.8032], [150579.6706, 268444.7246], [131378.4002, 290439.6013], [114779.8852, 232888.1353], [125381.8125, 226466.3467], [128239.5613, 213123.7382]], [[6379726.399, 1962525.051], [6724049.115000001, 1987381.397], [6915068.043, 2068883.578], [5410896.198999999, 1122853.51], [4747897.001, 1084637.193], [4728784.261999999, 977304.9969999999]], [[1895088.274, 228254.9526], [1928376.958, 225369.6821], [1770090.546, 225495.9598], [1565864.071, 256098.4065], [1516779.406, 271173.479], [1545218.431, 266401.8418]], [[4216527.209, 30814015.55], [4297384.337, 40532107.19], [4889256.408, 42242184.05], [9496830.492, 61472478.75], [7688396.888, 41714051.69], [7978870.7870000005, 58602516.87]], [[4193416.376, 26666019.29], [4136170.538, 26469552.51], [4855994.627, 25081839.96], [5896659.48, 28409170.54], [5661189.727, 27621236.7], [6139287.276, 30150537.45]], [[1629755.709, 778031.4368], [1528075.772, 848877.8663], [1836952.365, 817746.4748], [2067067.26, 1031724.245], [2681051.963, 997472.9385], [2701356.887, 961293.2566]], [[26307199.68, 10199441.45], [26609044.05, 11040781.36], [28841911.06, 10127146.24], [24765217.609999996, 10279985.19], [21612552.549999997, 10634606.28], [21906013.14, 11677020.29]], [[37793.1572, 68994.69743], [41877.42451, 79075.50854], [44138.94809, 71361.16008], [66662.79543, 89242.23401], [61517.08457, 94547.69081], [58843.94077, 79661.23935]], [[3413204.7700000005, 3284885.991], [3558152.541, 2779399.8], [3346135.24, 3121942.118], [4142646.265, 1939593.248], [3923699.414, 1914493.837], [3962518.742, 1856750.404]], [[1004866.579, 462463.5812], [978886.474, 488740.76170000003], [1008531.047, 504719.7696], [878619.8798, 438054.8492], [847890.228, 433760.339], [857570.678, 450910.53900000005]], [[20276914.12, 21810952.029999997], [20349245.29, 22536968.21], [21903165.14, 23139660.06], [20817153.79, 32362468.79], [24638544.13, 33751095.99], [22582673.96, 35352654.52]], [[55746.35918, 556570.8146], [58156.61446, 585211.3335], [61786.86020999999, 565592.4264], [82489.69155, 525236.857], [54200.29278, 589512.0844], [60206.95418, 507427.2266]], [[36156.45561, 124762.3307], [38894.50508, 124935.96180000002], [39183.50638, 128350.3719], [49012.802390000004, 140651.2225], [39444.19213, 144397.7032], [37417.22905, 119340.6874]], [[52614.39936, 232665.5095], [50282.61484, 242862.5506], [55500.947219999995, 237397.8724], [62141.67345, 326877.1467], [44537.65935, 311163.1532], [47810.31641, 324571.7926]], [[2279.005931, 366997.4817], [0.0, 373799.2693], [3028.513413, 362610.3842], [5946.839183000001, 363449.6868], [2043.242484, 352731.616], [4249.218524, 357852.2063]], [[1693405.216, 1211463.65], [1646484.883, 1122416.612], [1704920.004, 1102733.701], [1511626.443, 868708.5924], [1536508.259, 893565.9622], [1427507.641, 885526.2447]], [[10121913.24, 536003.5705], [10315413.97, 775636.0308], [9449728.561, 548347.9181], [10077509.62, 632014.1739], [10332873.9, 587441.697], [10130528.86, 835498.0487000002]], [[4730774.806, 357554.5141], [4702223.852, 415009.9001], [4861857.72, 420326.8843], [4990851.504, 462835.9674], [5232740.309, 451996.7649], [5045087.955, 421423.5716]], [[6928955.967, 103514.502], [6677943.825, 98312.56987999998], [6788335.016999999, 93696.68629999999], [4825367.355, 73921.44113], [4602948.491, 71660.92902], [4742088.401, 70939.71004]], [[565381.8935, 1714474.413], [581916.8336, 1613684.008], [618308.3341, 1862864.307], [511496.4616, 1221434.228], [495356.3533, 1121318.029], [502870.0076, 1236776.722]], [[39433.64745, 766676.8441], [45364.71724, 731766.3209], [44482.84109, 783998.469], [64455.68028, 300686.2941], [36623.59682, 247945.43420000002], [32219.804299999996, 274781.3948]], [[75987.91247, 40909.92983], [86914.14439, 45461.082019999994], [91080.906, 46883.10662], [57319.6712, 56443.75449], [58700.99356999999, 49025.63894], [52398.92263, 51837.726409999996]], [[4336754.054, 5279770.48], [4838270.556999999, 5420955.388], [4488762.006, 5277642.875], [6243463.582, 8726055.012], [4693124.662, 7004243.44], [3691854.412, 9201994.76]], [[1312518.488, 19019518.680000003], [1433492.884, 18077662.13], [1441419.042, 17450344.57], [2541943.426, 25868627.62], [2101438.095, 24344541.41], [1672092.335, 26733038.69]], [[1992204.286, 20593730.48], [1901972.139, 19783140.39], [2024458.612, 19344953.41], [2644678.203, 28704207.83], [2355661.026, 26821443.22], [2113331.581, 27695554.91]], [[668054.6089000001, 15259605.349999998], [700769.4635, 15593817.43], [752065.7973, 16041509.42], [1264290.983, 26860476.52], [998604.2475, 25617971.46], [866654.4971, 28198328.08]], [[3832988.418, 8606919.509], [3840457.191, 7601400.185], [4140246.185, 7591974.813], [3821179.449, 7829161.8], [3333995.904, 9030103.321], [3837495.0819999995, 7485545.249]], [[495834.7049, 30628.61094], [532263.3961, 36333.61499], [590379.7127, 34106.61842], [521433.4284999999, 22341.27058], [523661.401, 20667.94937], [570571.3328, 26894.96789]], [[3164921.181, 227160.9503], [3157438.78, 222058.5684], [3133034.334, 222330.6549], [2568369.423, 214752.9083], [2367822.647, 244239.5353], [2490252.8069999996, 219136.6336]], [[1117806.566, 476040.7261], [1156964.288, 502504.8067], [1212983.89, 479479.6644], [1368510.367, 500304.6957999999], [1336697.323, 492903.46], [1317197.83, 488074.9888]], [[347988.5205, 286133.4346], [356578.5185, 363356.526], [352044.9527, 379013.2507], [353019.6554, 276046.1494], [358758.8232, 256879.2976], [339696.0691, 254477.9644]], [[4697813.455, 378248.43220000004], [4545754.669, 358313.4451], [4760042.843, 368135.9455], [5587267.463, 410111.898], [5830101.135, 383040.5748], [6194882.716, 383726.907]], [[688753.3273, 284348.4834], [629404.2508, 257349.9466], [694889.3583000001, 277924.7539], [638153.1996, 218680.0257], [643106.5406, 231372.8812], [578765.2725, 203917.55369999996]], [[304166.3407, 911315.47], [288482.965, 990379.5848], [384269.4178, 1179670.738], [255748.2308, 1007053.892], [161407.2377, 886995.5547], [197341.7859, 982627.1455]], [[5051548.112, 4346644.058], [4996905.761, 4005530.682], [4633197.065, 3845937.016], [4063764.167, 4022173.849], [4102610.378, 4041131.478], [3834411.341, 4191475.038]], [[469326.7062, 893684.7585], [469325.0339, 903872.918
```
