## Supplementary Dataset S1 archive file for "RAPDOR: Using Jensen-Shannon Distance for the computational analysis of complex proteomics datasets": RAPDORforSynechocystisabioticStressN.json (part 3 of 4)

```
3], [495702.0242, 959563.1153], [358087.1126, 932760.8852], [338011.9979, 954552.5789], [329220.1611999999, 1027650.257]], [[1434008.22, 380724.3322], [1477225.866, 395367.3547], [1648318.5999999999, 376378.546], [1473818.462, 288159.7963], [1398045.947, 304857.4528], [1375436.476, 282017.252]], [[316542.6335, 62343.16316], [323613.7519, 56648.57119], [288994.1448, 64782.63175], [244653.2708, 36022.74366], [238565.96920000002, 34820.32345], [235236.5542, 30558.191380000004]], [[633413.6177, 11563.02901], [692992.4190999999, 11406.53208], [636202.0452, 14389.33], [956165.8313, 11723.95607], [1006171.479, 10404.87836], [724802.4232, 11524.15006]], [[3655047.636, 79278.31948], [3534842.037, 79841.64932], [3486285.731, 82329.9481], [3542667.25, 105317.2348], [4074953.95, 120167.553], [4141463.812, 101024.5699]], [[55649.11688, 2260554.321], [57983.33283, 2176573.341], [51380.99636, 2268224.605], [51311.96315, 2239061.128], [51809.4081, 2318455.724], [51856.184259999995, 2220355.06]], [[473696.2953, 1968743.59], [456432.0557, 1903839.451], [472610.455, 1808889.454], [612301.25, 593387.4492999999], [644412.7888, 773464.5858999998], [538280.1619, 447185.0351]], [[248788.7445, 3404074.668], [250763.2681, 2962682.679], [280154.4035, 3146093.577], [364005.7443, 2951883.296], [280311.8608, 2839645.024], [310955.6054, 2834100.696]], [[2497359.098, 4152372.273], [2531046.329, 3774771.5249999994], [2448292.638, 3798365.959], [3928368.045, 2436323.2600000002], [4106303.907, 2362983.234], [4073180.981, 2160339.343]], [[3473065.615, 2066973.485], [3356609.507, 2102506.274], [3679091.313, 2127524.055], [3470119.4740000004, 1970406.015], [3169678.886, 1780816.77], [3116868.925, 2219562.4]], [[165728.66470000002, 0.0], [157263.3904, 0.0], [173603.9502, 0.0], [142591.5155, 0.0], [183919.7503, 0.0], [144838.8971, 0.0]], [[11123887.81, 402811.6638], [11072489.65, 411545.9657], [11082261.91, 455749.0253999999], [2526206.596, 155523.9212], [2585110.283, 79206.02572], [2627963.857, 98468.80626]], [[3556542.448, 3407759.729], [3373318.807, 3935335.071], [3547735.463, 3660501.376], [4184809.093, 2855316.485], [3247152.919, 3015769.76], [2745498.4330000007, 2961039.599]], [[36507538.2, 101919561.7], [36406676.02, 108135880.2], [36139207.71, 100448117.1], [33707498.05, 114621482.4], [35925429.67, 105551941.6], [34040092.41, 114143099.80000001]], [[196353.6751, 292490.1641], [197128.4789, 342766.4927], [205027.8775, 323528.931], [282421.6628, 348224.5545], [245187.2964, 376640.3362], [251227.9526, 383002.1889]], [[63726.542310000004, 114900.1874], [65048.684870000005, 131242.36], [76855.01108, 117537.1046], [157615.7344, 99296.66168], [141966.6607, 82727.57504], [135464.3253, 94989.02704]], [[1725356.257, 41760.9485], [1732300.546, 44978.16882], [1780238.208, 49335.76055], [1282403.184, 34658.32208], [1387505.875, 41609.11425], [1318078.8979999998, 36697.91248]], [[14899541.15, 401003.681], [14824862.01, 447601.4472], [13297947.58, 492689.7811000001], [10307128.779999997, 368313.2708], [12021087.13, 353081.4075], [12053020.94, 375800.3028]], [[63878.08876, 62263.70404], [61534.57474, 61425.74419], [62614.45844, 61545.05537], [33491.73523, 72603.33939], [27810.47517, 66420.67454], [24638.20743, 61560.27259]], [[3960.287431, 127422.4838], [5620.719616, 158169.35560000004], [6859.932411, 163799.9578], [3734.379449, 378131.0644], [4700.781979, 288568.5146], [5167.027874, 348623.3743]], [[1515843.3, 4367027.049], [1456597.101, 4539689.736], [1535341.294, 4632048.738], [1436604.323, 4043521.257], [1317058.556, 3658629.772], [1216227.347, 4395302.002]], [[156964.2287, 0.0], [153416.1258, 0.0], [147625.9349, 0.0], [177499.5655, 0.0], [175226.4431, 0.0], [176768.8298, 0.0]], [[398567.146, 55859.75979], [376897.852, 72220.99373], [452890.1648, 71627.37503], [464642.2772, 63641.45594], [538633.7083, 59772.74572], [543892.5701, 62557.89234]], [[1932469.73, 37581.85954], [1995317.3, 31051.1151], [2071927.121, 31295.3519], [2183460.418, 50467.48727], [2003604.607, 52515.04527], [1972536.79, 50607.97039]], [[115662.7713, 1344816.779], [114623.7331, 1412775.8160000003], [117137.8475, 1332355.535], [189208.1629, 1343980.432], [159623.5333, 1548347.245], [160231.1688, 1337218.1200000003]], [[2333057.495, 297142.553], [2191909.432, 304928.1038], [2373087.186, 307391.3646], [2104380.373, 298249.4673], [2111797.995, 264792.148], [2243641.654, 292185.9528]], [[19714929.389999997, 5919128.482], [19994430.530000005, 6551013.032], [22618011.57, 7328504.341], [33496683.91, 6253078.656], [32121995.18, 6185920.461], [26640876.77, 6407527.085]], [[337519.1871, 604303.8643], [381518.69539999997, 628653.1456], [335989.096, 643060.0635], [344458.42399999994, 473177.3767], [356389.5592000001, 538546.5208], [340920.7547, 516678.706]], [[9605266.157, 702579.8224], [9409811.182, 716219.3685], [9735779.884, 609842.6579000001], [7627017.962, 463923.4768], [7346790.454999999, 494349.895], [7509613.553000001, 497552.94259999995]], [[2691717.411, 2029662.247], [2901538.95, 2316149.52], [2926134.776, 1821880.011], [2443860.416, 1928214.676], [1992343.846, 1974998.309], [2150072.15, 1985727.577]], [[8667319.961, 2016188.745], [8821891.378, 2503303.855], [9346673.414, 2117735.395], [11364168.68, 2734985.5779999997], [13145361.46, 2428592.77], [12416021.28, 3023093.586]], [[24607353.74, 85442734.8], [24570922.06, 74150608.93], [23557234.079999994, 80170039.13], [39514289.35, 53643417.65], [37715440.17, 50092975.63], [41048994.57, 48070324.69]], [[2493065.282, 43966226.91], [2799013.987, 54407201.9], [3353125.852, 64501779.55], [11764022.72, 47569475.97], [9389672.595, 41746194.69], [7130313.442, 45445486.35]], [[71359.43151, 1945481.646], [66051.24285, 2211008.924], [68715.45847, 2266486.432], [152795.7116, 2329686.916], [100382.924, 2422258.708], [110230.51539999999, 2602870.329]], [[4719282.535, 868280.8725], [4246328.144, 838078.5416], [4523940.569, 831843.9747000001], [3929456.7569999998, 767852.1602], [3581912.809, 798365.9576], [3583218.631, 750921.1824]], [[160904.4362, 281365.8876], [158542.3739, 246754.3827], [165778.9751, 258914.62759999998], [161000.6374, 258927.945], [141921.6176, 248153.4183], [131076.6028, 252949.2622]], [[1669662.94, 470812.5465], [1716932.116, 418881.3561], [1738407.2900000003, 451979.934], [1647616.408, 578444.2639], [1960903.803, 503028.5052], [2078176.937, 548192.6194]], [[19164310.65, 9289461.815], [19178562.88, 8954066.552], [17131508.86, 8187802.305], [12110430.93, 5369376.531], [11785061.58, 5599688.853], [11979892.23, 5053323.384]], [[204057.28600000002, 155325.3015], [231485.6871, 155917.7982], [224409.9124, 165830.8761], [170274.48, 91832.11764], [188883.4935, 113710.5915], [186310.8047, 95880.20382]], [[257780.50009999998, 3995872.358], [259778.0384, 4504031.588], [267977.2088, 5072355.467], [276018.0596, 5680525.069], [246439.493, 4456816.106], [272822.9485, 5669333.764]], [[1427693.785, 1078375.386], [1460722.854, 1191899.06], [1457204.295, 1111333.085], [1313184.027, 1166655.974], [1258592.688, 1187211.18], [1242395.09, 1242438.582]], [[1607781.475, 10751279.27], [1587486.615, 10162062.72], [1642004.499, 9973455.127], [2403479.116, 10645509.2], [2198821.152, 10656350.07], [2168310.273, 9676798.348]], [[5667.205538, 4161700.082], [5045.383359, 3845374.658], [4961.079306999999, 3970536.5930000003], [9992.392176, 3264542.264], [6982.121985, 3533744.7600000002], [7061.413863, 3083901.964]], [[421829.5251, 1668526.315], [390636.6096, 1574663.806], [479454.48939999996, 1656662.07], [421093.8169, 910678.4016], [397730.0634, 947651.2876], [333088.05319999997, 863229.8396]], [[1964168.194, 4533545.722], [2057306.739, 3852608.168], [2181747.377, 3669466.69], [2814913.093, 2098389.767], [2467187.598, 2385294.2579999994], [2251571.273, 2539910.445]], [[2808029.307, 93314.94537], [2910203.0309999995, 85520.46406], [2511095.392, 86321.34277], [2053111.958, 74425.92468], [2100176.89, 78514.9512], [2039057.483, 87792.80284]], [[455056.0828, 1570411.578], [408645.5215, 1377830.8310000002], [479510.8653, 1511844.794], [541732.9494, 1237646.174], [440331.7728, 1210845.739], [438507.933, 1296339.49]], [[4818798.031999999, 3078407.443], [4724812.349, 3281466.521], [4852048.314, 3114532.011], [6262961.415, 2658054.3529999997], [7485973.456, 2940422.785], [7761423.011000001, 2844292.0440000007]], [[169959.3362, 3409256.784], [173900.4895, 3553894.77], [198386.79640000002, 3398128.698], [214298.01450000002, 4297273.462], [214639.10510000002, 3565698.685], [197888.0485, 4171658.528]], [[775715.7280000001, 1639276.147], [747493.6164, 1914333.134], [814237.1412, 2037047.563], [1340896.684, 2148032.559], [1158777.306, 2153486.5], [1198429.758, 2392135.896]], [[2210683.742, 826858.4889], [2120121.329, 786588.1762], [1879910.802, 838787.5194], [1698093.033, 721290.6444], [1655331.8039999998, 570112.8382], [1702753.5290000003, 652212.3133]], [[81384.22874, 6387.361487], [95025.37481, 7850.90534], [84986.67108, 6155.420364999999], [72116.25035, 7574.402641], [82149.50052, 7032.415835], [67142.72763, 8974.274746]], [[327453.9775, 0.0], [329668.2944, 895.2742106], [317858.6062, 0.0], [374566.2459, 0.0], [320111.8929, 0.0], [289378.2309, 1256.593232]], [[1165164.83, 51504.47887], [1077337.255, 51302.90543], [1086171.938, 58435.55491], [1029129.297, 73732.13392], [1163101.438, 65858.17203], [1183099.161, 71100.50687]], [[2449874.545, 243985.5548], [2256786.898, 214743.554], [2402515.406, 254861.9394], [2042224.843, 272088.8233], [2558354.716, 305528.6743], [2438798.39, 296840.0018]], [[99848.89997, 1480473.069], [104134.006, 1646591.385], [111905.0364, 1817763.285], [85933.97887, 1747365.882], [72135.53136, 1529817.751], [71898.73692, 1749854.485]], [[16884799.56, 177608.4019], [16857826.81, 178830.7052], [16845119.28, 169261.4812], [14859922.36, 116846.84889999998], [16697455.78, 135879.808], [17752654.9, 134650.3571]], [[642077.0227, 357750.2829], [596460.113, 356632.4181], [626809.8199999998, 338193.6242], [460059.7915, 290324.7457], [406639.5772, 299071.7127], [382004.992, 289819.2952]], [[16223046.76, 961950.5049], [15318920.93, 967059.1562], [17810274.71, 951055.2146], [14065162.96, 664025.2161], [14221890.17, 638605.7909], [13041580.120000001, 681608.691]], [[159919.3843, 181800.15829999998], [186174.6047, 173003.145], [167086.896, 150864.2896], [215465.905, 166469.5025], [193928.3143, 148131.9635], [207694.3441, 139723.3838]], [[162116.8078, 39658.16082999999], [169331.218, 36999.91295], [161483.1314, 32848.72989], [477785.9944, 83543.88587], [414341.9374, 96646.43968], [405740.985, 90678.08675]], [[619332.4273, 69330.9592], [566661.8618, 61450.19549], [599084.1518, 63597.92946], [596227.9090999999, 38270.2632], [660340.0084999999, 54980.60249], [708705.2965, 44148.92038]], [[1785722.2569999998, 577448.9856], [1875051.6, 544622.1733], [1896936.324, 551540.6679], [2133973.531, 579612.3296], [2253052.975, 677461.0063], [2305580.79, 679525.1265000001]], [[130974.0137, 465020.0919], [107548.0666, 533914.5409], [141954.5192, 710345.6647], [230955.3005, 367900.42], [325814.3421, 353979.5208], [281818.6607, 365099.38719999994]], [[1629881.998, 126731.5349], [1559225.207, 132179.6598], [1499260.717, 108388.8244], [1830519.941, 151707.5686], [2223414.653, 141202.3108], [2143992.775, 141127.5251]], [[27083875.2, 807085.8359999999], [29200016.94, 867450.6673], [27543010.3, 742822.0596], [34033121.77, 883742.4036], [39490136.03, 899909.4779], [41345914.75, 845009.9737]], [[18851114.67, 2392986.184], [18912451.81, 2286909.839], [19975109.32, 2368489.756], [18851534.64, 1613642.498], [19599128.56, 1674650.33], [20831990.29, 1621443.498]], [[330889.0302, 11494509.91], [345665.9017, 10960295.83], [355066.701, 10363171.87], [365727.888, 10058153.4], [387325.1206, 10297104.77], [376947.6572, 9341276.518]], [[668218.7842, 1134687.717], [600905.6118, 972795.0239], [705578.2292, 1022594.766], [622050.1667, 867470.0399], [491933.08200000005, 979321.597], [511795.2343, 871145.12]], [[931555.9872, 780334.5997], [928737.9462, 662640.4544], [1092779.194, 735164.949], [1074855.181, 982715.8333], [1062114.937, 897394.7608], [943007.9178, 1096883.483]], [[2290877.069, 6223721.767], [2163235.448, 5884205.668], [1919712.188, 5887101.305], [2021044.456, 7673486.836], [1821720.802, 7428247.433000001], [1933593.55, 7600481.009]], [[1612075.291, 8456292.66], [1611622.2700000003, 8962726.388], [1861306.754, 8821595.161], [2734645.363, 9471703.855], [2845278.895, 9290178.011], [2772723.4579999996, 9794791.513]], [[11594313.23, 27892453.5], [11283934.49, 25597456.09], [11659663.89, 26749571.45], [12565710.29, 17548173.36], [12998521.14, 17382745.64], [12203683.71, 16420526.69]], [[3474707.369, 616084.5422], [3445210.053, 615204.9297999999], [3633088.578, 629923.1331], [3310078.882, 507131.8385], [3408857.44, 576673.7918], [3306210.606, 556843.9417]], [[1402688.622, 14390161.38], [1510231.89, 15749694.48], [1476710.356, 13750780.04], [3171713.547, 14554501.51], [2562859.02, 14763091.09], [2467785.553, 16053638.15]], [[1634302.103, 33610055.23], [2048126.939, 37571462.12], [2274767.614, 39751107.34], [5691684.795, 17987204.95], [3765868.593, 16139567.82], [3495199.86, 17527986.52]], [[20630522.49, 778169.6266], [19772671.31, 875356.5881], [22875085.680000003, 805670.7449], [27362289.43, 871638.8262], [28002358.53, 889907.3324], [26245276.89, 876218.1466]], [[20577481.23, 1025736.6], [19725225.15, 1203309.667], [21935863.16, 1512393.691], [21036875.56, 1417890.796], [23898036.52, 1315972.259], [24122782.19, 1317288.373]], [[10160.05243, 3008621.61], [7403.354349, 2851531.139], [9094.447632, 2885733.522], [11106.83687, 2135949.121], [8389.717056, 1981143.2939999998], [8870.600501, 1861166.655]], [[358811.4624, 113785.4566], [400198.0422, 110367.0614], [368517.991, 95425.71127], [313796.349, 90714.39959], [301319.9357, 87669.08869], [284594.0274, 82435.55081]], [[15216.5258, 4284458.661], [14525.74492, 3839465.593], [18230.83893, 3761772.838], [36499.5482, 4371385.218], [31666.15959, 4587751.565], [31859.44717, 3984930.381]], [[13903123.29, 9855348.923], [13411791.6, 9736610.075], [13738807.13, 10329323.23], [9689136.534, 8833295.528], [9781547.063, 8775700.925], [9796603.792, 9229511.4]], [[16036139.48, 46613712.59], [15359147.03, 44711242.11000001], [16706434.56, 44270357.78], [16698855.07, 51318362.72], [17712725.95, 50970290.47], [15977301.3, 51136788.13]], [[4800233.593, 467933.59289999993], [5055491.453, 448222.91770000005], [4693293.776, 473203.9441], [4480245.807, 317129.8398], [4827623.185999999, 371365.1025], [4582262.524, 302535.833]], [[549355.8571, 243570.98549999998], [540917.163, 245317.8688], [554874.1701, 258374.8791], [487891.2166, 187101.97349999996], [471222.2912, 188944.1204], [461662.4206, 180749.2221]], [[4112086.451, 3757725.321], [3967839.816, 3704677.795], [3953754.7039999994, 3586857.72], [4103056.7560000005, 4314693.753], [4385300.511, 4285607.359], [4335210.837, 4112888.42]], [[1057857.319, 7173546.12], [1013491.227, 7042789.83], [1183555.67, 7562608.833], [1913064.069, 5771553.638000001], [1747309.696, 5535024.699], [1728921.272, 5512726.713]], [[896207.7793, 1350459.527], [894318.8517, 1252721.672], [947148.9659, 1353671.028], [974753.106, 1090429.617], [960678.0059, 1049658.045], [948382.4374, 1069344.195]], [[69927317.62, 961271.0719], [61030201.43, 841206.2705], [63800607.4, 834679.9416000001], [47534134.21, 521903.8419], [59120794.72, 635495.4828999998], [58105605.13, 480793.8367]], [[1394606.145, 71601.87775], [1320034.676, 75023.72415], [1418417.674, 78515.11523], [1250335.681, 68501.01207], [1165263.504, 63427.59396], [1180544.062, 65164.61273]], [[342393.931, 36532.76887], [373875.738, 37219.97467], [354717.1704, 41069.37452], [453745.2648, 40508.72015], [427773.7726, 53475.55375], [415608.9553, 41966.8395]], [[2873825.721, 4937290.166], [2855536.804, 5034930.468], [3116572.571, 4676600.863], [3696868.389, 5340577.67], [3149499.603, 5438879.312], [3025678.306, 5322035.265]], [[1742405.232, 644067.9706], [1747462.688, 657149.0997], [1969548.485, 731313.5230999999], [1852690.067, 599721.1849], [1561281.932, 653429.3864], [1499226.64, 557704.5444]], [[2773678.7790000006, 0.0], [2704018.524, 0.0], [2625087.464, 0.0], [3063832.1330000004, 0.0], [2758886.34, 0.0], [2222760.324, 0.0]], [[142769.3785, 0.0], [133890.9996, 0.0], [120013.0185, 0.0], [111246.52150000002, 0.0], [112958.94140000001, 0.0], [111208.5017, 0.0]], [[218302.6516, 14893402.459999999], [247235.7493, 14890842.52], [240003.4866, 14749772.240000002], [279046.6571, 15875624.1], [284176.5538, 14303635.26], [237095.6093, 15487452.14]], [[163720.6743, 6877704.854], [155179.8852, 8283183.971], [164459.779, 8625913.446], [194849.668, 9406956.764], [178956.007, 8966668.164], [185931.9452, 10023417.42]], [[2674163.282, 1340210.4529999997], [2832432.587, 1508135.891], [2769071.516, 1381390.318], [2838666.799, 2638922.2429999993], [2779335.881, 2309663.668], [2685761.969, 2603436.515]], [[166296.9638, 4647667.44], [159749.1566, 4201344.853], [178012.5457, 4308565.549], [172154.9817, 3510440.234], [158056.0354, 3596518.15], [171385.4996, 3469474.637]], [[65315.2542, 574282.1368], [79820.94353, 617599.1197999999], [88320.74187, 705817.266], [150994.38890000002, 673349.6027], [134201.2402, 624633.0394], [146927.0302, 633279.0531000001]], [[3752037.36, 2541885.661], [4282531.627, 2845112.672], [3933572.131, 2652543.858], [3158747.982, 3597642.381], [3080223.404, 4069682.026], [3329911.356, 3399494.046]], [[3139916.0169999995, 386355.5653], [3067291.077, 337957.7367], [3006977.819, 330170.5824], [6912724.239, 866412.7391], [7168420.008000001, 852630.9056], [7306262.878, 909000.3167]], [[384953.2238, 232550.3513], [380951.4044, 236790.4774], [431050.1407, 242273.9058], [338500.2029, 205378.174], [326228.7381, 184680.446], [303845.3803, 201437.6589]], [[2534614.265, 2288652.908], [2680192.2999999993, 2300358.054], [2652824.407, 2434265.891], [5352996.541999999, 1848766.069], [6116755.057, 1770228.488], [6550834.504000001, 1835914.759]], [[1936889.835, 2917301.203], [1852050.527, 2921930.51], [2185806.442, 3186528.976], [1892774.445, 2532587.985], [2054683.417, 2339443.213], [2020202.611, 2704104.388]], [[1258100.686, 196471.3055], [1290638.686, 207336.8473], [1331486.035, 180916.3902], [1180955.066, 194493.01000000004], [1166614.795, 191657.36790000004], [1091379.901, 176151.7917]], [[364772.2891, 155521.0703], [359053.9703, 162825.2909], [382318.8117, 179589.8896], [530073.8389, 172712.6123], [472195.2209, 168769.6607], [470420.2443, 171973.3389]], [[8785399.898, 378202.3689], [8508540.437, 396783.4925], [8087348.532, 353041.2831], [7017141.57, 234912.1113], [6212426.478, 244976.9335], [5551261.969999999, 217302.191]], [[3129181.478, 1181868.008], [3124639.0439999998, 1154101.423], [3270140.526, 1112430.878], [2672885.728, 867188.093], [2593578.375, 942584.0381], [2584791.487, 913529.8048]], [[3236400.586, 10991729.47], [3199624.605, 11857862.35], [3247815.6689999998, 13838603.53], [3477938.402, 10708947.25], [3445522.477, 8938117.616], [3335902.624, 10375018.94]], [[3066163.415, 425244.4698], [3114427.805, 411535.7777], [3065608.756, 410519.9279], [3210808.187, 445174.0083], [3585606.338, 504276.4099], [3767714.434, 499591.2122]], [[1407866.459, 10505.07116], [1452677.636, 9121.252325], [1380194.8130000003, 12405.06802], [1661373.763, 18823.98306], [1727400.672, 9338.108897], [1822931.311, 20303.43035]], [[288367.6239, 201860.7066], [334278.8234, 212339.1761], [318580.2177, 164559.2651], [386205.5617, 222687.6995], [351633.0139, 251320.4492], [345951.6574, 215105.3892]], [[89942.81413, 3782369.164], [90051.77956, 4247496.685], [98424.43089, 3668551.8620000007], [167325.0615, 4596036.476], [138237.0968, 4630577.386], [136829.9819, 5013803.6]], [[700043.5373, 12502719.44], [644669.5369, 12969377.75], [656192.9397, 12081218.9], [1504401.358, 7891592.898], [1046530.045, 8761520.19], [1151645.005, 7993074.389]], [[16412479.81, 25215026.7], [16878455.57, 22980148.05], [16062621.769999998, 21782055.27], [17751936.02, 24418615.02], [19524357.11, 21997156.98], [18501563.36, 21494685.72]], [[6139904.152, 19176.13375], [6367790.343000001, 16235.66409], [5431028.819, 15086.42896], [5164154.582, 16354.93382], [5261928.2, 16738.94024], [5477340.3, 15638.05762]], [[4139491.1, 67489580.51], [4129981.909, 69424376.14], [4440616.987, 68884720.61], [5821241.464, 78843428.35], [4379805.26, 77129966.03], [5118921.519, 81972410.65]], [[3091926.31, 59144.06999], [3076883.4530000007, 62831.69402], [3465764.9030000004, 65812.72811], [2722966.457, 34165.92197], [3135085.829, 36988.08522], [3191143.023, 42180.85781]], [[18049181.4, 51852.25645], [17007385.35, 62589.21861], [16434702.72, 37389.9362], [15136059.19, 84005.07044], [16083068.68, 46018.37762], [17050443.08, 56845.07549]], [[5803723.625, 60676.82485], [5773269.334, 52042.5573], [5488644.99, 51534.0923], [4639989.477, 111147.4939], [4758437.073, 167673.0171], [4628959.169, 120812.771]], [[1205956.081, 2995263.265], [1151600.81, 2852957.4650000003], [1314347.761, 2954345.623], [1809834.423, 1788046.791], [1778119.137, 1999861.865], [1710154.507, 1718827.492]], [[7957072.297, 10447031.46], [8082453.295, 11620480.96], [8245313.808, 13417782.640000002], [10353646.45, 14793149.41], [10182430.140000002, 13170121.8], [10379871.330000002, 15155667.14]], [[2550021.487, 449070.6893], [2478958.697, 447795.02], [2588443.128, 436638.2679999999], [3767436.69, 484606.2955], [4307195.876, 546572.8172], [4114591.214, 480069.1186]], [[234480.2345, 11590.66696], [219768.5486, 10810.531610000002], [228480.2524, 12600.84121], [171699.7023, 4573.178638], [163163.9164, 5677.588361], [160724.5673, 4724.709023]], [[14890700.95, 2554092.424], [15558214.61, 2875269.277], [14616016.15, 2574417.5450000004], [14333381.88, 3051974.444], [14234502.22, 2567185.825], [14869797.84, 2871468.973]], [[3559573.377, 185600.3769], [3467489.119, 215894.8028], [3795112.9180000005, 224032.235], [4156700.5409999997, 212749.0714], [4121168.111, 189747.6955], [4328162.287, 194745.3403]], [[4301519.506, 1602080.067], [4092231.269, 1811128.267], [4273857.071, 1614031.084], [5807286.162, 1718869.107], [6058829.704, 1972729.391], [5754788.859, 1884606.756]], [[6945878.652999999, 1679811.813], [7217592.319, 1864207.967], [6581209.956, 1823160.771], [10822782.14, 2870521.478], [9408590.673, 2433225.144], [8100282.065000001, 2719278.173]], [[12117.7799, 80793.80062000001], [14497.89608, 92875.21174], [14146.96865, 94245.58312], [22439.33394, 100593.6174], [18339.7251, 105533.03399999999], [20026.69342, 97514.21665]], [[5881264.889, 26636078.170000006], [5946757.248, 28655906.37], [6246675.358, 28784148.969999995], [11101888.18, 44600977.94], [10175223.25, 40048287.95], [8889984.014, 43089020.17]], [[3498323.356, 2033001.833], [3726895.8399999994, 2173415.048], [3823751.876, 2011889.792], [4939682.063, 2609317.819], [4262513.178, 2752953.461], [3440837.916, 2956057.163]], [[431894.7347, 3910309.859], [442177.5791, 4315450.926], [485994.094, 3946110.685], [623653.5418, 5083401.823], [516895.9361, 4554190.491], [523381.2887999999, 5532996.172]], [[19466140.65, 168407266.4], [20205875.38, 169416954.2], [21434117.64, 160168090.6], [26277536.87, 245565676.1], [24116044.84, 235343487.2], [26087565.58, 242440849.8]], [[815130.4321, 72775.33922], [816517.4642, 77439.30896], [840327.9083, 69880.05351], [507042.6418, 47764.82489000001], [460826.357, 43840.21664], [453433.2382000001, 51473.10261999999]], [[3733851.787, 15856124.53], [3905231.514, 15650870.47], [3552809.294, 16744097.34], [3975083.666, 15321799.84], [3844603.831, 13967079.13], [3867187.1, 14979017.099999998]], [[89377.04074, 880602.7936], [83968.35674, 918268.6219], [81300.81465, 980787.1254], [106179.0642, 1116811.791], [78154.18267, 907718.3363], [90952.73041, 1039642.077]], [[483370.0099, 4300580.801], [468118.25110000005, 4798262.247000001], [561977.5336, 4774030.048], [740066.4942000001, 4402197.986], [567100.911, 4469389.692], [610272.2921, 5016634.530000001]], [[58544.91684, 441262.9673], [53729.68148, 423027.8892999999], [61171.23537, 413666.9363], [69931.89917, 560832.6525], [66171.83256, 663535.524], [67822.03166, 580623.7541]], [[6904582.248, 593548.0939], [6519411.766, 591446.4154], [7088593.065999999, 584822.1114], [7131951.146999999, 629970.0589], [7035543.033, 713130.2831], [6384929.251999999, 654578.9708000001]], [[1051871.234, 8954581.939], [1064547.421, 8979434.777], [1122263.79, 9971625.471], [1249345.943, 9971857.507], [1144183.36, 8359827.221000001], [1065388.372, 9562542.011]], [[196795.6856, 856903.2481], [211847.1028, 1105708.223], [235256.63580000002, 1444239.003], [336708.7776, 1588468.668], [352425.7715, 1254333.328], [292840.8312, 1518171.169]], [[56058.29228, 178690.8884], [68407.04782, 134889.6791], [76033.05045000001, 181181.6903], [114186.0425, 187081.8344], [106932.1824, 193585.9479], [114609.4272, 204110.0569]], [[6033947.931, 244250.4185], [6058977.73, 229404.1468], [5669273.378, 208342.9344], [3443198.607, 119797.2218], [3292736.477, 141514.287], [3256254.006, 130166.1639]], [[171462.1718, 170595.2711], [173436.3422, 202619.78380000003], [175205.0258, 185399.04750000002], [221820.0212, 129957.37960000001], [208441.1825, 147375.6576], [204081.9621, 124617.541]], [[194143.6228, 4545982.801], [191269.9096, 4979507.519], [225932.0617, 5058633.046], [362669.5984, 3371480.693], [242655.8774, 3024278.201], [257642.1334, 3417611.999]], [[716852.5636, 178356.9298], [728484.2093, 263411.8318], [695103.5868, 211727.7981], [593456.6435, 245968.4574], [595892.4236, 234341.3819], [560967.6831, 206306.8586]], [[671035.0223, 2799839.8989999997], [638171.4759, 2751382.6840000004], [720901.1991, 2609821.389], [758960.5876, 3111586.0730000003], [658853.5880999999, 3531381.305], [631708.6956, 3174718.2]], [[1292312.296, 254764.3568], [1229474.398, 263646.1567], [1265977.2379999997, 243115.5476], [1163139.787, 223130.7589], [1090762.312, 219990.4775], [1059925.745, 223530.2371]], [[1700856.249, 21823619.43], [1713012.651, 23290883.33], [1915540.371, 21485650.99], [3895409.779, 22103629.62], [2745193.2549999994, 23696954.48], [2586729.838, 24268997.17]], [[18133794.83, 8176343.218], [19294083.959999997, 7233713.741], [17614086.57, 6951137.781], [14366043.23, 6648307.786], [14357019.3, 6530985.026000001], [13084752.49, 6348643.739]], [[1395742.743, 117392.2096], [1388728.464, 133045.6434], [1273193.353, 146884.7877], [1220247.6539999999, 144417.2275], [1276339.646, 108652.7958], [1244773.9759999998, 163808.9367]], [[3388452.185, 732543.9709], [3656139.176, 792568.557], [3694200.055, 808973.2741], [3768624.375, 787215.8701], [3932437.7639999995, 790443.6533], [3863222.2899999996, 784212.9199]], [[2229500.759, 2159215.157], [2281850.847, 2108619.1], [2521243.054, 2211871.198], [3014741.142, 1831144.388], [2943652.9, 1610364.3290000001], [2869288.597, 1934657.5989999997]], [[0.0, 273961.2191], [0.0, 241171.33559999996], [0.0, 327124.2051], [0.0, 256732.787], [0.0, 269320.5295], [0.0, 273230.0451]], [[114968.1835, 0.0], [129682.73159999998, 0.0], [111623.1569, 0.0], [123855.7802, 0.0], [129705.9446, 0.0], [126741.7443, 0.0]], [[1067644.693, 1908631.04], [1176664.759, 1850555.99], [1151534.158, 1743021.836], [1173927.928, 2205428.892], [1108869.615, 2230724.24], [1131556.637, 2318531.714]], [[17009.82538, 434169.2258], [17595.30516, 489219.5997], [16893.60256, 525641.8865], [24413.86072, 664528.6927], [19407.2452, 623999.6333], [21685.74594, 725590.0203]], [[0.0, 1256951.116], [0.0, 1125371.144], [0.0, 1165582.386], [0.0, 988284.2845], [0.0, 971380.3851], [0.0, 806928.3026]], [[179456.2467, 306009.7299], [168041.9202, 311040.9292], [195015.5175, 339099.304], [175391.4241, 281131.263], [120598.2414, 307268.1779], [150636.3297, 322612.789]], [[2303000.784, 238803.4384], [2189537.124, 208162.0788], [2206440.022, 207364.0684], [1860410.021, 157336.437], [1635062.4350000003, 161849.4617], [1700110.323, 162144.3498]], [[1154405.032, 2999984.749], [1117563.347, 2574008.868], [1235195.996, 2605430.215], [1578136.819, 2260207.145], [1641999.064, 2313256.121], [1542310.904, 2030456.272]], [[895803.6555, 385111.8574], [935256.6359, 407939.3988], [906761.2703, 415286.1819], [721162.5035, 246824.3676], [657547.3399, 246432.8224], [640933.4858, 237141.3488]], [[6427.968683000001, 380171.5731], [6755.71427, 339740.6441], [7705.796433, 395983.3106], [11576.96229, 136079.655], [18689.259110000003, 129659.192], [15139.40489, 140550.0153]], [[159679.4358, 0.0], [174230.5497, 0.0], [168890.9248, 0.0], [205271.6063, 0.0], [216107.50830000002, 0.0], [204020.2873, 0.0]], [[1229849.903, 216266.9901], [1240820.218, 211014.7306], [1297434.99, 229841.39299999998], [1629603.181, 121790.9891], [3418676.824, 113360.8], [3817230.5, 130403.96199999998]], [[6547185.219, 221552.7488], [6469077.579, 217616.582], [6630256.99, 208708.8656], [6638170.990999999, 294141.0983], [7308143.525, 308913.1432], [8545662.334, 301233.6052]], [[429722569.0, 17586951.4], [421878874.29999995, 17162775.93], [407146758.5, 17589398.43], [309421708.2, 12136806.88], [316904828.3, 10212965.74], [344956049.7, 11869523.53]], [[86256446.88999999, 1373836.63], [84279851.09, 1690603.727], [91264691.42999999, 1538374.807], [64159748.69, 1305011.343], [68710458.43, 1101086.846], [80165805.3, 1446605.258]], [[1267180.844, 215449.3673], [1218025.4329999997, 209557.8406], [1272065.835, 220125.9193], [1089701.247, 160468.0614], [1049863.23, 183196.19559999998], [1000894.137, 157229.8552]], [[491010.4764, 596427.0474], [465384.9398, 617242.5383], [530734.0092, 559417.3372], [456922.3229, 419406.076], [415413.9618, 513900.4025], [410137.51820000005, 448951.53539999994]], [[7940149.61, 2726369.004], [7570756.777, 2898803.6550000003], [7607364.109, 2649433.443], [7038915.8, 2268564.857], [6281522.505, 2372153.443], [5676021.31, 2224884.548]], [[1182201.176, 100815.1951], [1204926.167, 89378.67565], [1113852.506, 87848.19073999999], [951514.064, 77869.70461], [917616.8575, 76197.81901], [913580.2205000002, 86748.75584]], [[104575886.1, 2931120.18], [103999919.1, 3413809.189], [96791784.79, 3031191.178], [125736281.9, 3412866.47], [111742779.30000001, 3267525.085], [96336060.67, 3232695.647]], [[3393251.155, 10745406.2], [3512975.546, 11500262.07], [3846865.995, 13170779.07], [5105463.134, 11152006.65], [3328500.653, 9531345.053000001], [4752308.799, 11262458.89]], [[3145725.298, 36886304.36], [3230155.177, 31622664.27], [3341963.4239999996, 33533021.25], [4538145.464, 25871648.48], [3967301.079, 29787107.71], [4075912.294, 27514375.380000003]], [[3723874.979, 6383791.584], [3691414.364, 6287957.782], [3881819.054, 5928725.981], [8061512.828, 6815361.322], [9517594.835, 7095661.916], [10250354.21, 6776114.178]], [[265143.1315, 450176.2075], [289070.8848, 570204.3473], [251515.4457, 496843.1003], [307313.5668, 487284.791], [285041.3802, 533649.4402], [259598.106, 524809.1372]], [[513578.26759999996, 1062068.993], [525837.5358, 1175801.953], [573309.0898, 1224039.897], [1554877.982, 733233.1093], [1253908.211, 918372.7956], [926531.9316, 829847.5124]], [[3710993.531, 34784668.28], [3857682.2099999995, 34071869.62], [4082179.007, 36845613.53], [3555434.867, 33432860.04], [3188146.533, 33473153.57], [3499957.6309999996, 34464874.85]], [[543180.3396, 69655.70516], [472914.439, 70253.68278], [545639.7975, 75053.40599], [455784.1245, 59618.67792], [422404.642, 57313.80618], [368022.4304, 53945.07074]], [[2917900.4779999997, 65043621.58], [3043774.285, 61732404.26], [3468470.9460000005, 62709631.45], [9711603.58, 56026875.87], [6720061.565, 63033369.51], [6032149.312, 57852886.59]], [[150536.13369999998, 392435.9152], [149950.4932, 506080.8095], [150354.5285, 542008.1599], [176717.6726, 570157.0391], [143867.4771, 578696.9101], [141702.2923, 592207.9199]], [[282672.0035, 7513723.27], [284491.2989, 7835317.635], [315964.3759, 7286056.321], [848967.3372, 9109200.704], [608288.2689, 9084651.884], [538244.9192, 9575224.578]], [[1960379.533, 38272808.39], [1788720.218, 34877743.76], [2006305.572, 35657251.92], [3780105.333, 47552357.76], [3056801.0220000003, 43798619.82], [3297135.598, 45557591.18]], [[183409.0831, 552643.9219], [176736.94469999996, 676455.4397], [229213.1391, 571163.729], [374338.6063, 886239.6474999998], [359236.2795, 893792.854], [299915.8135, 1044216.86]], [[9109456.71, 14459256.27], [8950718.016, 12935757.21], [9295822.351, 12958538.97], [12877477.669999998, 18321513.41], [14206575.540000001, 18583381.25], [14432787.72, 18324044.05]], [[92108.66538, 306205.4987], [94399.29179, 422875.0687], [101778.797, 366050.1376], [455764.3297, 551719.726], [304815.2758, 554599.1135], [215465.3707, 617323.9313]], [[775172.6866, 218742.8901], [798838.6126, 225451.1864], [816728.956, 213722.1232], [986224.1664, 210382.7314], [1043557.204, 214809.7821], [1041335.194, 217653.2263]], [[332707.5875, 444556.49009999994], [321427.1028, 560046.8692], [346903.4705, 653040.8373], [470174.9112, 491564.3421], [420720.0322, 454917.9964], [478341.0527, 478766.8908]], [[54003.57509, 23887.25333], [54012.29556, 23544.56558], [45989.20517, 34552.13967], [53292.42836, 20804.66], [48835.66645, 18660.9026], [43414.66425, 24829.52132]], [[618019.0248, 304270.842], [645752.5471, 312844.2126], [629628.6151, 320043.43620000005], [636737.8746, 303556.1107000001], [593342.9874000001, 281090.54], [582871.053, 271418.2499]], [[116047.9519, 50835.41006], [96845.86333, 46053.00728], [107159.313, 40437.22835], [179954.115, 43969.61828999999], [134246.2832, 44885.809539999995], [189482.65230000002, 40700.84757]], [[490240.1154, 7164563.785], [515997.6148, 8249970.954], [518793.5933, 9727366.388], [758020.3367, 10185331.59], [729598.1904, 8608179.169], [756952.623, 10196443.87]], [[16380.90764, 3273715.652], [15131.19917, 3270769.076], [25580.00142, 3342873.086], [30190.95988, 4133039.396], [30848.17794, 3493376.933], [24123.66326, 3826285.061]], [[96261.03793, 188536.9096], [96813.88874, 229414.3349], [102312.113, 241075.4811], [113433.8418, 391362.4294], [102508.9556, 262920.2909], [93551.88332, 325647.546]], [[1417716.978, 389349.677], [1359641.905, 449160.2176], [1439840.517, 407043.5814], [1426805.919, 333492.8292], [1515788.4590000003, 315644.2657], [1461076.3620000002, 317958.74]], [[6667285.775, 216059.7054], [6473306.476, 215263.1442], [6356608.365, 207867.2238], [5865482.741, 241890.2969], [5879648.482, 235050.4186], [5932940.967, 243550.5744]], [[894768.0881, 171205.6092], [885458.7971, 174205.334], [936866.0015, 177595.5645], [908222.9354, 151103.39670000004], [971037.9056, 154929.2628], [1015960.413, 162178.3209]], [[534984.2028, 9420166.306], [531799.2489, 8570079.24], [513494.2586, 8859011.627], [1129686.651, 4149553.428], [1056889.944, 4436301.309], [1147680.196, 4059780.172]], [[3684978.059, 10672395.94], [3766503.069, 11453397.069999998], [3772788.061, 11367653.04], [4369692.101, 5443286.896], [3748572.065, 5564709.706], [3766569.045, 5563683.454]], [[1063110.929, 504807.2299], [1050107.285, 449251.91], [1082214.35, 424809.5416], [918080.7233, 425065.1529], [918337.5462, 403441.9264], [905738.7083, 420653.5586]], [[9553487.789, 10745060.73], [8958350.659, 10940938.55], [10177766.95, 9666987.739], [5463649.22, 10271929.56], [5786679.643, 10387861.48], [5835670.973, 10719146.79]], [[1600456.73, 6247674.661], [1799344.032, 7254802.989], [2031336.472, 7064393.491], [6945682.505, 7941437.081], [4836361.536000001, 7422102.448000001], [3435463.396, 7892972.703]], [[3167320.666, 25793.12057], [3082040.644, 25585.23044], [3379735.2779999995, 33053.65137], [4247855.386, 45882.82936], [6195670.467, 54078.70771], [6329774.347000001, 53248.66195]], [[11910287.56, 3519002.494], [11388109.75, 3259358.469], [11493918.74, 3131456.329], [17469860.77, 4407031.361], [16155137.55, 4926387.53], [16614314.03, 4650651.893]], [[80154.17677, 2136298.686], [79955.0305, 2226596.629], [82270.48016, 2037962.391], [106307.7302, 1995076.369], [91617.54800999998, 2128906.559], [92741.30004, 2169624.794]], [[460044.4865, 61714.39971], [457638.8385, 66181.5223], [465270.3127, 60514.04419], [464592.7903, 60426.25438], [472195.2209, 56192.58268], [501847.9678, 57959.32956]], [[115701920.8, 2930659.548], [117779934.1, 3266591.979], [116923619.1, 2922235.1599999997], [145867547.4, 2848368.508], [148578979.3, 3456223.406], [138636172.9, 2972929.506]], [[3112258.792, 2823332.16], [3153003.596, 2887596.808], [3262022.396, 2984169.017], [2920023.241, 2087413.9769999997], [2770327.2730000005, 2250293.655], [2824706.516, 2021284.059]], [[0.0, 0.0], [0.0, 0.0], [0.0, 0.0], [0.0, 0.0], [0.0, 0.0], [0.0, 0.0]], [[813993.8338, 57223.23218], [848688.0234, 55218.17006], [828669.3719, 55192.48957], [704950.5994, 40316.39209], [661421.0416, 42475.0845], [696079.5809000001, 37800.84283000001]], [[4828774.84, 4844818.1790000005], [4802170.218, 4560982.744], [4830061.712, 4822058.519], [5399811.136, 4561497.981], [5585337.244, 4117423.8359999997], [5792410.496, 4231221.296]], [[3579021.837, 6347862.244], [3658924.059, 6902296.728], [3774366.5859999997, 7052409.244], [3892044.67, 9653257.516], [3306519.648, 8891321.189], [2962858.101, 9945736.704]], [[231032.5529, 3172491.645], [202760.1318, 3083614.741], [236711.13399999996, 3025793.692], [210923.0088, 3141996.06], [189000.6054, 3339657.76], [174601.4006, 3232469.1729999995]], [[722181.9469, 0.0], [696870.6269, 0.0], [739595.448, 0.0], [643200.8621, 0.0], [605864.9532, 0.0], [620157.8839000001, 0.0]], [[893265.2526, 137360.6314], [962280.3182, 149387.2632], [841387.7752, 132512.8394], [1118205.693, 158333.3207], [1212919.043, 174952.4614], [1267065.016, 174249.4067]], [[7243.919992, 1250271.944], [8692.23959, 1139023.121], [6759.583307, 1216080.893], [10647.59856, 1043807.684], [8628.535267, 951243.7406], [8141.427977, 1075674.155]], [[29229520.26, 8275724.694], [29941621.05, 10570093.810000002], [33133244.66, 9337649.65], [34835799.07, 10116858.77], [31680573.360000003, 7244181.486], [30935206.02, 9539781.334]], [[2149560.01, 2516550.87], [2063392.225, 2755661.661], [1987250.5180000002, 2543130.426], [1455805.235, 2499257.834], [1326067.165, 2592143.92], [1286096.102, 2696517.4950000006]], [[109729.7281, 11520420.49], [107052.9763, 11048931.79], [103601.9937, 10181121.09], [157566.2475, 15835345.97], [156218.2793, 16560262.97], [133103.061, 15221344.72]], [[2938990.691, 16069167.09], [2887614.533, 15616231.120000001], [2859836.717, 14572295.61], [2885085.498, 15163708.19], [2549886.624, 16253013.7], [2787701.6280000005, 15856605.42]], [[4331323.64, 39291957.94], [4268607.21, 43015951.89], [4375446.445, 43480861.19], [5554804.066, 60447400.4], [5017164.308000001, 47618909.97], [4696537.145, 61022395.88]], [[1930070.245, 5761246.67], [1930027.259, 5807489.71], [2120635.9, 6225313.226], [1613173.535, 7004869.913], [1457682.935, 5691863.634], [1688920.749, 6584969.78]], [[2223312.613, 485115.1876], [1965611.879, 429853.8776], [2453253.717, 466736.11], [2498394.9650000003, 296728.968], [2491420.755, 337643.3133999999], [2231130.478, 278778.668]], [[635333.206, 2303968.941], [583855.9375, 2310749.857], [704766.4162, 2582742.48], [887883.825, 2108056.517], [784379.5384, 1844251.927], [814063.5015, 1907480.671]], [[2217882.198, 2845672.839], [2368491.66, 3900390.0860000006], [2608963.956, 7136298.973], [3989929.732, 3005755.2920000004], [5145717.151, 2398340.534], [5127291.672, 2662093.386]], [[601677.2667, 374931.8777], [598636.4477, 377517.9047000001], [633191.572, 322330.50629999995], [641399.5394, 452635.5315], [749561.2667, 436927.3699], [775666.524, 427934.7107]], [[25637869.55, 829104.0727], [24875196.35, 904127.6193], [26383921.77, 854732.9719], [27939306.53, 932066.0875], [29392386.81, 833184.3902], [30872650.14, 935950.7708]], [[83700363.55, 51406594.45], [81547571.16, 56081097.239999995], [85938296.29, 48539860.17], [60018686.010000005, 42939505.17], [58418123.26, 44214588.06], [58563760.9, 46897187.279999994]], [[2457199.29, 768646.0483000001], [2478649.266, 900490.4883], [2623283.435, 927269.686], [2981386.98, 1620791.865], [3151571.583, 1149395.885], [2949642.07, 1490654.529]], [[804547.4389, 21330.74258], [806718.8008, 18178.52374], [787830.6691, 19715.45876], [490246.7924, 12723.86059], [493518.5971, 15134.62636], [497292.8422, 12637.27176]], [[43923.21083, 2082865.309], [44963.48776, 2400302.749], [52979.81692, 2512483.687], [77677.58668, 1430981.188], [51549.960179999995, 1430930.755], [50632.37972, 1534024.3780000003]], [[5664048.32, 51025.421], [6103639.006, 48540.92719], [5453128.172, 38572.80884], [4672452.875, 43003.95017], [4922213.575, 49478.47709], [5095661.303, 59114.34902]], [[3148629.938, 2426382.045], [3248205.346, 2175248.896], [3202038.437, 2037139.046], [2509677.975, 2371475.474], [2518536.666, 2431145.302], [2453776.5590000004, 2220015.348]], [[66446.80097, 2146778.077], [59177.73833, 1936746.827], [65455.80386, 2358701.096], [159397.2623, 1570746.292], [128760.0407, 1801520.644], [130477.476, 1753025.127]], [[67328.29612, 207250.1076], [75126.86804, 233173.72239999997], [75392.62021, 213822.7542], [70046.70874, 134337.626], [71185.12317, 110004.6926], [64296.87546, 112213.5379]], [[2612408.106, 380033.3834], [2678129.424, 360840.0796], [2587653.866, 323748.48970000003], [2100223.474, 299175.86429999996], [2143057.866, 323453.124], [2231923.44, 316022.3838]], [[6945626.076, 25220784.61], [6774177.014, 25290796.02], [8155788.876, 27968122.38], [11058339.72, 22146928.609999996], [11222023.56, 20615007.96], [11196622.09, 21731351.47]], [[32619109.04, 56020981.18], [24397640.44, 86278454.4], [22621394.12, 68397117.28], [42023274.5, 63957639.24], [28629357.68, 54695097.010000005], [25347467.8, 62512597.46]], [[947594.6525, 551308.0875], [962682.5791, 504960.1249], [1024124.621, 575253.0103], [951108.2714999999, 423897.0872], [894023.3119, 419815.949], [909174.8766, 478053.4964]], [[1705655.22, 2849703.374], [1935390.738, 4001251.704], [1794444.936, 4295574.991], [4080787.657, 5027213.834999999], [4145761.6119999997, 4498885.622], [3682426.976, 4293048.809]], [[2361472.453, 3902018.473], [2297116.133, 3836612.942], [2381430.819, 3829836.043], [3991117.418, 7068610.049999999], [3625964.904, 6966617.221999999], [3442688.1600000006, 7486111.435]], [[11688650.89, 12014448.92], [12080204.82, 12618909.100000001], [12642859.61, 13617215.15], [28483662.29, 16194828.259999998], [27794259.67, 14272437.64], [27330753.63, 16148757.4]], [[2279763.663, 156569.0094], [2351576.073, 174368.3427], [2284689.772, 181940.9976], [2190784.477, 160065.2802], [1974596.8880000003, 156905.1119], [1850684.977, 162801.12559999997]], [[3760624.992, 1229888.953], [3767740.794, 1094297.616], [3879000.2590000005, 1210866.374], [3789012.9719999996, 1353546.4869999997], [3917123.129, 1098345.237], [3723132.354, 1208807.133]], [[363673.5774, 9859840.091], [358899.2545, 10264452.54], [359193.417, 10104275.53], [531083.3714, 11743088.18], [465654.9712, 13535984.77], [481407.172, 12370031.96]], [[6402963.52, 18791505.56], [6133860.147, 17789340.53], [6652469.095, 18326749.82], [12230189.2, 28254099.75], [11236437.330000002, 29061054.05], [11749933.28, 29913871.7]], [[852360.3417, 4228837.279], [845820.625, 4445959.747], [921283.7024, 4659768.027], [1004781.749, 6539254.755], [984370.6462, 5916864.639], [780574.0771, 6539221.951]], [[2304389.96, 6267597.019], [2324552.391, 6376899.39], [2245903.152, 6570111.909], [3522872.495, 8685676.189], [2817442.295, 7360085.364], [2391925.53, 8241630.048]], [[2001802.228, 48950.27128], [2045651.487, 45269.54683], [2074294.909, 45334.30277], [2329743.655, 42077.55323], [2217649.144, 47595.27541], [2272012.069, 41952.11866]], [[1897866.626, 383430.5485], [1865046.649, 345934.9738], [1799293.263, 353398.066], [1731051.299, 419788.7182], [1934418.494, 438770.8655], [1664162.7159999998, 441183.4634]], [[430846.5384000001, 1151443.227], [389388.5693, 1325362.413], [406267.2945, 877987.9003], [408761.6847, 1688358.425], [435782.4255, 994353.1767], [353387.8779, 1298490.997]], [[9161866.521, 1673593.273], [9026116.152, 1680925.0869999998], [8515241.623, 1694535.9500000002], [5673968.489, 1668320.056], [6368455.577, 1824398.8969999999], [6420524.431, 1765707.693]], [[158302.8889, 1682575.608], [150156.7809, 2215695.423], [166365.2845, 2019116.934], [261221.4805, 2383961.693], [269168.2121, 2370262.678], [253157.4932, 2387946.119]], [[5371437.396, 1834123.723], [5274156.363, 1688464.238], [5892409.195, 1659223.5890000002], [4639791.529, 832226.678], [4321609.649, 890502.9233], [3907275.729, 803995.4591]], [[2274585.826, 3329106.718], [2120018.185, 4152951.653], [2578971.977, 3942176.925], [4246865.649, 3774564.058], [3667044.159, 4430250.862], [3164446.639, 4517371.706]], [[398251.4242, 62887.86117], [409934.81930000003, 79138.67441], [407586.4906, 75916.08881], [320843.2817, 84830.77206], [303725.2341, 90271.72636], [309968.8083, 92941.69842]], [[981364.2516, 185980.3988], [975451.7847, 161877.8029], [953801.3222, 183313.2396], [731277.6231, 211148.0158], [748669.4145, 229037.7868], [783411.1186000002, 203453.2811]], [[2508346.215, 1228622.214], [2415525.245, 1387407.59], [2262139.412, 1190557.192], [1639005.69, 1239962.166], [1391920.093, 1278346.041], [1295347.324, 1253875.5399999998]], [[24017585.500000004, 20111.21786], [23609621.61, 26100.74538], [24197664.32, 28805.19002], [20966604.19, 19412.043730000005], [29655438.18, 15579.90146], [26947488.71, 15976.63685]], [[29734675.070000004, 883735.0951], [28837982.12, 883252.3208000001], [27334419.460000005, 855318.4618], [23067817.399999995, 1086804.585], [23931368.37, 1107704.523], [26915770.23, 1140751.575]], [[1261523.1099999999, 351508.7117], [1271350.791, 363346.338], [1290782.6339999998, 325504.9595], [1234994.746, 346704.0552], [1238323.319, 357704.3273], [1231822.265, 363887.7492]], [[267315.2972, 165044.6487], [233909.567, 202405.8349], [288757.366, 206531.5749], [367944.9005, 205297.6178], [343849.57619999995, 204732.006], [312180.291, 234163.2104]], [[5208651.257999999, 347835.1669], [5308812.688, 347758.6334], [5127500.967, 325660.4803], [4572489.363, 383165.8304], [5027704.38, 404774.9155], [4841120.532, 364465.2589]], [[6094566.508000001, 1466423.776], [5301902.052, 1288787.3420000002], [5131560.032, 1134295.268], [6095398.817, 807203.8911], [5186526.147, 1082557.352], [4476358.056, 810495.2745]], [[1831186.1900000002, 2122364.551], [1948902.579, 1976785.833], [1970112.244, 2096145.453], [1734119.486, 1213479.297], [1827576.398, 1115929.349], [1611474.803, 1044262.155]], [[43037.92702, 346798.7437], [41831.00979, 474110.733], [42361.97969, 527636.2116], [49554.18893, 486328.1854], [51086.9177, 449009.3566], [50522.24612, 497156.6124]], [[6301.301114, 1177722.315], [6578.203746, 1302235.557], [5198.760106, 1375169.487], [5527.685252, 1058911.982], [4273.323508, 930067.1755], [4334.241661, 953004.2934]], [[45210092.71, 70300590.75], [43480279.56, 79798859.54], [47344481.84, 90761003.17], [47657851.43, 32962612.9], [40720711.95000001, 31099298.44], [37636615.18, 35296035.92]], [[360604.7618999999, 27248.71948], [408191.6886, 28338.03945], [349451.6612, 28070.58311], [520413.9986, 37930.91997], [523553.2977, 41392.62168], [432772.1752, 43128.653190000005]], [[4583143.313, 249547.693], [4880250.094, 264165.7469], [4784284.48, 244597.569], [3708448.321, 242645.5118], [4245126.563, 263591.5124], [4063489.224, 243052.3307]], [[12580754.28, 19892417.39], [12582515.25, 18236595.59], [11767905.62, 17683625.72], [23305354.45, 15147596.94], [23318782.99, 15636624.4], [23525417.56, 14820485.02]], [[126932.7752, 187938.0872], [129476.4439, 156366.07210000002], [127702.6914, 173487.9866], [157793.88709999996, 178945.6526], [135939.9016, 150088.905], [144971.0575, 170478.6079]], [[751342.0084, 10168.23359], [711713.0234, 9250.946102], [774176.4258, 9675.221191], [683651.4433, 15472.84282], [793955.6892, 16070.55491], [770732.5388, 12741.44999]], [[4750728.421000001, 19594157.81], [4872617.451, 26380916.54], [5275093.076, 23653793.41], [9246327.871, 17041675.9], [6614841.018, 16929907.48], [5213812.627, 18910612.760000005]], [[3663382.69, 1826062.653], [3617872.816, 2090586.265], [4084208.539, 2564079.988], [3647183.555, 2017531.425], [3890547.735, 1796510.118], [3853794.854, 1906688.01]], [[3397.923837, 30158.76572], [0.0, 52842.318620000005], [0.0, 60572.59318], [0.0, 43561.80224], [2198.100464, 18268.56892], [0.0, 39131.37995]], [[416424.3686, 7750142.935], [410295.8227000001, 7256942.478], [444738.20950000006, 7041797.238], [505419.4719, 6067799.268], [415449.99619999994, 6317328.61], [482561.3721, 6280361.707]], [[818439.1962, 2176604.036], [909336.5926, 2300561.815], [867016.2599, 1921047.369], [4288632.581, 4480337.554], [3844423.659, 5597703.55], [3540574.902, 5186490.334]], [[596512.0588, 1333991.913], [608723.9138, 1267392.453], [672598.327, 1370778.312], [627315.5714, 1119731.955], [629368.4127, 855731.7598], [621682.1328999999, 1042869.337]], [[6087241.763, 33082630.94], [6957669.88, 29966088.6], [7101785.026999999, 27701907.42], [9677754.55, 16721464.79], [11018429.0, 29939314.27], [8968399.136, 17316232.96]], [[26568617.29, 51897168.13], [27588910.39, 59188450.12], [27441533.67, 60862593.66], [25119543.72, 49176573.27], [22324232.62, 49493603.21], [21374728.66, 51558030.52]], [[879171.4333, 396719.7981000001], [803634.8005, 468812.9511], [967444.2903, 389076.359], [893366.9719999998, 396286.4306], [998784.4197000001, 399736.0275], [917280.7094, 405219.328]], [[161864.2304, 428584.0559], [173663.2587, 462608.4334], [182511.3426, 529786.0575], [222087.2504, 422004.0152], [252475.2606, 394678.2318], [216452.1678, 451057.7474]], [[232497.5018, 1753743.34], [199397.6431, 1751731.98], [271855.8708, 2085259.0], [303374.4106, 1522311.843], [305743.1624, 1450216.555], [318374.2045, 1512962.2579999997]], [[6060215.981, 5318463.615], [6455256.307, 5124687.12], [5921386.408, 4479638.389], [4239145.694, 4170195.969], [4313862.246, 3835699.889], [4027541.618, 4103829.444]], [[4731153.673, 810517.5486], [4568343.166, 967303.6692], [4765567.681, 1084711.589], [7110968.707, 1597229.161], [7338592.622, 1406634.428], [7855609.264, 1494391.3569999998]], [[34863259.29, 327958871.7], [33107105.049999997, 303084068.2], [32267310.82, 298325418.9], [26088496.97, 338839750.7], [20027938.32, 359699084.1], [20840800.98, 345350819.2]], [[133714.4785, 321567.5948], [113695.4386, 376397.22], [144728.2136, 329914.4306], [285984.7186, 193848.5599], [260276.7156, 191685.7293], [204778.0064, 186558.2906]], [[825839.7141, 343067.6199], [770958.8366, 251522.3865], [797335.6460000001, 313895.7919], [551996.5297, 246582.6988], [579640.894, 260963.3494], [560615.2556, 253085.1468]], [[1068187.735, 1237259.074], [1038761.465, 1227760.9690000003], [1154803.96, 1268226.0909999998], [1038234.884, 811141.0780999999], [908518.1629, 836672.8512], [860698.4722, 804776.7958]], [[6434535.696000001, 1165976.185], [6241026.581, 1139736.284], [6709070.5, 1192752.779], [5837176.242, 1060019.63], [7231029.837, 1074805.216], [7467850.893, 1014763.863]], [[75569.89686, 8570.644695], [68085.23908, 8052.730456], [73805.07483, 6171.521338], [89148.64703, 5003.852521], [90383.36865, 6975.125663], [82241.60336, 4032.716481]], [[7801610.903, 376935.6294], [7895762.970999999, 382459.1052], [7308346.329, 368712.2871], [7181635.981, 411290.0332], [7168690.266, 366893.4439000001], [7271548.768000001, 414889.785]], [[231272.5014, 518925.618], [229257.7805, 629182.9238], [232370.1896, 703475.3063], [196552.0169, 539616.1486], [196946.1981, 484593.549], [192698.55340000003, 490668.1207]], [[37420.60552, 1183595.38], [33636.23287, 1167549.639], [40342.59491, 1018478.04], [49480.94834, 782734.9284], [53171.50970000001, 836162.3447000001], [40915.07212, 849822.5548]], [[1626851.069, 2430182.264], [1580885.41, 2289456.849], [1592731.961, 2355133.267], [1829134.309, 3365741.06], [1847034.992, 2781882.162], [1857381.1, 3353972.691]], [[1576967.0319999997, 122781.6107], [1546022.7970000003, 111864.7036], [1610546.746, 116375.273], [1547059.054, 133189.6993], [1476150.582, 141419.7487], [1503631.9840000002, 143086.5287]], [[5801.071563, 48169.49908], [3846.130102, 42853.96202], [5490.674523, 33304.31424], [2793.237837, 44951.39766], [2526.7345, 45446.42129], [2987.43992, 43238.49328]], [[456457.8874, 2816422.671], [463528.3509, 2989273.47], [485576.9123, 2794891.0989999995], [552422.117, 2923084.435], [510734.0479, 2737165.576], [498728.9843, 3047779.296]], [[14169592.45, 385814.3221], [14811453.31, 371924.6695], [12809732.27, 355483.8739], [13787046.65, 419949.8307], [13636330.62, 416081.6886], [14684773.4, 413825.3553]], [[579728.2902, 1298523.206], [564258.6107, 1195770.5160000003], [609231.814, 1220380.585], [1004682.775, 1162225.38], [950137.9340000001, 1256791.3230000003], [977810.1347, 1249006.34]], [[821912.1355, 10984935.14], [831989.038, 10682162.27], [945243.4604, 10612005.09], [830033.6543999999, 7517912.567], [805000.2432, 7533279.415], [782891.288, 7960235.601]], [[1245522.331, 1059627.641], [1302912.801, 1052934.164], [1267217.507, 1029547.459], [1052190.186, 702631.8016], [1053827.017, 640345.2944], [1007502.153, 667725.81]], [[236728.1734, 4118285.4630000005], [251588.4187, 3984033.913], [250117.32329999996, 4405811.768], [448756.9866, 5727046.306], [360038.0456, 5364572.258], [347423.0423, 5654726.165]], [[1608539.207, 9749633.749], [1612447.4210000003, 10492664.69], [1720930.76, 10812352.43], [2679220.0500000003, 13880849.82], [2489258.689, 11377676.82], [2108750.024, 13348401.39]], [[0.0, 0.0], [0.0, 0.0], [0.0, 0.0], [0.0, 0.0], [0.0, 0.0], [0.0, 0.0]], [[284642.1072, 2191344.278], [275063.9533, 1997671.32], [304880.8737, 2051867.777], [855727.246, 1845443.124], [917346.5992, 2119736.35], [932082.6649, 1857656.302]], [[21416.03822, 620898.1525], [24745.235129999997, 594563.9563], [23204.32094, 635366.3598], [81822.60832, 301511.99569999997], [120382.0348, 248541.025], [133103.061, 256210.4936]], [[1988794.492, 258460.9332], [1981702.316, 243127.4397], [2108571.457, 244195.0447], [1785585.848, 182721.7271], [1928112.468, 192508.21199999997], [1909187.945, 190759.3908]], [[941709.599, 0.0], [900662.1969, 0.0], [930518.075, 0.0], [1153638.304, 0.0], [1048602.024, 0.0], [1163539.434, 0.0]], [[1665621.701, 107698.1973], [1623586.954, 100190.2261], [1662525.327, 99267.98898], [789612.7651999999, 73448.17312], [779830.1911, 77288.79027000001], [779833.9793, 67099.83652]], [[0.0, 0.0], [0.0, 0.0], [0.0, 0.0], [0.0, 0.0], [0.0, 0.0], [0.0, 0.0]], [[188549.0333, 141552.3878], [197025.3351, 169722.5954], [206922.1078, 177815.1232], [178667.456, 109475.9515], [161983.7887, 123958.5363], [174055.138, 143154.471]], [[222280.7458, 3591091.49], [207123.1156, 3843642.691], [237241.0675, 3822974.833], [447757.3515, 2219123.455], [556497.7789, 2152446.58], [489601.1117, 2068051.023]], [[0.0, 241429.044], [0.0, 280476.8025], [0.0, 356782.9297], [0.0, 375140.4134], [0.0, 198397.9441], [0.0, 425692.6141]], [[5092591.94, 949006.7298], [4929759.13, 943555.3427], [5198760.105999999, 974474.8121], [3518220.728, 616406.3994], [5263820.008, 628433.4766], [5693642.686, 606498.4548]], [[499408.6752, 2209424.106], [533480.4932, 2124410.565], [539032.5418, 2271517.986], [893000.7691, 1188104.077], [878249.2385, 1259249.317], [932435.0924, 1203032.036]], [[119451.4324, 2088623.216], [116170.8904, 2034653.913], [128131.1483, 1932208.271], [150875.6204, 1918245.84], [153767.9378, 2005628.698], [138689.037, 1956285.905]], [[130532.0032, 237732.4677], [149857.6638, 199532.807], [148573.0501, 213301.30230000004], [347417.7399, 199618.4017], [309409.6661, 210375.9388], [319087.8702, 169131.0852]], [[1550572.6929999997, 3773732.303], [1508375.301, 3394655.67], [1637607.178, 3462166.66], [1629504.207, 2610626.858], [1884240.5449999997, 2595925.45], [1898438.905, 2539570.7329999995]], [[5014671.81, 675920.7126], [5076017.075, 684636.4375999998], [5289412.555, 644404.8607], [3305724.036, 542506.1043], [3093015.628, 571738.8958], [3016427.083, 594936.9365]], [[402128.4874, 69017.72905], [392317.8539, 37465.50648], [421060.331, 66802.57203], [381504.3075, 69210.91407], [388865.59270000004, 67383.0738], [389132.8384, 68858.41027]], [[872402.3589, 1817425.792], [914091.523, 1604311.009], [861085.5151, 1666450.73], [874670.8262, 1943520.365], [936805.1934999999, 2036637.239], [1002744.381, 1926391.283]], [[161624.28180000003, 2164973.064], [167371.4853, 2265820.591], [191678.06409999996, 2605613.18], [305195.5281, 2855215.789], [334471.6148, 2336512.527], [329607.83150000003, 2739434.395]], [[102128.4111, 648006.3790999999], [90016.71066, 536716.2525], [84398.10667, 571465.6223], [232776.418, 522840.3083], [235439.982, 612040.5463], [243368.8191, 533970.0268]], [[776448.2025, 11077407.12], [720717.4793, 10325580.8], [818532.9849, 10805948.63], [1631384.7089999998, 7813554.025], [1757669.596, 8009941.206], [1886015.836, 7747236.423]], [[119956.5872, 77562.46316999999], [106485.6852, 78787.18695], [114375.4284, 86579.32427], [95075.19659, 60472.57423], [84434.98449, 60097.01187], [76571.92574, 54518.05098]], [[1761348.538, 3413978.268], [1771288.912, 3265369.414], [1861870.513, 3479639.875], [1703734.538, 3421929.048], [1779470.429, 3033921.102], [1665748.64, 3115948.092]], [[237485.9056, 1435676.552], [243770.1167, 1302439.318], [267255.5973, 1401242.086], [311638.7207, 1652007.415], [311211.3878, 1695448.742], [300285.8624, 1605703.527]], [[363964.0414, 618191.9362], [366727.8709, 597793.5657], [334996.8802, 652995.0959], [338054.8209, 512790.9154], [342552.3366, 462755.2162], [378410.2314, 507800.90940000006]], [[157393.6103, 568466.6506], [157975.0828, 612464.3465], [171416.5652, 605158.7384], [256183.7154, 700456.7826999999], [226377.3219, 649657.3108], [224425.8403, 788719.7605]], [[0.0, 0.0], [0.0, 0.0], [0.0, 0.0], [0.0, 0.0], [0.0, 0.0], [0.0, 0.0]], [[303370.7218, 741606.9166], [321798.4206, 742586.0218], [305309.3306, 701426.0915], [345378.8801, 609911.5513], [369740.31690000003, 600695.9578], [382630.5508, 641579.34]], [[1039469.684, 610752.7202], [1018204.9, 558895.6204], [983646.7242999999, 515651.9645], [1014283.231, 398340.6151], [949507.3314, 410806.455], [969880.5157, 331422.6433]], [[190620.168, 6589464.025], [202677.6167, 6400128.126999999], [223158.3674, 6654276.087], [327692.2668, 10837837.26], [279582.1635, 10708346.1], [235624.2245, 11072220.39]], [[102309.0039, 311422.1625], [87304.02805, 317958.6098], [102204.9988, 331405.6003], [370439.0396, 450661.9032], [611279.1269, 338872.3105], [432146.6164, 346052.8898]], [[248965.5487, 536901.804], [237591.8016, 631149.2159], [271371.0381, 704326.0963], [282332.5864, 579672.7468], [274483.2911, 521917.245], [236320.2688, 624299.343]], [[3408153.222, 765767.0947], [3849018.129, 893318.1065], [4129534.764, 843819.0736], [5194242.609, 1258288.715], [4424037.527, 1355394.704], [5114075.641, 1211185.114]], [[278011.9503, 1404008.063], [287234.9247, 1445479.431], [293526.7672, 1283595.202], [267625.0836, 631158.2636999999], [260276.7156, 668801.3038], [283730.58, 596375.0489]], [[5227341.986, 22627423.26], [5237849.737, 22336263.78], [7524717.038, 24285939.58], [10926704.599999998, 28814972.68], [13823709.68, 33322837.77], [12692676.88, 28268535.15]], [[175617.0701, 80308.98485], [161193.1702, 100341.0091], [155180.3057, 114573.0618], [122321.6867, 75952.46572], [109058.214, 62371.60185], [104759.0782, 66481.56139]], [[325761.7088, 109868.9282], [320158.4337, 117142.1095], [330588.2847, 130692.3316], [667271.2838000001, 120834.3836], [695257.3749, 150363.0659], [627268.1089, 146642.1768]], [[2349222.449, 33516.77714], [2303201.619, 37514.40909], [2453930.228, 36590.37651], [2433765.091, 28619.62376], [4653666.957, 34256.87556], [3912121.608, 22921.47446]], [[451141.133, 593893.5683], [433410.3539, 650720.445], [479555.9661, 576085.5038], [520760.4068, 507252.6729], [528526.0496, 565801.8946], [453556.5878, 500055.4848]], [[23248487.3, 943490.6548], [19887160.96, 865300.9904], [26353478.78, 947304.4197000001], [27355361.27, 487455.973], [34850702.68, 552802.887], [35279756.19, 482141.3594]], [[6927314.214, 8487155.042], [7801283.227, 9025790.369], [6427867.504, 8212136.731], [6284834.619, 11245653.3], [5864243.760999999, 13199428.65], [6910751.102, 10773047.7]], [[8313206.438, 54354642.87], [8941847.647, 50431827.82], [9472842.679999998, 49494940.63], [16736465.1, 78753809.52], [14753398.07, 97147492.33], [12677698.71, 77585601.44]], [[393263.0205, 32334.10302], [396969.6404, 37827.18198], [407823.2694, 34864.09603], [456041.4563, 32151.00862], [665114.571, 31684.49013], [625726.2386, 26199.69147]], [[187185.1153, 230535.0838], [179532.1423, 262250.3949], [182398.5908, 272399.1927], [129566.56689999999, 302559.227], [144290.8817, 264527.4409], [140257.3395, 328693.6267]], [[82153.32694, 34911.34223], [79464.06589, 36657.59473], [79053.67123, 34805.54703], [67091.35186, 28649.83235], [54126.4222, 25877.95161], [46868.45388, 31746.04963]], [[108220.5781, 5183613.431999999], [117295.1581, 4794492.672], [118231.54, 4705875.36], [166671.8346, 3005251.816], [158965.9048, 2952807.294], [140627.3884, 2478875.593]], [[126667.56890000001, 0.0], [126464.6442, 0.0], [122786.7128, 0.0], [126656.738, 0.0], [135147.1441, 0.0], [152759.70550000004, 0.0]], [[2318660.583, 11617153.329999998], [2306502.221, 12109506.99], [2214896.407, 10723614.11], [1990659.5069999998, 15472842.82], [2013063.646, 19070253.17], [2185403.008, 14616658.06]], [[33724.13519, 18249.11071], [42883.07681, 16967.16552], [36133.57012, 15270.30939], [36409.48207, 14837.45535], [31507.60808, 18056.80327], [33799.56063, 17329.82142]], [[9262518.617, 1614747.463], [8624577.24, 1610729.476], [9540493.762, 1491627.095], [10734695.48, 425417.5866], [11801277.08, 584993.1567], [10697937.16, 344320.3606]], [[218214.2495, 3057563.8200000003], [228669.8607, 2604878.636], [244784.1631, 2667638.52], [295367.4324, 651700.1089], [250700.5648, 415514.4592], [251254.38470000002, 298187.5245]], [[5280.383241, 11543.45212], [10115.52124, 7835.317635], [7314.547679, 7998.707352], [10847.52558, 27300.51507], [10664.39069, 23021.95147], [9719.069739, 17568.75192]], [[192362.9521, 1046683.866], [185958.0026, 810102.1776], [177369.8604, 726958.9417], [281501.2067, 555395.1052], [296509.3388, 726762.6969], [266928.5983, 553152.4089]], [[134863.7057, 14456953.11], [123648.81780000002, 18350701.66], [131998.5351, 18964384.96], [297109.3707999999, 18014392.69], [238043.4699, 13761931.16], [175297.4449, 15990225.32]], [[3134233.026, 6027952.925999999], [3233868.355, 6348678.513], [3423933.984, 5558129.148], [5258971.457, 6773874.85], [5743888.752, 7614960.451000001], [5183327.647, 6139721.101]], [[171689.4914, 2836114.713], [156324.7816, 2194198.654], [179816.5745, 2566732.989], [711908.4556, 3868512.791], [776605.1093, 4266983.327], [736326.8028, 4085937.966]], [[418886.9983, 0.0], [386902.8031, 0.0], [422075.0972, 0.0], [701595.3884, 0.0], [988514.606, 0.0], [917985.5644, 0.0]], [[115664.0342, 16380094.07], [122493.6069, 13912790.46], [132956.9254, 12813081.32], [237418.288, 11058360.01], [222656.7666, 12614236.96], [191033.3334, 10347842.01]], [[204953.9358, 132431.8629], [216096.6284, 165229.6688], [199457.9385, 171813.8513], [321783.5325, 135012.2846], [296067.917, 154863.086], [270444.0628, 143811.2468]], [[307702.4243, 1648834.273], [326182.0331, 1605635.455], [393221.9109, 1664895.5219999999], [431822.5739, 980571.023], [436313.9334, 1147221.506], [394181.36259999993, 971824.3164]], [[348670.4795, 161705.0625], [406727.0463, 170262.56170000002], [367525.7752, 182306.9288], [188317.3989, 136109.8636], [173433.73, 130339.86730000001], [154495.411, 124074.0024]], [[16029825.04, 26428793.52], [15435473.46, 26365634.48], [17217200.23, 23528461.97], [20405422.89, 35341036.35], [21397246.810000002, 42371092.44], [20552691.49, 33839805.5]], [[80978.842, 896149.1428000001], [87856.87895, 935761.4903999999], [95478.22629, 926446.3408], [156022.2566, 349342.2725], [145344.8889, 421356.9223], [125719.7046, 317868.1502]], [[466864.0765, 126167.26], [478587.3494, 122348.1991], [527137.2267, 128139.9614], [701733.9516999999, 115175.3066], [883131.9043, 140861.9731], [794635.9349, 101522.8136]], [[9692657.939, 18804172.96], [8627362.124, 19471386.300000004], [10294465.06, 27587553.92], [7205983.530000001, 14359152.59], [8504847.073, 12484719.58], [7638425.808999999, 12208102.77]], [[25572.19943, 24005.86621], [20112.0145, 27803.16724], [25392.83342, 33675.73442], [75714.93675, 25914.947470000003], [100914.4319, 25617.97146], [75906.71881, 26827.02557]], [[2993926.277, 4962970.432], [3232836.916, 4492926.622], [2663986.836, 4162284.5469999993], [2354289.151, 5592718.75], [2261250.809, 6195657.899], [2346991.023, 5506158.955]], [[1501193.81, 8762498.159], [1636170.501, 10956220.61], [1752388.513, 10881879.36], [1926821.423, 1604781.31], [2041620.935, 1388104.934], [1863284.261, 1390552.843]], [[3017415.976, 11735766.22], [3157954.499, 11873144.41], [3110596.725, 10679702.36], [2809667.483, 14724676.6], [2775552.266, 15730217.25], [2782327.108, 13339342.42]], [[111026.71309999998, 1130162.002], [125835.4669, 1281044.4299999997], [116844.6928, 1141156.478], [245920.1351, 1438231.251], [221503.66479999997, 1303209.5969999998], [192213.9656, 1366433.319]], [[9352688.751, 6571384.197], [10245895.03, 6763535.593], [10519179.41, 6999074.77], [8477301.651, 7367473.759], [7653263.315, 7723679.424], [8714915.647, 8069735.975]], [[88039.64337, 707635.2648], [87964.14853, 651555.8645], [102118.17990000002, 661759.1483], [114225.632, 195862.4663], [107851.06050000002, 221068.2134], [102115.8719, 162767.15439999997]], [[222735.3851, 843176.3976], [238716.0693, 768086.6915000001], [278012.1192, 774511.7024], [651781.8882, 374385.1985], [651808.8563, 439120.657], [486323.5358, 350242.6663]], [[3367867.126, 293169.5971], [3213445.877, 267670.4334], [3333281.535, 263799.8092], [2489784.247, 143480.761], [2389623.4789999994, 152537.4454], [2385669.942, 143913.1602]], [[0.0, 2309842.006], [0.0, 2236173.388], [0.0, 2384224.798], [0.0, 1118120.83], [0.0, 1245824.887], [0.0, 880838.2245]], [[6365455.775, 10705446.33], [6616263.818, 10131091.07], [6974826.498, 9642287.382], [7368300.518, 7133558.532], [5775328.796, 8183513.409000001], [6073119.010000001, 5980849.307]], [[1109181.048, 628694.3587], [1092189.966, 575400.2489], [1161794.572, 609467.5784], [1076537.735, 407272.29], [1243998.742, 341519.3811], [1150235.295, 347728.8004]], [[783229.9058, 393218.9906], [873194.9962, 690362.1173], [1170025.454, 856333.9209], [1463822.111, 963825.3912999999], [1660917.141, 744706.0542], [1582135.213, 1028895.866]], [[755345.3602, 23731789.84], [824686.4552, 24704983.589999996], [880693.0535, 24241113.0], [1285570.344, 4066681.1800000006], [1280934.037, 3616087.565], [1341867.756, 2504920.149]], [[1106251.15, 3349144.235], [1044537.519, 3654654.507], [1085427.776, 3181222.974], [3058883.445, 2610022.686], [2240170.665, 3341170.372], [2122582.804, 2585205.325]], [[195015.0148, 2848091.1599999997], [206370.1657, 3643142.02], [213044.5307, 3509920.683], [710206.1067, 2320926.423], [589181.0103, 2077950.449], [346110.2498, 2035551.946]], [[2349222.449, 1017283.9920000001], [2343427.711, 1427650.357], [2631739.8200000003, 1148109.171], [2750382.1929999995, 767781.6735], [2800866.456, 907396.9063], [2606906.313, 1022226.195]], [[11657836.44, 7178037.287], [12465962.73, 6913503.574], [11739717.67, 6609358.031], [10433815.21, 8399500.091], [11010321.259999998, 9731766.116000002], [11794867.79, 8635808.749]], [[2022387.286, 4762364.949], [2381487.782, 5304506.066], [2062681.474, 4913266.873], [1653554.834, 7338473.507], [1701545.965, 8256780.542], [1920729.946, 7330410.282]], [[26298.35947, 12672.00191], [43415.29894999999, 12987.716229999998], [36385.00664, 15700.27856], [36659.88572, 12523.47691], [48422.17132, 14122.12184], [32229.49606, 10914.367729999998]], [[1127164.559, 13604.78286], [969747.9311, 15878.06381], [980670.0767, 17174.06651], [825560.0398000001, 11055.33915], [709265.7611, 10766.95981], [703260.2914, 12505.91661]], [[1834217.119, 376267.7121], [1769741.755, 381521.8053], [2049489.513, 363881.9952], [2118929.518, 438789.925], [1737490.313, 444887.4895], [1897557.837, 478766.8908]], [[43190.73635, 31480.78119], [44570.50979, 33644.99065], [43990.11571, 31489.29544], [63956.85246, 19903.436889999997], [57694.73201, 18174.97606], [46005.00647, 17003.69828]], [[22591786.04, 4840096.695], [23413648.339999996, 4735809.548], [22108373.42, 4293928.3], [16221801.479999999, 6038396.235], [16931679.6, 6793045.019], [18630199.4, 5914265.832]], [[19759130.44, 5302341.476], [18467901.92, 4654610.852], [18293979.94, 4816112.137], [12923995.35, 2488080.654], [18261350.2, 3389290.334], [18479536.64, 3340497.464]], [[141594.8936, 206847.0541], [133364.9661, 220489.6099], [136418.4058, 221662.8304], [211120.9563, 141064.0733], [198558.739, 149313.6915], [184328.4, 106014.9334]], [[22033589.98, 4275821.801], [21371400.6, 3858517.232], [21595352.72, 3326772.1120000007], [22793660.04, 2029514.168], [29595981.37, 2680631.71], [31017145.42, 1532325.82]], [[71792.60176, 231675.1494], [79901.39571000001, 186981.139], [84651.79822, 166581.03499999997], [97569.33569, 122757.6642], [105166.4951, 123003.7001], [93939.55358, 118706.559]], [[6930724.009, 7106063.449], [7392008.528, 7919674.625], [6848544.479, 8028805.194000001], [6921235.983, 1704771.762], [4791859.011, 1833380.03], [5621571.259, 1786996.287]], [[24571.9929, 0.0], [18999.09262, 0.0], [24752.40319, 0.0], [22307.69882, 0.0], [13470.57223, 0.0], [20520.09194, 0.0]]], "distances": [[[0.0, 0.0033363530264835396, 0.004586589048415969, 0.002778723634682824, 0.0023750328506846464, 0.0012282713174064978], [0.0033363530264835396, 0.0, 0.001251026571672919, 0.006112933231785639, 0.005709666542582213, 0.0021084244008454977], [0.004586589048415969, 0.001251026571672919, 0.0, 0.00736171256429737, 0.006958699266268383, 0.0033590795098959025], [0.002778723634682824, 0.006112933231785639, 0.00736171256429737, 0.0, 0.0004037852136350072, 0.004006490124534653], [0.0023750328506846464, 0.005709666542582213, 0.006958699266268383, 0.0004037852136350072, 0.0, 0.003602914322028018], [0.0012282713174064978, 0.0021084244008454977, 0.0033590795098959025, 0.004006490124534653, 0.003602914322028018, 0.0]], [[0.0, 0.001816056958675384, 0.009438442577605958, 0.018613871723895267, 0.023098487807476607, 0.03431569165753611], [0.001816056958675384, 0.0, 0.011254148955108876, 0.020428641924649264, 0.02491257346493589, 0.03612736838365731], [0.009438442577605958, 0.011254148955108876, 0.0, 0.009178529376675333, 0.013665845202305875, 0.024893446109294594], [0.018613871723895267, 0.020428641924649264, 0.009178529376675333, 0.0, 0.004488471617979117, 0.015722534118415468], [0.023098487807476607, 0.02491257346493589, 0.013665845202305875, 0.004488471617979117, 0.0, 0.011235813303579263], [0.03431569165753611, 0.03612736838365731, 0.024893446109294594, 0.015722534118415468, 0.011235813303579263, 0.0]], [[0.0, 0.05756599315330093, 0.008854300182188022, 0.08746330109541053, 0.1939293213791499, 0.1581569398936032], [0.05756599315330093, 0.0, 0.06640624286849701, 0.029966311083154524, 0.13715946276378208, 0.10104801576610803], [0.008854300182188022, 0.06640624286849701, 0.0, 0.09628577041026065, 0.20261718292003714, 0.16690388840117962], [0.08746330109541053, 0.029966311083154524, 0.09628577041026065, 0.0, 0.10745269792355007, 0.07120203778801318], [0.1939293213791499, 0.13715946276378208, 0.20261718292003714, 0.10745269792355007, 0.0, 0.03644279845562882], [0.1581569398936032, 0.10104801576610803, 0.16690388840117962, 0.07120203778801318, 0.03644279845562882, 0.0]], [[0.0, 0.030072444687839955, 0.018400402370540855, 0.011803504009575338, 0.0348815121650573, 0.0936756368983855], [0.030072444687839955, 0.0, 0.011674626376523977, 0.018271521198485182, 0.004811114039109684, 0.06367994309476338], [0.018400402370540855, 0.011674626376523977, 0.0, 0.006597463273736906, 0.01648535887124308, 0.07533016706785287], [0.011803504009575338, 0.018271521198485182, 0.006597463273736906, 0.0, 0.02308180400497369, 0.08191021144794618], [0.0348815121650573, 0.004811114039109684, 0.01648535887124308, 0.02308180400497369, 0.0, 0.058876823283782825], [0.0936756368983855, 0.06367994309476338, 0.07533016706785287, 0.08191021144794618, 0.058876823283782825, 0.0]], [[0.0, 0.02522337100251597, 0.016643965719739962, 0.09797195646751349, 0.08466116965901982, 0.1452745612809106], [0.02522337100251597, 0.0, 0.04185389944838585, 0.07286227437582544, 0.059519765069243835, 0.12031006494317635], [0.016643965719739962, 0.04185389944838585, 0.0, 0.11448993033454104, 0.10120673361827781, 0.16167408259694985], [0.09797195646751349, 0.07286227437582544, 0.11448993033454104, 0.0, 0.013374817552604413, 0.04766209273066211], [0.08466116965901982, 0.059519765069243835, 0.10120673361827781, 0.013374817552604413, 0.0, 0.06101836230038971], [0.1452745612809106, 0.12031006494317635, 0.16167408259694985, 0.04766209273066211, 0.06101836230038971, 0.0]], [[0.0, 0.010370773089531927, 0.02299023363624442, 0.1727914591124396, 0.1871878547371965, 0.188036757924955], [0.010370773089531927, 0.0, 0.01262141481433707, 0.1626651549434616, 0.17711318865157055, 0.17796533697399936], [0.02299023363624442, 0.01262141481433707, 0.0, 0.15031425451041633, 0.16482366628911516, 0.1656796864926484], [0.1727914591124396, 0.1626651549434616, 0.15031425451041633, 0.0, 0.014984956098694456, 0.015872786583483456], [0.1871878547371965, 0.17711318865157055, 0.16482366628911516, 0.014984956098694456, 0.0, 0.0008882482582368949], [0.188036757924955, 0.17796533697399936, 0.1656796864926484, 0.015872786583483456, 0.0008882482582368949, 0.0]], [[0.0, 0.003778162970219124, 0.0072629582231122656, 0.12900484624646694, 0.12784126372059576, 0.11246774736626391], [0.003778162970219124, 0.0, 0.011040751280189815, 0.13272224682185008, 0.1315595981612035, 0.11619793109444021], [0.0072629582231122656, 0.011040751280189815, 0.0, 0.12184683223410202, 0.12068155021101955, 0.10528654315361849], [0.12900484624646694, 0.13272224682185008, 0.12184683223410202, 0.0, 0.0011778492215613443, 0.016720211074047243], [0.12784126372059576, 0.1315595981612035, 0.12068155021101955, 0.0011778492215613443, 0.0, 0.015542549470658485], [0.11246774736626391, 0.11619793109444021, 0.10528654315361849, 0.016720211074047243, 0.015542549470658485, 0.0]], [[0.0, 0.003195298604457466, 0.0006788963899487352, 0.001975269290155313, 0.011951203198142394, 0.013642030418824946], [0.003195298604457466, 0.0, 0.0038741392136767945, 0.0012200811084547931, 0.008758270191317795, 0.010449981479944933], [0.0006788963899487352, 0.0038741392136767945, 0.0, 0.0026541421988131365, 0.012629389089271768, 0.014319999378857234], [0.001975269290155313, 0.0012200811084547931, 0.0026541421988131365, 0.0, 0.009977589443868964, 0.011668990246490188], [0.011951203198142394, 0.008758270191317795, 0.012629389089271768, 0.009977589443868964, 0.0, 0.0016928881299657554], [0.013642030418824946, 0.010449981479944933, 0.014319999378857234, 0.011668990246490188, 0.0016928881299657554, 0.0]], [[0.0, 0.014054344101960225, 0.013974288230542089, 0.03129877674559147, 0.04278182508042714, 0.05462014192559218], [0.014054344101960225, 0.0, 8.006673168576077e-05, 0.01724982730179068, 0.028740008364216925, 0.04058884901473469], [0.013974288230542089, 8.006673168576077e-05, 0.0, 0.01732987660533333, 0.028820025840493656, 0.04066881553766205], [0.03129877674559147, 0.01724982730179068, 0.01732987660533333, 0.0, 0.011494544435695997, 0.023351807246370548], [0.04278182508042714, 0.028740008364216925, 0.028820025840493656, 0.011494544435695997, 0.0, 0.011859886530667335], [0.05462014192559218, 0.04058884901473469, 0.04066881553766205, 0.023351807246370548, 0.011859886530667335, 0.0]], [[0.0, 0.010657785326104955, 0.007278285798596154, 0.017791648599665377, 0.01961459069584429, 0.013112433649884236], [0.010657785326104955, 0.0, 0.003379596717546102, 0.028447404016507895, 0.03026999202459395, 0.023768972590460034], [0.007278285798596154, 0.003379596717546102, 0.0, 0.02506871020466353, 0.026891427063528688, 0.02038998775790285], [0.017791648599665377, 0.028447404016507895, 0.02506871020466353, 0.0, 0.00182318634954958, 0.004679632191867151], [0.01961459069584429, 0.03026999202459395, 0.026891427063528688, 0.00182318634954958, 0.0, 0.006502797043963408], [0.013112433649884236, 0.023768972590460034, 0.02038998775790285, 0.004679632191867151, 0.006502797043963408, 0.0]], [[0.0, 0.002805172833043158, 0.0038030014993027045, 0.010208399978250678, 0.011876098942816642, 0.007475323078343556], [0.002805172833043158, 0.0, 0.0009978666697497847, 0.013012309414713322, 0.01467962371516719, 0.010279757696871773], [0.0038030014993027045, 0.0009978666697497847, 0.0, 0.014009550758438592, 0.015676705809671235, 0.011277222679460058], [0.010208399978250678, 0.013012309414713322, 0.014009550758438592, 0.0, 0.0016683496204090865, 0.0027337585954330715], [0.011876098942816642, 0.01467962371516719, 0.015676705809671235, 0.0016683496204090865, 0.0, 0.004402045298844705], [0.007475323078343556, 0.010279757696871773, 0.011277222679460058, 0.0027337585954330715, 0.004402045298844705, 0.0]], [[0.0, 0.006711769931807079, 0.039521992224695046, 0.09627963649391715, 0.0865294393406603, 0.07873797202510494], [0.006711769931807079, 0.0, 0.0328139472771294, 0.08959138856198028, 0.0798366671682812, 0.07204190920289189], [0.039521992224695046, 0.0328139472771294, 0.0, 0.05684319367224654, 0.04707161094808822, 0.039264992637324025], [0.09627963649391715, 0.08959138856198028, 0.05684319367224654, 0.0, 0.00978133689804579, 0.017592903881002472], [0.0865294393406603, 0.0798366671682812, 0.04707161094808822, 0.00978133689804579, 0.0, 0.007812057432692238], [0.07873797202510494, 0.07204190920289189, 0.039264992637324025, 0.017592903881002472, 0.007812057432692238, 0.0]], [[0.0, 0.008717535055299807, 0.005335834103759124, 0.024217359038540564, 0.035254729848082374, 0.038382713279876524], [0.008717535055299807, 0.0, 0.0033819957722888323, 0.032920746781019965, 0.04394389740421718, 0.04706687188450308], [0.005335834103759124, 0.0033819957722888323, 0.0, 0.029545345155823875, 0.04057437151165219, 0.04369938897820588], [0.024217359038540564, 0.032920746781019965, 0.029545345155823875, 0.0, 0.011059257211431618, 0.014196231770582456], [0.035254729848082374, 0.04394389740421718, 0.04057437151165219, 0.011059257211431618, 0.0, 0.0031382632581834127], [0.038382713279876524, 0.04706687188450308, 0.04369938897820588, 0.014196231770582456, 0.0031382632581834127, 0.0]], [[0.0, 0.0030225397710067557, 0.010088462343689748, 0.038579184656980924, 0.030286513300206538, 0.03875458265653272], [0.0030225397710067557, 0.0, 0.007066192317036985, 0.04159627955000054, 0.033305567428325245, 0.04177163185202718], [0.010088462343689748, 0.007066192317036985, 0.0, 0.04864606535527539, 0.04036065728600598, 0.04882129558828505], [0.038579184656980924, 0.04159627955000054, 0.04864606535527539, 0.0, 0.008302814117388415, 0.00017566775565786013], [0.030286513300206538, 0.033305567428325245, 0.04036065728600598, 0.008302814117388415, 0.0, 0.008478469932048165], [0.03875458265653272, 0.04177163185202718, 0.04882129558828505, 0.00017566775565786013, 0.008478469932048165, 0.0]], [[0.0, 0.07076881249312728, 0.06649714957170287, 0.11883765229194973, 0.1582355792168655, 0.11825056107276305], [0.07076881249312728, 0.0, 0.004278734776836965, 0.04820983920740916, 0.08780772948438856, 0.04762034591624223], [0.06649714957170287, 0.004278734776836965, 0.0, 0.05248482056666098, 0.0920744288138139, 0.051895414890636024], [0.11883765229194973, 0.04820983920740916, 0.05248482056666098, 0.0, 0.039656909711175505, 0.0005899653386182822], [0.1582355792168655, 0.08780772948438856, 0.0920744288138139, 0.039656909711175505, 0.0, 0.040246538931211454], [0.11825056107276305, 0.04762034591624223, 0.051895414890636024, 0.0005899653386182822, 0.040246538931211454, 0.0]], [[0.0, 0.004065826945987448, 0.014798817678328179, 0.0016540923624413367, 0.007644440450996928, 0.002332702655381805], [0.004065826945987448, 0.0, 0.010737488416357003, 0.005719672550218848, 0.003579360752052696, 0.0017332318349658306], [0.014798817678328179, 0.010737488416357003, 0.0, 0.01645018717126556, 0.007160120641382387, 0.012469085246000999], [0.0016540923624413367, 0.005719672550218848, 0.01645018717126556, 0.0, 0.009297765333011028, 0.003986697167845572], [0.007644440450996928, 0.003579360752052696, 0.007160120641382387, 0.009297765333011028, 0.0, 0.005312368600519543], [0.002332702655381805, 0.0017332318349658306, 0.012469085246000999, 0.003986697167845572, 0.005312368600519543, 0.0]], [[0.0, 0.02864184250901816, 0.003178809988832708, 0.09351081135393942, 0.08824380337908798, 0.06830662382745982], [0.02864184250901816, 0.0, 0.03181952548668069, 0.12201560356184325, 0.11676248192898941, 0.09687076985402814], [0.003178809988832708, 0.03181952548668069, 0.0, 0.09034361415715113, 0.08507525949260678, 0.0651337822059696], [0.09351081135393942, 0.12201560356184325, 0.09034361415715113, 0.0, 0.005287697747288234, 0.025279018322336262], [0.08824380337908798, 0.11676248192898941, 0.08507525949260678, 0.005287697747288234, 0.0, 0.019992699277565317], [0.06830662382745982, 0.09687076985402814, 0.0651337822059696, 0.025279018322336262, 0.019992699277565317, 0.0]], [[0.0, 0.002598729228493304, 0.0027876308899817716, 0.005038444979542984, 0.003860068937641978, 0.018210290235471042], [0.002598729228493304, 0.0, 0.005386186493339504, 0.007636725135537359, 0.006458508607982148, 0.02080434967499144], [0.0027876308899817716, 0.005386186493339504, 0.0, 0.002250959298585426, 0.0010724907933746194, 0.015426460689000722], [0.005038444979542984, 0.007636725135537359, 0.002250959298585426, 0.0, 0.0011784817859104128, 0.013177771734155765], [0.003860068937641978, 0.006458508607982148, 0.0010724907933746194, 0.0011784817859104128, 0.0, 0.014355142242382494], [0.018210290235471042, 0.02080434967499144, 0.015426460689000722, 0.013177771734155765, 0.014355142242382494, 0.0]], [[0.0, 0.020819919272683507, 0.058917864752404424, 0.06997651370115898, 0.08576245605803849, 0.052290534499060466], [0.020819919272683507, 0.0, 0.03811631229146057, 0.09073811072565459, 0.10649708327536785, 0.07307597947889824], [0.058917864752404424, 0.03811631229146057, 0.0, 0.1286690662252797, 0.1443657167660809, 0.11106545304779204], [0.06997651370115898, 0.09073811072565459, 0.1286690662252797, 0.0, 0.01583329373314692, 0.017716998428852517], [0.08576245605803849, 0.10649708327536785, 0.1443657167660809, 0.01583329373314692, 0.0, 0.03354527345509553], [0.052290534499060466, 0.07307597947889824, 0.11106545304779204, 0.017716998428852517, 0.03354527345509553, 0.0]], [[0.0, 0.006256548631651526, 0.002233701334213926, 0.001297412812358754, 0.006592688638682587, 0.02426133737737008], [0.006256548631651526, 0.0, 0.004022905686748779, 0.007553897289052871, 0.012848676564049701, 0.03051279872224136], [0.002233701334213926, 0.004022905686748779, 0.0, 0.0035311033486389717, 0.008826251282321293, 0.026493447916582733], [0.001297412812358754, 0.007553897289052871, 0.0035311033486389717, 0.0, 0.005295324520550913, 0.02296473165112171], [0.006592688638682587, 0.012848676564049701, 0.008826251282321293, 0.005295324520550913, 0.0, 0.0176718412788355], [0.02426133737737008, 0.03051279872224136, 0.026493447916582733, 0.02296473165112171, 0.0176718412788355, 0.0]], [[0.0, 0.0027208762884365326, 0.007569578659754599, 0.042604108284141885, 0.01720645712400812, 0.00934709750668157], [0.0027208762884365326, 0.0, 0.01028932663450624, 0.04530102622852668, 0.019922577484589244, 0.012066352944194064], [0.007569578659754599, 0.01028932663450624, 0.0, 0.03508403029160786, 0.00964300394391797, 0.001778153881142297], [0.042604108284141885, 0.04530102622852668, 0.03508403029160786, 0.0, 0.02547624072554682, 0.033314636204845864], [0.01720645712400812, 0.019922577484589244, 0.00964300394391797, 0.02547624072554682, 0.0, 0.007865482314834782], [0.00934709750668157, 0.012066352944194064, 0.001778153881142297, 0.033314636204845864, 0.007865482314834782, 0.0]], [[0.0, 0.01157834485179957, 0.019207159364416845, 0.07562455341628468, 0.10524041386119937, 0.06603451139329514], [0.01157834485179957, 0.0, 0.00762982629313849, 0.06408269335907103, 0.09373995241652208, 0.054482846746586336], [0.019207159364416845, 0.00762982629313849, 0.0, 0.056471387055566376, 0.08615351582450267, 0.046865887587025756], [0.07562455341628468, 0.06408269335907103, 0.056471387055566376, 0.0, 0.029796334594885412, 0.009624224583971427], [0.10524041386119937, 0.09373995241652208, 0.08615351582450267, 0.029796334594885412, 0.0, 0.03941084343557228], [0.06603451139329514, 0.054482846746586336, 0.046865887587025756, 0.009624224583971427, 0.03941084343557228, 0.0]], [[0.0, 0.015521078911405547, 0.01341716495784426, 0.07061234511747255, 0.045670727892568576, 0.021785574131984668], [0.015521078911405547, 0.0, 0.02889555722599244, 0.0856328031280559, 0.06093184480075412, 0.03722117548022337], [0.01341716495784426, 0.02889555722599244, 0.0, 0.05745188462347745, 0.032358276052226076, 0.008382887280470815], [0.07061234511747255, 0.0856328031280559, 0.05745188462347745, 0.0, 0.025278030679946245, 0.049171227586267074], [0.045670727892568576, 0.06093184480075412, 0.032358276052226076, 0.025278030679946245, 0.0, 0.024006700409537823], [0.021785574131984668, 0.03722117548022337, 0.008382887280470815, 0.049171227586267074, 0.024006700409537823, 0.0]], [[0.0, 0.014214473043164892, 0.014779413715200817, 0.02864721094409197, 0.018279769027182785, 0.010582637728171456], [0.014214473043164892, 0.0, 0.0005650328021943891, 0.014437415951417626, 0.03248806029784152, 0.003632256228147919], [0.014779413715200817, 0.0005650328021943891, 0.0, 0.013872475670830452, 0.03305263723003236, 0.004197282215809046], [0.02864721094409197, 0.014437415951417626, 0.013872475670830452, 0.0, 0.046908536735031904, 0.018068903461813526], [0.018279769027182785, 0.03248806029784152, 0.03305263723003236, 0.046908536735031904, 0.0, 0.028858344034368467], [0.010582637728171456, 0.003632256228147919, 0.004197282215809046, 0.018068903461813526, 0.028858344034368467, 0.0]], [[0.0, 0.007010326735639525, 0.015633420267685164, 0.015796557481519875, 0.003739898317289134, 0.02711691425730045], [0.007010326735639525, 0.0, 0.008623538295961401, 0.008786688567182174, 0.003270469332911212, 0.020108362966371633], [0.015633420267685164, 0.008623538295961401, 0.0, 0.00016315598551836904, 0.011893850446534997, 0.01148573375617601], [0.015796557481519875, 0.008786688567182174, 0.00016315598551836904, 0.0, 0.01205699557752026, 0.011322587363145132], [0.003739898317289134, 0.003270469332911212, 0.011893850446534997, 0.01205699557752026, 0.0, 0.023378121217683543], [0.02711691425730045, 0.020108362966371633, 0.01148573375617601, 0.011322587363145132, 0.023378121217683543, 0.0]], [[0.0, 0.0153526731571131, 0.04217660574221384, 0.14688222750030233, 0.29353723974982937, 0.24036659707574048], [0.0153526731571131, 0.0, 0.02683051621376646, 0.1621070980496868, 0.30840477033838903, 0.25539216593324826], [0.04217660574221384, 0.02683051621376646, 0.0, 0.18864764013836058, 0.33427389645591166, 0.28155226224418506], [0.14688222750030233, 0.1621070980496868, 0.18864764013836058, 0.0, 0.1490326026754869, 0.09468855314272263], [0.29353723974982937, 0.30840477033838903, 0.33427389645591166, 0.1490326026754869, 0.0, 0.05469234167890921], [0.24036659707574048, 0.25539216593324826, 0.28155226224418506, 0.09468855314272263, 0.05469234167890921, 0.0]], [[0.0, 0.010046173385560233, 0.006180039940566526, 0.032095685506584905, 0.05334831574318067, 0.054329827328237455], [0.010046173385560233, 0.0, 0.0038662455639107735, 0.04213522077747209, 0.06337745299538142, 0.06435836097615823], [0.006180039940566526, 0.0038662455639107735, 0.0, 0.0382719987876058, 0.059518465668845104, 0.06049961660580636], [0.032095685506584905, 0.04213522077747209, 0.0382719987876058, 0.0, 0.021271924554045175, 0.022254725871168904], [0.05334831574318067, 0.06337745299538142, 0.059518465668845104, 0.021271924554045175, 0.0, 0.0009830671525841285], [0.054329827328237455, 0.06435836097615823, 0.06049961660580636, 0.022254725871168904, 0.0009830671525841285, 0.0]], [[0.0, 0.02083326396575766, 0.041944288158864015, 0.012141293379755403, 0.025441119237841193, 0.026203472523406865], [0.02083326396575766, 0.0, 0.06274764678344244, 0.032969814152086524, 0.004609323471682341, 0.005371972971396504], [0.041944288158864015, 0.06274764678344244, 0.0, 0.029810916523819318, 0.06734596252255538, 0.06810663176147753], [0.012141293379755403, 0.032969814152086524, 0.029810916523819318, 0.0, 0.03757576748406355, 0.038337775205972605], [0.025441119237841193, 0.004609323471682341, 0.06734596252255538, 0.03757576748406355, 0.0, 0.000762661311557159], [0.026203472523406865, 0.005371972971396504, 0.06810663176147753, 0.038337775205972605, 0.000762661311557159, 0.0]], [[0.0, 0.00948324443509254, 0.021628524101001117, 0.04046495482282902, 0.011830881447524998, 0.0034269332785886284], [0.00948324443509254, 0.0, 0.03110888391673394, 0.049939354436581394, 0.002347751991429155, 0.006056397813478148], [0.021628524101001117, 0.03110888391673394, 0.0, 0.0188443202119513, 0.0334555451627834, 0.025054612287006752], [0.04046495482282902, 0.049939354436581394, 0.0188443202119513, 0.0, 0.05228431401899835, 0.04388905987179302], [0.011830881447524998, 0.002347751991429155, 0.0334555451627834, 0.05228431401899835, 0.0, 0.008404097823749533], [0.0034269332785886284, 0.006056397813478148, 0.025054612287006752, 0.04388905987179302, 0.008404097823749533, 0.0]], [[0.0, 0.013466094223794656, 0.007566556641663904, 0.0015699985772880858, 0.0042447066240905, 0.008007065303234449], [0.013466094223794656, 0.0, 0.005911157728177128, 0.011901202108572383, 0.017689234707363274, 0.021422266549489474], [0.007566556641663904, 0.005911157728177128, 0.0, 0.0059980815124642236, 0.011802732169675131, 0.015551694779261795], [0.0015699985772880858, 0.011901202108572383, 0.0059980815124642236, 0.0, 0.005813783535510464, 0.009574099791435645], [0.0042447066240905, 0.017689234707363274, 0.011802732169675131, 0.005813783535510464, 0.0, 0.003765691817835834], [0.008007065303234449, 0.021422266549489474, 0.015551694779261795, 0.009574099791435645, 0.003765691817835834, 0.0]], [[0.0, 0.027075959877715088, 0.003849967349809008, 0.02940938727408049, 0.010624347937687151, 0.04972391131577528], [0.027075959877715088, 0.0, 0.02322815998909909, 0.05644759180570895, 0.016455905644303725, 0.02267788051925818], [0.003849967349809008, 0.02322815998909909, 0.0, 0.033256323936856055, 0.006774620946892052, 0.04588216070380577], [0.02940938727408049, 0.05644759180570895, 0.033256323936856055, 0.0, 0.04002354464678324, 0.07903201604539978], [0.010624347937687151, 0.016455905644303725, 0.006774620946892052, 0.04002354464678324, 0.0, 0.03911915952694169], [0.04972391131577528, 0.02267788051925818, 0.04588216070380577, 0.07903201604539978, 0.03911915952694169, 0.0]], [[0.0, 0.0066246585961311655, 0.01736258341781999, 0.013909477083954819, 0.015128938875025652, 0.007569548311702999], [0.0066246585961311655, 0.0, 0.010740856793546754, 0.0072863952079956, 0.008506289806254999, 0.0009449988769718111], [0.01736258341781999, 0.010740856793546754, 0.0, 0.0034551317464433843, 0.0022350750254184165, 0.009796099505068089], [0.013909477083954819, 0.0072863952079956, 0.0034551317464433843, 0.0, 0.0012200807094675714, 0.0063415012986004216], [0.015128938875025652, 0.008506289806254999, 0.0022350750254184165, 0.0012200807094675714, 0.0, 0.007561437595341445], [0.007569548311702999, 0.0009449988769718111, 0.009796099505068089, 0.0063415012986004216, 0.007561437595341445, 0.0]], [[0.0, 0.013836721048796127, 0.011551006854222313, 0.005247110100934, 0.0031806734731475305, 0.0006919281905806622], [0.013836721048796127, 0.0, 0.0022875749756572287, 0.01907727607449797, 0.017013819268784133, 0.01452797797043216], [0.011551006854222313, 0.0022875749756572287, 0.0, 0.0167933456245511, 0.014729121141114734, 0.012242467358201607], [0.005247110100934, 0.01907727607449797, 0.0167933456245511, 0.0, 0.002066588749144129, 0.004555255604139615], [0.0031806734731475305, 0.017013819268784133, 0.014729121141114734, 0.002066588749144129, 0.0, 0.002488769898568029], [0.0006919281905806622, 0.01452797797043216, 0.012242467358201607, 0.004555255604139615, 0.002488769898568029, 0.0]], [[0.0, 0.00038171340594244545, 0.007637816954375662, 0.05301917316662731, 0.004294189770142286, 0.012208259656094856], [0.00038171340594244545, 0.0, 0.0072561579805520285, 0.053398581233932124, 0.004675884185604602, 0.012589831255775532], [0.007637816954375662, 0.0072561579805520285, 0.0, 0.060603522829785504, 0.011931014776024441, 0.01984150302082161], [0.05301917316662731, 0.053398581233932124, 0.060603522829785504, 0.0, 0.04874834139975922, 0.04086532735499453], [0.004294189770142286, 0.004675884185604602, 0.011931014776024441, 0.04874834139975922, 0.0, 0.007915058454457296], [0.012208259656094856, 0.012589831255775532, 0.01984150302082161, 0.04086532735499453, 0.007915058454457296, 0.0]], [[0.0, 0.0035474267305442746, 0.0009251974026053803, 0.00992294795740557, 0.012121887930743857, 0.0163859983743613], [0.0035474267305442746, 0.0, 0.0044725703906242495, 0.00637631038738585, 0.01566674176362409, 0.019928928609994075], [0.0009251974026053803, 0.0044725703906242495, 0.0, 0.010847789374385545, 0.01119717849110711, 0.015461726846087516], [0.00992294795740557, 0.00637631038738585, 0.010847789374385545, 0.0, 0.022034958513478684, 0.026292757504843504], [0.012121887930743857, 0.01566674176362409, 0.01119717849110711, 0.022034958513478684, 0.0, 0.00426760971323236], [0.0163859983743613, 0.019928928609994075, 0.015461726846087516, 0.026292757504843504, 0.00426760971323236, 0.0]], [[0.0, 0.015479013380024447, 0.00829394705462858, 0.06642166202632058, 0.07910563425504386, 0.08432974095761114], [0.015479013380024447, 0.0, 0.0071858758928081915, 0.05098391093953142, 0.06368661265011052, 0.06891928971854683], [0.00829394705462858, 0.0071858758928081915, 0.0, 0.05815326224355362, 0.07084790659873122, 0.07607686481707442], [0.06642166202632058, 0.05098391093953142, 0.05815326224355362, 0.0, 0.012731078356925801, 0.017978368121803597], [0.07910563425504386, 0.06368661265011052, 0.07084790659873122, 0.012731078356925801, 0.0, 0.00524802889228743], [0.08432974095761114, 0.06891928971854683, 0.07607686481707442, 0.017978368121803597, 0.00524802889228743, 0.0]], [[0.0, 0.010333007409471996, 0.00566310369194217, 0.020950801896673213, 0.023530775726301877, 0.027891924169397227], [0.010333007409471996, 0.0, 0.015994395147239923, 0.010622334013576007, 0.013204152252607586, 0.01756911003088116], [0.00566310369194217, 0.015994395147239923, 0.0, 0.026607947396995825, 0.02918648683391148, 0.03354483500119779], [0.020950801896673213, 0.010622334013576007, 0.026607947396995825, 0.0, 0.0025825834048995443, 0.0069495507362462424], [0.023530775726301877, 0.013204152252607586, 0.02918648683391148, 0.0025825834048995443, 0.0, 0.004367141726966206], [0.027891924169397227, 0.01756911003088116, 0.03354483500119779, 0.0069495507362462424, 0.004367141726966206, 0.0]], [[0.0, 0.008988737749178589, 0.011551083148718718, 0.041847681046175075, 0.019023184802609464, 0.022636837878139478], [0.008988737749178589, 0.0, 0.02053680678729049, 0.03287891326523081, 0.010037063264473126, 0.013652373153050887], [0.011551083148718718, 0.02053680678729049, 0.0, 0.053359256625213895, 0.030564540792560758, 0.034174864453836024], [0.041847681046175075, 0.03287891326523081, 0.053359256625213895, 0.0, 0.022854652014638547, 0.019241341563526613], [0.019023184802609464, 0.010037063264473126, 0.030564540792560758, 0.022854652014638547, 0.0, 0.0036161100763800126], [0.022636837878139478, 0.013652373153050887, 0.034174864453836024, 0.019241341563526613, 0.0036161100763800126, 0.0]], [[0.0, 0.0018024360497410044, 0.028397241324950726, 0.0035115688644443027, 0.019742523711176973, 0.006747134778095988], [0.0018024360497410044, 0.0, 0.02659610002744584, 0.0017091426117728243, 0.021544295915235795, 0.0049447535336486215], [0.028397241324950726, 0.02659610002744584, 0.0, 0.024888041055430764, 0.04811518404525474, 0.02165409206746726], [0.0035115688644443027, 0.0017091426117728243, 0.024888041055430764, 0.0, 0.02325269215149396, 0.0032356360159979834], [0.019742523711176973, 0.021544295915235795, 0.04811518404525474, 0.02325269215149396, 0.0, 0.026486574553066185], [0.006747134778095988, 0.0049447535336486215, 0.02165409206746726, 0.0032356360159979834, 0.026486574553066185, 0.0]], [[0.0, 0.00015519778496602915, 0.020559786232827885, 0.02114720725233868, 0.010499214574517406, 0.018715917426900257], [0.00015519778496602915, 0.0, 0.020714937043373655, 0.021302355301329023, 0.010654400228408124, 0.018871076377502273], [0.020559786232827885, 0.020714937043373655, 0.0, 0.0005876093333234482, 0.010062143565219851, 0.0018443897357940545], [0.02114720725233868, 0.021302355301329023, 0.0005876093333234482, 0.0, 0.010649705626791144, 0.002431997061433256], [0.010499214574517406, 0.010654400228408124, 0.010062143565219851, 0.010649705626791144, 0.0, 0.008217867838428608], [0.018715917426900257, 0.018871076377502273, 0.0018443897357940545, 0.002431997061433256, 0.008217867838428608, 0.0]], [[0.0, 0.0034397532010967883, 0.018494445014494088, 0.07390407990111426, 0.04498101538741821, 0.07569392654547999], [0.0034397532010967883, 0.0, 0.01505551492260511, 0.07732954515107594, 0.04841503960204127, 0.07911875356672098], [0.018494445014494088, 0.01505551492260511, 0.0, 0.09230442341785362, 0.06343400838953019, 0.09409043579800631], [0.07390407990111426, 0.07732954515107594, 0.09230442341785362, 0.0, 0.02898765983335634, 0.0017962576397763685], [0.04498101538741821, 0.04841503960204127, 0.06343400838953019, 0.02898765983335634, 0.0, 0.03078296237042952], [0.07569392654547999, 0.07911875356672098, 0.09409043579800631, 0.0017962576397763685, 0.03078296237042952, 0.0]], [[0.0, 0.003472317644599592, 0.008589185057321173, 0.017232483966676773, 0.025326672358828062, 0.010306399495537107], [0.003472317644599592, 0.0, 0.012061359174250396, 0.020704310699835443, 0.02185514382914204, 0.006834180972693003], [0.008589185057321173, 0.012061359174250396, 0.0, 0.008643801161312656, 0.033912860032754115, 0.018894913451650182], [0.017232483966676773, 0.020704310699835443, 0.008643801161312656, 0.0, 0.042551665672233195, 0.02753693493751708], [0.025326672358828062, 0.02185514382914204, 0.033912860032754115, 0.042551665672233195, 0.0, 0.01502189255228983], [0.010306399495537107, 0.006834180972693003, 0.018894913451650182, 0.02753693493751708, 0.01502189255228983, 0.0]], [[0.0, 0.0006992650485846233, 0.004872673005698794, 0.0870296571364064, 0.1128631026458961, 0.07547716269682381], [0.0006992650485846233, 0.0, 0.00417341802858098, 0.08772566153535162, 0.113557103451697, 0.07617392812463958], [0.004872673005698794, 0.00417341802858098, 0.0, 0.09187838244623969, 0.11769752189133341, 0.08033134875536858], [0.0870296571364064, 0.08772566153535162, 0.09187838244623969, 0.0, 0.025966026010253232, 0.011594140596751753], [0.1128631026458961, 0.113557103451697, 0.11769752189133341, 0.025966026010253232, 0.0, 0.03755481067230942], [0.07547716269682381, 0.07617392812463958, 0.08033134875536858, 0.011594140596751753, 0.03755481067230942, 0.0]], [[0.0, 0.002655859480284012, 0.0029912811694768238, 0.046516326576801936, 0.038837021228517905, 0.029635295337103806], [0.002655859480284012, 0.0, 0.0003354226174399063, 0.04917004635284544, 0.04149137639204492, 0.03229026355328086], [0.0029912811694768238, 0.0003354226174399063, 0.0, 0.04950518161026428, 0.0418265945547151, 0.03262556233804684], [0.046516326576801936, 0.04917004635284544, 0.04950518161026428, 0.0, 0.007684262907513542, 0.016889317506208548], [0.038837021228517905, 0.04149137639204492, 0.0418265945547151, 0.007684262907513542, 0.0, 0.009205486542526932], [0.029635295337103806, 0.03229026355328086, 0.03262556233804684, 0.016889317506208548, 0.009205486542526932, 0.0]], [[0.0, 0.015500304856547641, 0.006786757668293458, 0.03980851465184401, 0.06550784697561311, 0.061978965179127876], [0.015500304856547641, 0.0, 0.008714070197890634, 0.05529057860968083, 0.08096567226693976, 0.07744065070738967], [0.006786757668293458, 0.008714070197890634, 0.0, 0.04658862050315152, 0.0722781859729655, 0.06875087922195527], [0.03980851465184401, 0.05529057860968083, 0.04658862050315152, 0.0, 0.025731695889952437, 0.022196976694077993], [0.06550784697561311, 0.08096567226693976, 0.0722781859729655, 0.025731695889952437, 0.0, 0.003535627158566872], [0.061978965179127876, 0.07744065070738967, 0.06875087922195527, 0.022196976694077993, 0.003535627158566872, 0.0]], [[0.0, 0.03281979953539685, 0.02322022201257248, 0.0337482945085716, 0.1080057881810317, 0.07592146295050749], [0.03281979953539685, 0.0, 0.009602394608662248, 0.06654073322983187, 0.1406470233128863, 0.10864295029998694], [0.02322022201257248, 0.009602394608662248, 0.0, 0.0569520372522584, 0.13110868089615485, 0.09907853385513145], [0.0337482945085716, 0.06654073322983187, 0.0569520372522584, 0.0, 0.07435251903805118, 0.04221142493720538], [0.1080057881810317, 0.1406470233128863, 0.13110868089615485, 0.07435251903805118, 0.0, 0.03217611400728952], [0.07592146295050749, 0.10864295029998694, 0.09907853385513145, 0.04221142493720538, 0.03217611400728952, 0.0]], [[0.0, 0.015267751313433334, 0.00016202612507752783, 0.02243344493755674, 0.02927053042236221, 0.018192705160905414], [0.015267751313433334, 0.0, 0.015105842628094609, 0.03765730330815294, 0.044468980836696245, 0.033429329835972486], [0.00016202612507752783, 0.015105842628094609, 0.0, 0.022595175396483543, 0.0294320412187701, 0.0183545395159006], [0.02243344493755674, 0.03765730330815294, 0.022595175396483543, 0.0, 0.00685522117306981, 0.004247431037161341], [0.02927053042236221, 0.044468980836696245, 0.0294320412187701, 0.00685522117306981, 0.0, 0.011101250512285355], [0.018192705160905414, 0.033429329835972486, 0.0183545395159006, 0.004247431037161341, 0.011101250512285355, 0.0]], [[0.0, 0.0066953067781246435, 0.005995817905817536, 0.03781769785017036, 0.017096498859272884, 0.002229369681224856], [0.0066953067781246435, 0.0, 0.01268919399163649, 0.04447515097889565, 0.023781916119229397, 0.008924164211176365], [0.005995817905817536, 0.01268919399163649, 0.0, 0.031845087570401304, 0.011104627462033266, 0.0037666327305463337], [0.03781769785017036, 0.04447515097889565, 0.031845087570401304, 0.0, 0.020762700960612394, 0.035598102965233726], [0.017096498859272884, 0.023781916119229397, 0.011104627462033266, 0.020762700960612394, 0.0, 0.014869121344185188], [0.002229369681224856, 0.008924164211176365, 0.0037666327305463337, 0.035598102965233726, 0.014869121344185188, 0.0]], [[0.0, 0.0032488584603296163, 0.014081889736964222, 0.005626018468516624, 0.01728739328266288, 0.006327219274427375], [0.0032488584603296163, 0.0, 0.010833898260664183, 0.008874577619259034, 0.020534054455251482, 0.009575713829341213], [0.014081889736964222, 0.010833898260664183, 0.0, 0.019705111730430967, 0.03135517192194713, 0.020405846003769743], [0.005626018468516624, 0.008874577619259034, 0.019705111730430967, 0.0, 0.0116635906398051, 0.0007012480998679031], [0.01728739328266288, 0.020534054455251482, 0.03135517192194713, 0.0116635906398051, 0.0, 0.01096252085165664], [0.006327219274427375, 0.009575713829341213, 0.020405846003769743, 0.0007012480998679031, 0.01096252085165664, 0.0]], [[0.0, 0.01881300236907487, 0.021574018773890837, 0.10130888638003785, 0.1263948358308042, 0.1286787637583231], [0.01881300236907487, 0.0, 0.0027616779182729726, 0.11995807924749366, 0.14495017560449266, 0.14722428731084394], [0.021574018773890837, 0.0027616779182729726, 0.0, 0.1226916813291734, 0.1476692972952791, 0.14994190844538344], [0.10130888638003785, 0.11995807924749366, 0.1226916813291734, 0.0, 0.02539063095091175, 0.027709935712431962], [0.1263948358308042, 0.14495017560449266, 0.1476692972952791, 0.02539063095091175, 0.0, 0.0023213241405921426], [0.1286787637583231, 0.14722428731084394, 0.14994190844538344, 0.027709935712431962, 0.0023213241405921426, 0.0]], [[0.0, 0.029664146073517604, 0.0281771063595592, 0.024949604112541407, 0.00018005664127246143, 0.040724025870776955], [0.029664146073517604, 0.0, 0.0014918812743033103, 0.004727960908506678, 0.029843646668836626, 0.011114605491909854], [0.0281771063595592, 0.0014918812743033103, 0.0, 0.0032361775562154754, 0.028356663825656776, 0.012605529983937876], [0.024949604112541407, 0.004727960908506678, 0.0032361775562154754, 0.0, 0.02512927357684622, 0.01583880776432918], [0.00018005664127246143, 0.029843646668836626, 0.028356663825656776, 0.02512927357684622, 0.0, 0.0409029934892706], [0.040724025870776955, 0.011114605491909854, 0.012605529983937876, 0.01583880776432918, 0.0409029934892706, 0.0]], [[0.0, 0.005094241327084472, 0.022613424778970954, 0.005157689953937287, 0.0636409496811992, 0.05360443935530009], [0.005094241327084472, 0.0, 0.027706392674657864, 6.344930682444332e-05, 0.05855489260482652, 0.048515853948412214], [0.022613424778970954, 0.027706392674657864, 0.0, 0.02776982242319196, 0.08620229611470914, 0.07617945508815516], [0.005157689953937287, 6.344930682444332e-05, 0.02776982242319196, 0.0, 0.058491537467044254, 0.048452468636094], [0.0636409496811992, 0.05855489260482652, 0.08620229611470914, 0.058491537467044254, 0.0, 0.010052058944886184], [0.05360443935530009, 0.048515853948412214, 0.07617945508815516, 0.048452468636094, 0.010052058944886184, 0.0]], [[0.0, 0.004219420455390563, 0.003935077469294662, 0.2108414375989054, 0.20133406000600293, 0.1817438772680317], [0.004219420455390563, 0.0, 0.0002843576957110191, 0.20692289462546123, 0.19739602200336492, 0.17776616912796306], [0.003935077469294662, 0.0002843576957110191, 0.0, 0.20718752495893447, 0.19766194971546439, 0.17803473403740402], [0.2108414375989054, 0.20692289462546123, 0.20718752495893447, 0.0, 0.009937046866188076, 0.030334559257934785], [0.20133406000600293, 0.19739602200336492, 0.19766194971546439, 0.009937046866188076, 0.0, 0.020401991114621664], [0.1817438772680317, 0.17776616912796306, 0.17803473403740402, 0.030334559257934785, 0.020401991114621664, 0.0]], [[0.0, 0.005765819496371042, 0.010127627953869907, 0.02475636107458316, 0.027689339535550608, 0.030223334647288724], [0.005765819496371042, 0.0, 0.004361902726311221, 0.03052053408133463, 0.033453136713277966, 0.03598677565642084], [0.010127627953869907, 0.004361902726311221, 0.0, 0.03488069296078651, 0.03781296357301574, 0.04034629189884192], [0.02475636107458316, 0.03052053408133463, 0.03488069296078651, 0.0, 0.00293375594743352, 0.005468558328442453], [0.027689339535550608, 0.033453136713277966, 0.03781296357301574, 0.00293375594743352, 0.0, 0.002534818463172126], [0.030223334647288724, 0.03598677565642084, 0.04034629189884192, 0.005468558328442453, 0.002534818463172126, 0.0]], [[0.0, 0.00927944064601287, 0.009147494789875997, 0.00649997160028513, 0.0009295975911682632, 0.010349227573161826], [0.00927944064601287, 0.0, 0.0001319611222670708, 0.0027796961136758625, 0.008349939324610098, 0.001069927366187072], [0.009147494789875997, 0.0001319611222670708, 0.0, 0.00264773633584348, 0.008217990570928741, 0.0012018882513366825], [0.00649997160028513, 0.0027796961136758625, 0.00264773633584348, 0.0, 0.005570418702492696, 0.0038496075852146377], [0.0009295975911682632, 0.008349939324610098, 0.008217990570928741, 0.005570418702492696, 0.0, 0.009419751412383754], [0.010349227573161826, 0.001069927366187072, 0.0012018882513366825, 0.0038496075852146377, 0.009419751412383754, 0.0]], [[0.0, 0.0033011183075660074, 0.0011439426872197238, 0.015814170237547075, 0.0013153597029529078, 0.005158350449587114], [0.0033011183075660074, 0.0, 0.0021574343086000003, 0.019088768107743306, 0.0019860329276350547, 0.008455192336467356], [0.0011439426872197238, 0.0021574343086000003, 0.0, 0.016950118700819843, 0.00017142503566596864, 0.0063012127072147265], [0.015814170237547075, 0.019088768107743306, 0.016950118700819843, 0.0, 0.017120230378436165, 0.01067721339732376], [0.0013153597029529078, 0.0019860329276350547, 0.00017142503566596864, 0.017120230378436165, 0.0, 0.0064724318454418145], [0.005158350449587114, 0.008455192336467356, 0.0063012127072147265, 0.01067721339732376, 0.0064724318454418145, 0.0]], [[0.0, 0.011014465165555615, 0.04223513602658812, 0.030623528842231296, 9.083703905466687e-05, 0.04700100167920105], [0.011014465165555615, 0.0, 0.03123136348006632, 0.01961383678507628, 0.011105294591522435, 0.036000365953414014], [0.04223513602658812, 0.03123136348006632, 0.0, 0.011623057404044462, 0.04232585582510172, 0.004773296318850608], [0.030623528842231296, 0.01961383678507628, 0.011623057404044462, 0.0, 0.030714305393274417, 0.016395599117928945], [9.083703905466687e-05, 0.011105294591522435, 0.04232585582510172, 0.030714305393274417, 0.0, 0.04709169237431931], [0.04700100167920105, 0.036000365953414014, 0.004773296318850608, 0.016395599117928945, 0.04709169237431931, 0.0]], [[0.0, 0.0066900599079924355, 0.005795603661710997, 0.07158029918360861, 0.06756703374981742, 0.08284675972028967], [0.0066900599079924355, 0.0, 0.0008945044437034344, 0.06492727270958566, 0.060910069892854454, 0.07620573884875365], [0.005795603661710997, 0.0008945044437034344, 0.0, 0.06581728212561717, 0.0618005785776225, 0.07709421834405233], [0.07158029918360861, 0.06492727270958566, 0.06581728212561717, 0.0, 0.004033620870580559, 0.011334367031105855], [0.06756703374981742, 0.060910069892854454, 0.0618005785776225, 0.004033620870580559, 0.0, 0.015367366684808025], [0.08284675972028967, 0.07620573884875365, 0.07709421834405233, 0.011334367031105855, 0.015367366684808025, 0.0]], [[0.0, 0.0005633432182944654, 0.022627788678134194, 0.24440897748034152, 0.3573937580207784, 0.3969751564531046], [0.0005633432182944654, 0.0, 0.022064601147888645, 0.24385991622216222, 0.35685822342248247, 0.3964452458580369], [0.022627788678134194, 0.022064601147888645, 0.0, 0.22229340138294826, 0.3358010305853107, 0.37560273899484475], [0.24440897748034152, 0.24385991622216222, 0.22229340138294826, 0.0, 0.116530659032193, 0.1578899500835909], [0.3573937580207784, 0.35685822342248247, 0.3358010305853107, 0.116530659032193, 0.0, 0.04166821599567185], [0.3969751564531046, 0.3964452458580369, 0.37560273899484475, 0.1578899500835909, 0.04166821599567185, 0.0]], [[0.0, 0.019766282920083734, 0.02886587710842108, 0.0048384427227126485, 0.02409463848460308, 0.026184158982101417], [0.019766282920083734, 0.0, 0.009103928128801057, 0.024602879949423444, 0.04384509571773575, 0.04593249150453689], [0.02886587710842108, 0.009103928128801057, 0.0, 0.03370056681029043, 0.05293216414024155, 0.05501813119694493], [0.0048384427227126485, 0.024602879949423444, 0.03370056681029043, 0.0, 0.019257826192388163, 0.02134767331293881], [0.02409463848460308, 0.04384509571773575, 0.05293216414024155, 0.019257826192388163, 0.0, 0.0020904441905969465], [0.026184158982101417, 0.04593249150453689, 0.05501813119694493, 0.02134767331293881, 0.0020904441905969465, 0.0]], [[0.0, 0.004177944742219702, 0.010337926972006282, 0.1246726100385392, 0.06478563100090717, 0.10319488833129928], [0.004177944742219702, 0.0, 0.014515572670819554, 0.1288222142591046, 0.06895520168533704, 0.10735287315071693], [0.010337926972006282, 0.014515572670819554, 0.0, 0.11439612157785813, 0.05446382210689613, 0.09289910072049873], [0.1246726100385392, 0.1288222142591046, 0.11439612157785813, 0.0, 0.06007995932466389, 0.021584988446959046], [0.06478563100090717, 0.06895520168533704, 0.05446382210689613, 0.06007995932466389, 0.0, 0.038513480518663636], [0.10319488833129928, 0.10735287315071693, 0.09289910072049873, 0.021584988446959046, 0.038513480518663636, 0.0]], [[0.0, 0.012751542241870117, 0.007358718593854221, 0.08888462950874518, 0.09897083864620032, 0.04251069609125704], [0.012751542241870117, 0.0, 0.005393360112582969, 0.07621059520597877, 0.08631512579009046, 0.029775054274164926], [0.007358718593854221, 0.005393360112582969, 0.0, 0.08157428987895211, 0.09167146286074784, 0.0351629335920934], [0.08888462950874518, 0.07621059520597877, 0.08157428987895211, 0.0, 0.01015444876763752, 0.046522955548290425], [0.09897083864620032, 0.08631512579009046, 0.09167146286074784, 0.01015444876763752, 0.0, 0.05665838727449716], [0.04251069609125704, 0.029775054274164926, 0.0351629335920934, 0.046522955548290425, 0.05665838727449716, 0.0]], [[0.0, 0.004768891207478388, 0.0014605343258510704, 0.003670038194666537, 0.0016684996674952105, 0.004297108520054142], [0.004768891207478388, 0.0, 0.006229275012688432, 0.008438412878877479, 0.0031004761538055013, 0.009065348522833881], [0.0014605343258510704, 0.006229275012688432, 0.0, 0.0022095462580717946, 0.0031290072365002647, 0.0028366380607124445], [0.003670038194666537, 0.008438412878877479, 0.0022095462580717946, 0.0, 0.005338422215363265, 0.000627106097675074], [0.0016684996674952105, 0.0031004761538055013, 0.0031290072365002647, 0.005338422215363265, 0.0, 0.0059654565262602585], [0.004297108520054142, 0.009065348522833881, 0.0028366380607124445, 0.000627106097675074, 0.0059654565262602585, 0.0]], [[0.0, 0.009447093663619158, 0.0041702222408017565, 0.01717843004442028, 0.006863841460121727, 0.0011168346301172513], [0.009447093663619158, 0.0, 0.005277153955163921, 0.007732990088072062, 0.016309459503343452, 0.00833037934967048], [0.0041702222408017565, 0.005277153955163921, 0.0, 0.013009451240065415, 0.011033617353488767, 0.003053407326196137], [0.01717843004442028, 0.007732990088072062, 0.013009451240065415, 0.0, 0.024038389779822023, 0.01606200953269151], [0.006863841460121727, 0.016309459503343452, 0.011033617353488767, 0.024038389779822023, 0.0, 0.00798058898432605], [0.0011168346301172513, 0.00833037934967048, 0.003053407326196137, 0.01606200953269151, 0.00798058898432605, 0.0]], [[0.0, 0.002965168825157612, 0.0012419986056517623, 0.030926093013744306, 0.03397327054499977, 0.04512200141464256], [0.002965168825157612, 0.0, 0.004207154731023277, 0.03388856939474782, 0.036935197076900954, 0.04808144408624517], [0.0012419986056517623, 0.004207154731023277, 0.0, 0.029685090272095364, 0.03273248524787653, 0.0438822097943731], [0.030926093013744306, 0.03388856939474782, 0.029685090272095364, 0.0, 0.003050160488780042, 0.014214784434898984], [0.03397327054499977, 0.036935197076900954, 0.03273248524787653, 0.003050160488780042, 0.0, 0.011165117770703378], [0.04512200141464256, 0.04808144408624517, 0.0438822097943731, 0.014214784434898984, 0.011165117770703378, 0.0]], [[0.0, 0.02944756603826777, 0.030736456518774446, 0.012337996752380776, 0.004609112186861598, 0.07409330634848782], [0.02944756603826777, 0.0, 0.0012901351384210903, 0.01711594677881208, 0.034052101452411235, 0.04476001091849703], [0.030736456518774446, 0.0012901351384210903, 0.0, 0.018405637091618434, 0.03534059787318084, 0.04347302611286235], [0.012337996752380776, 0.01711594677881208, 0.018405637091618434, 0.0, 0.016946186962881263, 0.06181897766912923], [0.004609112186861598, 0.034052101452411235, 0.03534059787318084, 0.016946186962881263, 0.0, 0.07867324634702139], [0.07409330634848782, 0.04476001091849703, 0.04347302611286235, 0.06181897766912923, 0.07867324634702139, 0.0]], [[0.0, 0.013250563482613255, 0.028933963929889502, 0.00929422816721072, 0.0010597134099084465, 0.0323935402138309], [0.013250563482613255, 0.0, 0.015695991630122214, 0.0039574161397530625, 0.014309817223774711, 0.04559483676988779], [0.028933963929889502, 0.015695991630122214, 0.0, 0.019650920873775287, 0.029991671039252567, 0.061190149897214795], [0.00929422816721072, 0.0039574161397530625, 0.019650920873775287, 0.0, 0.01035370545995245, 0.04165579304371679], [0.0010597134099084465, 0.014309817223774711, 0.029991671039252567, 0.01035370545995245, 0.0, 0.031336662949162], [0.0323935402138309, 0.04559483676988779, 0.061190149897214795, 0.04165579304371679, 0.031336662949162, 0.0]], [[0.0, 0.011406598679025123, 0.006926209332620664, 0.06271081825287751, 0.08537384917764623, 0.04889375252670069], [0.011406598679025123, 0.0, 0.004480516775380158, 0.07409878780691065, 0.09674750704824785, 0.060288488572688835], [0.006926209332620664, 0.004480516775380158, 0.0, 0.06962641076166702, 0.09228099720428626, 0.05581330209421384], [0.06271081825287751, 0.07409878780691065, 0.06962641076166702, 0.0, 0.022705170069528647, 0.013831803573303308], [0.08537384917764623, 0.09674750704824785, 0.09228099720428626, 0.022705170069528647, 0.0, 0.036532989635569314], [0.04889375252670069, 0.060288488572688835, 0.05581330209421384, 0.013831803573303308, 0.036532989635569314, 0.0]], [[0.0, 0.058015013082477494, 0.03338102350365867, 0.3685374069518781, 0.43276958819356826, 0.3812023241428095], [0.058015013082477494, 0.0, 0.024686938649827347, 0.31451515253166784, 0.37990993203986395, 0.3274047247853278], [0.03338102350365867, 0.024686938649827347, 0.0, 0.33771782791337857, 0.40264367208435003, 0.3505173505811788], [0.3685374069518781, 0.31451515253166784, 0.33771782791337857, 0.0, 0.06843401065261437, 0.013421192552618186], [0.43276958819356826, 0.37990993203986395, 0.40264367208435003, 0.06843401065261437, 0.0, 0.05503052096893962], [0.3812023241428095, 0.3274047247853278, 0.3505173505811788, 0.013421192552618186, 0.05503052096893962, 0.0]], [[0.0, 0.011954410286468235, 0.0017006841162607207, 0.12733881233859407, 0.08943498339472725, 0.09293695749212806], [0.011954410286468235, 0.0, 0.010254272631382524, 0.11570014565308633, 0.0776466174390499, 0.08116105407920217], [0.0017006841162607207, 0.010254272631382524, 0.0, 0.12568828668964815, 0.08776178474215551, 0.09126566660171441], [0.12733881233859407, 0.11570014565308633, 0.12568828668964815, 0.0, 0.038546779405556064, 0.0350032008112968], [0.08943498339472725, 0.0776466174390499, 0.08776178474215551, 0.038546779405556064, 0.0, 0.00354924388222284], [0.09293695749212806, 0.08116105407920217, 0.09126566660171441, 0.0350032008112968, 0.00354924388222284, 0.0]], [[0.0, 0.006989894706398396, 0.013401522750173344, 0.029492095620228503, 0.028378756750875186, 0.04247605663363031], [0.006989894706398396, 0.0, 0.006412576471568561, 0.022509233224407923, 0.02139531214767308, 0.03550162324960623], [0.013401522750173344, 0.006412576471568561, 0.0, 0.016100063730881724, 0.014985758273128228, 0.029098451869122265], [0.029492095620228503, 0.022509233224407923, 0.016100063730881724, 0.0, 0.0011146797257856988, 0.013006585508369646], [0.028378756750875186, 0.02139531214767308, 0.014985758273128228, 0.0011146797257856988, 0.0, 0.014120999303304864], [0.04247605663363031, 0.03550162324960623, 0.029098451869122265, 0.013006585508369646, 0.014120999303304864, 0.0]], [[0.0, 0.024321885864825067, 0.01358570114974107, 0.12522725680126098, 0.1847715953034981, 0.19603060934279318], [0.024321885864825067, 0.0, 0.010737419799971646, 0.10101237857652837, 0.16070400672245025, 0.17199843631464637], [0.01358570114974107, 0.010737419799971646, 0.0, 0.11170757655177506, 0.17133691858199995, 0.1826161998992375], [0.12522725680126098, 0.10101237857652837, 0.11170757655177506, 0.0, 0.06005362294109196, 0.07145011021488246], [0.1847715953034981, 0.16070400672245025, 0.17133691858199995, 0.06005362294109196, 0.0, 0.011417243189244562], [0.19603060934279318, 0.17199843631464637, 0.1826161998992375, 0.07145011021488246, 0.011417243189244562, 0.0]], [[0.0, 0.042058549079724956, 0.052181688863362066, 0.026837328030663802, 0.014555059121017554, 0.030735119203861225], [0.042058549079724956, 0.0, 0.01016825295799756, 0.015258735256244651, 0.056528181435959654, 0.07255026808192956], [0.052181688863362066, 0.01016825295799756, 0.0, 0.025419585430201206, 0.06661581180633525, 0.08258425241410697], [0.026837328030663802, 0.015258735256244651, 0.025419585430201206, 0.0, 0.04135050212608654, 0.057443102532155885], [0.014555059121017554, 0.056528181435959654, 0.06661581180633525, 0.04135050212608654, 0.0, 0.016202865212647608], [0.030735119203861225, 0.07255026808192956, 0.08258425241410697, 0.057443102532155885, 0.016202865212647608, 0.0]], [[0.0, 0.0028002614894410663, 0.0013008425260405449, 0.12264961174408674, 0.09665529865476581, 0.10954710641770042], [0.0028002614894410663, 0.0, 0.0014994258829326363, 0.12540826059977733, 0.09942810773240988, 0.11231316255017249], [0.0013008425260405449, 0.0014994258829326363, 0.0, 0.12393140802386804, 0.09794361731389212, 0.11083231603032567], [0.12264961174408674, 0.12540826059977733, 0.12393140802386804, 0.0, 0.026242564676306302, 0.01324114870085949], [0.09665529865476581, 0.09942810773240988, 0.09794361731389212, 0.026242564676306302, 0.0, 0.013004408898762303], [0.10954710641770042, 0.11231316255017249, 0.11083231603032567, 0.01324114870085949, 0.013004408898762303, 0.0]], [[0.0, 0.02372884184608608, 0.09035508385893025, 0.07612950991075265, 0.12720734164018158, 0.04649146255977839], [0.02372884184608608, 0.0, 0.06669110884220461, 0.0997881399041368, 0.1507649698705513, 0.07018944874525632], [0.09035508385893025, 0.06669110884220461, 0.0, 0.166015166903075, 0.21658132311087092, 0.13660418919030584], [0.07612950991075265, 0.0997881399041368, 0.166015166903075, 0.0, 0.051255336235701006, 0.029677107393699578], [0.12720734164018158, 0.1507649698705513, 0.21658132311087092, 0.051255336235701006, 0.0, 0.08088912311883283], [0.04649146255977839, 0.07018944874525632, 0.13660418919030584, 0.029677107393699578, 0.08088912311883283, 0.0]], [[0.0, 0.01069241142702617, 2.342966326762507e-05, 0.02637121386668376, 0.07535463489450564, 0.05261161709476485], [0.01069241142702617, 0.0, 0.01071583994422363, 0.03705927954105938, 0.08601940920367435, 0.06328956098730401], [2.342966326762507e-05, 0.01071583994422363, 0.0, 0.026347790910475538, 0.07533125781894255, 0.05258821353802432], [0.02637121386668376, 0.03705927954105938, 0.026347790910475538, 0.0, 0.04902118046413218, 0.02625476534543785], [0.07535463489450564, 0.08601940920367435, 0.07533125781894255, 0.04902118046413218, 0.0, 0.022777387693964646], [0.05261161709476485, 0.06328956098730401, 0.05258821353802432, 0.02625476534543785, 0.022777387693964646, 0.0]], [[0.0, 0.039729542814415125, 0.034237632828707024, 0.07340822801056335, 0.027273839013728544, 0.013375629172611822], [0.039729542814415125, 0.0, 0.005508202596520136, 0.03387016096078264, 0.01248574341685889, 0.02638638203316034], [0.034237632828707024, 0.005508202596520136, 0.0, 0.03936538346359984, 0.006978505880830765, 0.020884530252081368], [0.07340822801056335, 0.03387016096078264, 0.03936538346359984, 0.0, 0.046320631770850364, 0.060156044551355925], [0.027273839013728544, 0.01248574341685889, 0.006978505880830765, 0.046320631770850364, 0.0, 0.01391042481836361], [0.013375629172611822, 0.02638638203316034, 0.020884530252081368, 0.060156044551355925, 0.01391042481836361, 0.0]], [[0.0, 0.020790888516652666, 0.04776966107188259, 0.07973098800765067, 0.015476970681718466, 0.023634764014819204], [0.020790888516652666, 0.0, 0.02701776848494557, 0.05909411355195606, 0.005316218578101869, 0.0028457930552657513], [0.04776966107188259, 0.02701776848494557, 0.0, 0.03216800331292897, 0.032326973099736055, 0.024174841700227163], [0.07973098800765067, 0.05909411355195606, 0.03216800331292897, 0.0, 0.06437722444851252, 0.05626414698646576], [0.015476970681718466, 0.005316218578101869, 0.032326973099736055, 0.06437722444851252, 0.0, 0.008161835840969195], [0.023634764014819204, 0.0028457930552657513, 0.024174841700227163, 0.05626414698646576, 0.008161835840969195, 0.0]], [[0.0, 0.005660230183375573, 0.008014190092113094, 0.0484540150643184, 0.03556542486372422, 0.03719431073729835], [0.005660230183375573, 0.0, 0.013673694657614057, 0.05409835743672112, 0.04121651917967022, 0.04284464430083811], [0.008014190092113094, 0.013673694657614057, 0.0, 0.04045617169062239, 0.027559635756091053, 0.0291893935890433], [0.0484540150643184, 0.05409835743672112, 0.04045617169062239, 0.0, 0.012910459678046911, 0.011279619991287515], [0.03556542486372422, 0.04121651917967022, 0.027559635756091053, 0.012910459678046911, 0.0, 0.0016310565425648375], [0.03719431073729835, 0.04284464430083811, 0.0291893935890433, 0.011279619991287515, 0.0016310565425648375, 0.0]], [[0.0, 0.024645342964330984, 0.020715100277058595, 0.1013652476105737, 0.08391280068668214, 0.12930755813309192], [0.024645342964330984, 0.0, 0.04535176898061849, 0.07678780897508491, 0.05931113427641272, 0.10477948436434817], [0.020715100277058595, 0.04535176898061849, 0.0, 0.1219881149761177, 0.10456194353239177, 0.14987967057701115], [0.1013652476105737, 0.07678780897508491, 0.1219881149761177, 0.0, 0.017504381104488452, 0.028069960835585106], [0.08391280068668214, 0.05931113427641272, 0.10456194353239177, 0.017504381104488452, 0.0, 0.045566549913892446], [0.12930755813309192, 0.10477948436434817, 0.14987967057701115, 0.028069960835585106, 0.045566549913892446, 0.0]], [[0.0, 0.019291373365163476, 0.002318598761264056, 0.026947542623644915, 0.03256589473468204, 0.029209267211216288], [0.019291373365163476, 0.0, 0.02160963710669743, 0.04623057545625028, 0.051845958676008025, 0.048491156132915075], [0.002318598761264056, 0.02160963710669743, 0.0, 0.024629479141694142, 0.03024809105718896, 0.026891302135305748], [0.026947542623644915, 0.04623057545625028, 0.024629479141694142, 0.0, 0.005620076564815618, 0.0022623467848327415], [0.03256589473468204, 0.051845958676008025, 0.03024809105718896, 0.005620076564815618, 0.0, 0.003357744813452538], [0.029209267211216288, 0.048491156132915075, 0.026891302135305748, 0.0022623467848327415, 0.003357744813452538, 0.0]], [[0.0, 0.024906112965678733, 0.020385388539190107, 0.002641834410807214, 0.025191844937772396, 0.0005876487414608995], [0.024906112965678733, 0.0, 0.004522028933237704, 0.02226513256803708, 0.05007886908264623, 0.024318672335700762], [0.020385388539190107, 0.004522028933237704, 0.0, 0.017744114906417547, 0.04556292024421928, 0.01979787939599046], [0.002641834410807214, 0.02226513256803708, 0.017744114906417547, 0.0, 0.02783251484159021, 0.002054187596944018], [0.025191844937772396, 0.05007886908264623, 0.04556292024421928, 0.02783251484159021, 0.0, 0.025779252986808974], [0.0005876487414608995, 0.024318672335700762, 0.01979787939599046, 0.002054187596944018, 0.025779252986808974, 0.0]], [[0.0, 0.0010921843632202984, 0.01775267988482537, 0.10247116990920206, 0.07487293059134903, 0.08764490010374425], [0.0010921843632202984, 0.0, 0.016660635697200655, 0.1013835420900476, 0.07378322698274806, 0.0865560847309989], [0.01775267988482537, 0.016660635697200655, 0.0, 0.08477959761094576, 0.05715103695374526, 0.06993585234146452], [0.10247116990920206, 0.1013835420900476, 0.08477959761094576, 0.0, 0.02767896550031923, 0.014876640876584432], [0.07487293059134903, 0.07378322698274806, 0.05715103695374526, 0.02767896550031923, 0.0, 0.012804232814021552], [0.08764490010374425, 0.0865560847309989, 0.06993585234146452, 0.014876640876584432, 0.012804232814021552, 0.0]], [[0.0, 0.02240438617463068, 0.0076644525907825995, 0.05837199438916441, 0.05206630212990303, 0.041848944789948904], [0.02240438617463068, 0.0, 0.014741333181067942, 0.035991912917451525, 0.029679941415345024, 0.019454184492193802], [0.0076644525907825995, 0.014741333181067942, 0.0, 0.05071948733362075, 0.04441125844170275, 0.03419039528268005], [0.05837199438916441, 0.035991912917451525, 0.05071948733362075, 0.0, 0.006315235712922536, 0.016543403050093063], [0.05206630212990303, 0.029679941415345024, 0.04441125844170275, 0.006315235712922536, 0.0, 0.01022867269303275], [0.041848944789948904, 0.019454184492193802, 0.03419039528268005, 0.016543403050093063, 0.01022867269303275, 0.0]], [[0.0, 0.010614695282323137, 0.012531627440572794, 0.022571287090141393, 0.0021441268847547813, 0.0034415906681894066], [0.010614695282323137, 0.0, 0.0019172490881138745, 0.011960235551132702, 0.008470802397814309, 0.01405567051370432], [0.012531627440572794, 0.0019172490881138745, 0.0, 0.010043287988487743, 0.010387840801539748, 0.015972388898662038], [0.022571287090141393, 0.011960235551132702, 0.010043287988487743, 0.0, 0.020428393083714084, 0.02601039009121167], [0.0021441268847547813, 0.008470802397814309, 0.010387840801539748, 0.020428393083714084, 0.0, 0.005585669074166376], [0.0034415906681894066, 0.01405567051370432, 0.015972388898662038, 0.02601039009121167, 0.005585669074166376, 0.0]], [[0.0, 3.363589869639114e-05, 0.002868712962272154, 0.025403630150976585, 0.005474258997452922, 0.009269263105911495], [3.363589869639114e-05, 0.0, 0.002835077463028771, 0.025370027916711543, 0.0055078934394689, 0.009235631500480289], [0.002868712962272154, 0.002835077463028771, 0.0, 0.02253748643896099, 0.008342782177088282, 0.006400805847587946], [0.025403630150976585, 0.025370027916711543, 0.02253748643896099, 0.0, 0.030871314331745253, 0.01614041050085403], [0.005474258997452922, 0.0055078934394689, 0.008342782177088282, 0.030871314331745253, 0.0, 0.014742421335979042], [0.009269263105911495, 0.009235631500480289, 0.006400805847587946, 0.01614041050085403, 0.014742421335979042, 0.0]], [[0.0, 0.004860751484761245, 0.0015776553096186299, 0.030319050683725954, 0.003822664925550715, 0.011570699401704609], [0.004860751484761245, 0.0, 0.0032832403962108677, 0.025477170098352785, 0.0010381959160380714, 0.006712012995736204], [0.0015776553096186299, 0.0032832403962108677, 0.0, 0.02874840588140529, 0.00224508754919094, 0.009994057108248426], [0.030319050683725954, 0.025477170098352785, 0.02874840588140529, 0.0, 0.026511898857402266, 0.018780519728862594], [0.003822664925550715, 0.0010381959160380714, 0.00224508754919094, 0.026511898857402266, 0.0, 0.0077499185180080485], [0.011570699401704609, 0.006712012995736204, 0.009994057108248426, 0.018780519728862594, 0.0077499185180080485, 0.0]], [[0.0, 0.012834189737313297, 0.032062670841415716, 0.04444368566284745, 0.012416955028494357, 0.02250072719196488], [0.012834189737313297, 0.0, 0.019231459513698826, 0.03161623204911864, 0.0004172600552563683, 0.00966759458259797], [0.032062670841415716, 0.019231459513698826, 0.0, 0.012387535851540506, 0.019648660676388915, 0.00956452522849903], [0.04444368566284745, 0.03161623204911864, 0.012387535851540506, 0.0, 0.032033335394052224, 0.0219511116123472], [0.012416955028494357, 0.0004172600552563683, 0.019648660676388915, 0.032033335394052224, 0.0, 0.010084839354259974], [0.02250072719196488, 0.00966759458259797, 0.00956452522849903, 0.0219511116123472, 0.010084839354259974, 0.0]], [[0.0, 0.01822494850656662, 0.0039044090843310115, 0.01279526487840137, 0.025288724486343173, 0.004139165712111121], [0.01822494850656662, 0.0, 0.014320979063696162, 0.031017039985447102, 0.007065151994976549, 0.02236338053494291], [0.0039044090843310115, 0.014320979063696162, 0.0, 0.016699302446075263, 0.021385220055603137, 0.00804351742935359], [0.01279526487840137, 0.031017039985447102, 0.016699302446075263, 0.0, 0.03807862222845357, 0.008656305077514309], [0.025288724486343173, 0.007065151994976549, 0.021385220055603137, 0.03807862222845357, 0.0, 0.029426560042414212], [0.004139165712111121, 0.02236338053494291, 0.00804351742935359, 0.008656305077514309, 0.029426560042414212, 0.0]], [[0.0, 0.036524393280045614, 0.014079058813657347, 0.0010953885312715126, 0.050107517941515675, 0.1275705087940599], [0.036524393280045614, 0.0, 0.050571794756127865, 0.03543067301523317, 0.013609475617832385, 0.09143025399563613], [0.014079058813657347, 0.050571794756127865, 0.0, 0.015174138049166095, 0.06413317442657607, 0.1413964133829181], [0.0010953885312715126, 0.03543067301523317, 0.015174138049166095, 0.0, 0.04901520100753044, 0.1264922119666267], [0.050107517941515675, 0.013609475617832385, 0.06413317442657607, 0.04901520100753044, 0.0, 0.07790034024349154], [0.1275705087940599, 0.09143025399563613, 0.1413964133829181, 0.1264922119666267, 0.07790034024349154, 0.0]], [[0.0, 0.015910939093352002, 0.02022309519802502, 0.012652388007629209, 0.01452350934065205, 0.031665726724384516], [0.015910939093352002, 0.0, 0.004314630436782109, 0.0032596971516412783, 0.0013879927288629273, 0.01576939224941786], [0.02022309519802502, 0.004314630436782109, 0.0, 0.007574131053595405, 0.005702559833776844, 0.01145627775180108], [0.012652388007629209, 0.0032596971516412783, 0.007574131053595405, 0.0, 0.0018717198055688304, 0.019027227212104], [0.01452350934065205, 0.0013879927288629273, 0.005702559833776844, 0.0018717198055688304, 0.0, 0.01715666625029486], [0.031665726724384516, 0.01576939224941786, 0.01145627775180108, 0.019027227212104, 0.01715666625029486, 0.0]], [[0.0, 0.008753445244338546, 0.0015590937664463234, 0.035975764773242214, 0.019578297585218285, 0.03775157375040048], [0.008753445244338546, 0.0, 0.0071944006248561895, 0.04472181197399286, 0.02832924646579148, 0.04649692868576975], [0.0015590937664463234, 0.0071944006248561895, 0.0, 0.03753374199816425, 0.02113705648352147, 0.03930943752026301], [0.035975764773242214, 0.04472181197399286, 0.03753374199816425, 0.0, 0.016403773312499294, 0.0017771601031734577], [0.019578297585218285, 0.02832924646579148, 0.02113705648352147, 0.016403773312499294, 0.0, 0.018180628296005422], [0.03775157375040048, 0.04649692868576975, 0.03930943752026301, 0.0017771601031734577, 0.018180628296005422, 0.0]], [[0.0, 0.014947215908895936, 0.02056509968821501, 0.03582723869625184, 0.023354767874125344, 0.026483240564625456], [0.014947215908895936, 0.0, 0.005625905990563787, 0.020928779118208823, 0.008421028349817797, 0.011556721159390196], [0.02056509968821501, 0.005625905990563787, 0.0, 0.015310102829790331, 0.0027956808227979015, 0.005932421103819739], [0.03582723869625184, 0.020928779118208823, 0.015310102829790331, 0.0, 0.012516501761135548, 0.009380949738651228], [0.023354767874125344, 0.008421028349817797, 0.0027956808227979015, 0.012516501761135548, 0.0, 0.003136949817792564], [0.026483240564625456, 0.011556721159390196, 0.005932421103819739, 0.009380949738651228, 0.003136949817792564, 0.0]], [[0.0, 0.046881128765632794, 0.002836506834449763, 0.015066872127366042, 0.01529851236886604, 0.05105896375226296], [0.046881128765632794, 0.0, 0.04971516134062787, 0.06193174622850966, 0.03159119285960409, 0.004181718105380435], [0.002836506834449763, 0.04971516134062787, 0.0, 0.012230554568277888, 0.018134729920754208, 0.05389254195081511], [0.015066872127366042, 0.06193174622850966, 0.012230554568277888, 0.0, 0.03036282797696896, 0.06610689322139872], [0.01529851236886604, 0.03159119285960409, 0.018134729920754208, 0.03036282797696896, 0.0, 0.03577105683546673], [0.05105896375226296, 0.004181718105380435, 0.05389254195081511, 0.06610689322139872, 0.03577105683546673, 0.0]], [[0.0, 0.006493171007139515, 0.002237710007918811, 0.053205994367240356, 0.04158917893376283, 0.07312420890980482], [0.006493171007139515, 0.0, 0.004255512202208205, 0.04672501011533716, 0.03510331421723659, 0.0666541096816852], [0.002237710007918811, 0.004255512202208205, 0.0, 0.05097290042117927, 0.039354313241976, 0.07089501794241061], [0.053205994367240356, 0.04672501011533716, 0.05097290042117927, 0.0, 0.011635109766316758, 0.019970585841307918], [0.04158917893376283, 0.03510331421723659, 0.039354313241976, 0.011635109766316758, 0.0, 0.03160106224472902], [0.07312420890980482, 0.0666541096816852, 0.07089501794241061, 0.019970585841307918, 0.03160106224472902, 0.0]], [[0.0, 0.005124293491779503, 0.01046857618512118, 0.015936173124561876, 0.05633875270789117, 0.04464154986911666], [0.005124293491779503, 0.0, 0.005344522548397942, 0.02105909622698999, 0.061449894520055476, 0.049757229312398676], [0.01046857618512118, 0.005344522548397942, 0.0, 0.02640120529327502, 0.06677785955529272, 0.05509045808878372], [0.015936173124561876, 0.02105909622698999, 0.02640120529327502, 0.0, 0.04042853460930861, 0.028720284143552256], [0.05633875270789117, 0.061449894520055476, 0.06677785955529272, 0.04042853460930861, 0.0, 0.011717285735083563], [0.04464154986911666, 0.049757229312398676, 0.05509045808878372, 0.028720284143552256, 0.011717285735083563, 0.0]], [[0.0, 0.0697646766846372, 0.11433630970878962, 0.10333836761888981, 0.05888473566487537, 0.08532504651910157], [0.0697646766846372, 0.0, 0.04469573544109183, 0.03365803309932006, 0.12846346645781886, 0.015592575544744882], [0.11433630970878962, 0.04469573544109183, 0.0, 0.011043647972664664, 0.17281514487789065, 0.02911037156573939], [0.10333836761888981, 0.03365803309932006, 0.011043647972664664, 0.0, 0.16187877627109443, 0.018068815826761106], [0.05888473566487537, 0.12846346645781886, 0.17281514487789065, 0.16187877627109443, 0.0, 0.14395596168976366], [0.08532504651910157, 0.015592575544744882, 0.02911037156573939, 0.018068815826761106, 0.14395596168976366, 0.0]], [[0.0, 0.002777660646351096, 0.007302975400779108, 0.06682806728177068, 0.04876091483726683, 0.05323185525777168], [0.002777660646351096, 0.0, 0.004525476464784992, 0.06406832840914355, 0.04599308850570863, 0.050465839060498036], [0.007302975400779108, 0.004525476464784992, 0.0, 0.05956841465816335, 0.04148099350244619, 0.045956443965037105], [0.06682806728177068, 0.06406832840914355, 0.05956841465816335, 0.0, 0.018146820461848637, 0.013660989265732398], [0.04876091483726683, 0.04599308850570863, 0.04148099350244619, 0.018146820461848637, 0.0, 0.004487158409141995], [0.05323185525777168, 0.050465839060498036, 0.045956443965037105, 0.013660989265732398, 0.004487158409141995, 0.0]], [[0.0, 0.019716565196107493, 0.015074295611147433, 0.018567130553457763, 0.02399295769770462, 0.011557335010912346], [0.019716565196107493, 0.0, 0.03477525014637206, 0.03826235571744276, 0.004279171742801051, 0.008161861556849045], [0.015074295611147433, 0.03477525014637206, 0.0, 0.0034944646040652315, 0.03904615225491529, 0.026624478549216984], [0.018567130553457763, 0.03826235571744276, 0.0034944646040652315, 0.0, 0.04253153287443379, 0.03011441387337851], [0.02399295769770462, 0.004279171742801051, 0.03904615225491529, 0.04253153287443379, 0.0, 0.012440452845027119], [0.011557335010912346, 0.008161861556849045, 0.026624478549216984, 0.03011441387337851, 0.012440452845027119, 0.0]], [[0.0, 0.04127976183140436, 0.06645518595302496, 0.0422501472791072, 0.04282605591403417, 0.027261974064723107], [0.04127976183140436, 0.0, 0.025329336030948137, 0.08329232759436989, 0.08386371489034644, 0.06841069268021997], [0.06645518595302496, 0.025329336030948137, 0.0, 0.10817562776331995, 0.10874235265377372, 0.09340956448163852], [0.0422501472791072, 0.08329232759436989, 0.10817562776331995, 0.0, 0.0005772982216844383, 0.01501204891361942], [0.04282605591403417, 0.08386371489034644, 0.10874235265377372, 0.0005772982216844383, 0.0, 0.015589178334660479], [0.027261974064723107, 0.06841069268021997, 0.09340956448163852, 0.01501204891361942, 0.015589178334660479, 0.0]], [[0.0, 0.010905752027981398, 0.04156637862989164, 0.056718209171766204, 0.008876408338989722, 0.10090610669316265], [0.010905752027981398, 0.0, 0.03071627569721917, 0.045919328384210534, 0.002030241887582994, 0.0903161016203904], [0.04156637862989164, 0.03071627569721917, 0.0, 0.015272674883220006, 0.03273863030146509, 0.0600599778633314], [0.056718209171766204, 0.045919328384210534, 0.015272674883220006, 0.0, 0.04793330026600589, 0.04488576915870559], [0.008876408338989722, 0.002030241887582994, 0.03273863030146509, 0.04793330026600589, 0.0, 0.09229417991013243], [0.10090610669316265, 0.0903161016203904, 0.0600599778633314, 0.04488576915870559, 0.09229417991013243, 0.0]], [[0.0, 0.01478868570651344, 0.01256883107318261, 0.06148376853179065, 0.03266011128637962, 0.014558751632880472], [0.01478868570651344, 0.0, 0.0022199994217393495, 0.07624751470056836, 0.047440646723948966, 0.02934520358428147], [0.01256883107318261, 0.0022199994217393495, 0.0, 0.07403200005974399, 0.045222334150649884, 0.027125826606595453], [0.06148376853179065, 0.07624751470056836, 0.07403200005974399, 0.0, 0.02884497332814728, 0.04694033631761376], [0.03266011128637962, 0.047440646723948966, 0.045222334150649884, 0.02884497332814728, 0.0, 0.01810445686884885], [0.014558751632880472, 0.02934520358428147, 0.027125826606595453, 0.04694033631761376, 0.01810445686884885, 0.0]], [[0.0, 0.027500115202731486, 0.00739134423600637, 0.007412055563505418, 0.09405241423902026, 0.10338425528317066], [0.027500115202731486, 0.0, 0.02011165247006602, 0.03490702807172066, 0.12128818742988592, 0.1305661491137495], [0.00739134423600637, 0.02011165247006602, 0.0, 0.014802792832131184, 0.10138203882419784, 0.11070020512428137], [0.007412055563505418, 0.03490702807172066, 0.014802792832131184, 0.0, 0.08669483356763735, 0.09603973289405225], [0.09405241423902026, 0.12128818742988592, 0.10138203882419784, 0.08669483356763735, 0.0, 0.009432521959382], [0.10338425528317066, 0.1305661491137495, 0.11070020512428137, 0.09603973289405225, 0.009432521959382, 0.0]], [[0.0, 0.014905301067483235, 0.05542198477978731, 0.08922677716337143, 0.06925816359329146, 0.06630434521692714], [0.014905301067483235, 0.0, 0.040537319097416584, 0.07437940053644228, 0.05438673639432727, 0.05142984797881874], [0.05542198477978731, 0.040537319097416584, 0.0, 0.033897415511097734, 0.01386643528593728, 0.01090523792014347], [0.08922677716337143, 0.07437940053644228, 0.033897415511097734, 0.0, 0.020035727901540533, 0.022996479245083756], [0.06925816359329146, 0.05438673639432727, 0.01386643528593728, 0.020035727901540533, 0.0, 0.0029614299023996947], [0.06630434521692714, 0.05142984797881874, 0.01090523792014347, 0.022996479245083756, 0.0029614299023996947, 0.0]], [[0.0, 7.576557292163508e-05, 0.014099974197588802, 0.10162165641133204, 0.11369952806790481, 0.0839093555004717], [7.576557292163508e-05, 0.0, 0.014175717549825398, 0.10154676578489472, 0.11362482899997199, 0.0838342105208167], [0.014099974197588802, 0.014175717549825398, 0.0, 0.11553062925528215, 0.1275698449435122, 0.09787022701156407], [0.10162165641133204, 0.10154676578489472, 0.11553062925528215, 0.0, 0.012202708258613908, 0.017855361004909132], [0.11369952806790481, 0.11362482899997199, 0.1275698449435122, 0.012202708258613908, 0.0, 0.030053092337747108], [0.0839093555004717, 0.0838342105208167, 0.09787022701156407, 0.017855361004909132, 0.030053092337747108, 0.0]], [[0.0, 0.06570221171104444, 0.12768020593365406, 0.11448166655273277, 0.06292966106712529, 0.14479474648012647], [0.06570221171104444, 0.0, 0.06218225783544062, 0.048925028783549776, 0.12838246178930876, 0.07938455764937455], [0.12768020593365406, 0.06218225783544062, 0.0, 0.013271947042326438, 0.18993966054203398, 0.01723288005471673], [0.11448166655273277, 0.048925028783549776, 0.013271947042326438, 0.0, 0.1768440946678824, 0.030502363373481257], [0.06292966106712529, 0.12838246178930876, 0.18993966054203398, 0.1768440946678824, 0.0, 0.20691062989324516], [0.14479474648012647, 0.07938455764937455, 0.01723288005471673, 0.030502363373481257, 0.20691062989324516, 0.0]], [[0.0, 7.293024901401066e-05, 0.01138345885609719, 0.007656412275614802, 0.019963586231009595, 0.029723212146811513], [7.293024901401066e-05, 0.0, 0.011310532773004919, 0.007729340646827292, 0.02003650394313191, 0.029796114900558803], [0.01138345885609719, 0.011310532773004919, 0.0, 0.019039140854385555, 0.0313439493620406, 0.04110068561901715], [0.007656412275614802, 0.007729340646827292, 0.019039140854385555, 0.0, 0.012307976364069982, 0.022068922098312033], [0.019963586231009595, 0.02003650394313191, 0.0313439493620406, 0.012307976364069982, 0.0, 0.00976204569605246], [0.029723212146811513, 0.029796114900558803, 0.04110068561901715, 0.022068922098312033, 0.00976204569605246, 0.0]], [[0.0, 0.0010279043138287033, 0.0053506147455386595, 0.0026991427596492214, 0.009324840697129362, 0.005631503145071901], [0.0010279043138287033, 0.0, 0.004322843661832521, 0.003726991211739011, 0.008297390243722858, 0.004603748359388244], [0.0053506147455386595, 0.004322843661832521, 0.0, 0.008049117135575871, 0.003975380891438439, 0.0002809368540158531], [0.0026991427596492214, 0.003726991211739011, 0.008049117135575871, 0.0, 0.012022286230805333, 0.008329947515242042], [0.009324840697129362, 0.008297390243722858, 0.003975380891438439, 0.012022286230805333, 0.0, 0.003694468710796724], [0.005631503145071901, 0.004603748359388244, 0.0002809368540158531, 0.008329947515242042, 0.003694468710796724, 0.0]], [[0.0, 0.003029258362075998, 0.0010695383978242406, 0.01158240223563353, 0.005153969608823917, 0.0029883437616523277], [0.003029258362075998, 0.0, 0.0019597360790418604, 0.014610410452585886, 0.0021247965432037172, 4.091554614487751e-05], [0.0010695383978242406, 0.0019597360790418604, 0.0, 0.012651560736972968, 0.004084488741501703, 0.0019188209271031528], [0.01158240223563353, 0.014610410452585886, 0.012651560736972968, 0.0, 0.01673391959171614, 0.014569516345097223], [0.005153969608823917, 0.0021247965432037172, 0.004084488741501703, 0.01673391959171614, 0.0, 0.0021657116006657527], [0.0029883437616523277, 4.091554614487751e-05, 0.0019188209271031528, 0.014569516345097223, 0.0021657116006657527, 0.0]], [[0.0, 0.01216904914005949, 0.0672889055993929, 0.055928746210888745, 0.0633415941744407, 0.040032187386935], [0.01216904914005949, 0.0, 0.0551390410808003, 0.06807529932431752, 0.0754821397400631, 0.05218912255930291], [0.0672889055993929, 0.0551390410808003, 0.0, 0.12300672911015374, 0.13037524319626473, 0.10719176166152367], [0.055928746210888745, 0.06807529932431752, 0.12300672911015374, 0.0, 0.007426916993151867, 0.015915032779242253], [0.0633415941744407, 0.0754821397400631, 0.13037524319626473, 0.007426916993151867, 0.0, 0.023340390196544755], [0.040032187386935, 0.05218912255930291, 0.10719176166152367, 0.015915032779242253, 0.023340390196544755, 0.0]], [[0.0, 0.013948527553594547, 0.048508299690743356, 0.08352682429873005, 0.016717748188277478, 0.09262601926101234], [0.013948527553594547, 0.0, 0.03457433233519609, 0.06962616918674572, 0.002769643264712416, 0.07873672206112486], [0.048508299690743356, 0.03457433233519609, 0.0, 0.03509835621326804, 0.0318065370990686, 0.04422784683882124], [0.08352682429873005, 0.06962616918674572, 0.03509835621326804, 0.0, 0.06686395226303295, 0.009136531959863262], [0.016717748188277478, 0.002769643264712416, 0.0318065370990686, 0.06686395226303295, 0.0, 0.07597649635810586], [0.09262601926101234, 0.07873672206112486, 0.04422784683882124, 0.009136531959863262, 0.07597649635810586, 0.0]], [[0.0, 0.04380236249730945, 0.01455321234975748, 0.06623372105717476, 0.04403443413398798, 0.06431407445343935], [0.04380236249730945, 0.0, 0.02925630999090807, 0.10990569012365127, 0.08776885365938689, 0.10799223371479211], [0.01455321234975748, 0.02925630999090807, 0.0, 0.08075425147810919, 0.058572201031250694, 0.07883636093090653], [0.06623372105717476, 0.10990569012365127, 0.08075425147810919, 0.0, 0.02222813755609391, 0.0019233729787724524], [0.04403443413398798, 0.08776885365938689, 0.058572201031250694, 0.02222813755609391, 0.0, 0.020305179701859043], [0.06431407445343935, 0.10799223371479211, 0.07883636093090653, 0.0019233729787724524, 0.020305179701859043, 0.0]], [[0.0, 0.026418389019169652, 0.007028199029572811, 0.1389870812804424, 0.12007280562236874, 0.09694880790842673], [0.026418389019169652, 0.0, 0.033442075070897616, 0.16504920953424848, 0.14621066322615284, 0.12316944425107401], [0.007028199029572811, 0.033442075070897616, 0.0, 0.1320311539331673, 0.11309957207816208, 0.08995713927065449], [0.1389870812804424, 0.16504920953424848, 0.1320311539331673, 0.0, 0.019068030632547823, 0.04232177691694095], [0.12007280562236874, 0.14621066322615284, 0.11309957207816208, 0.019068030632547823, 0.0, 0.02326190243290357], [0.09694880790842673, 0.12316944425107401, 0.08995713927065449, 0.04232177691694095, 0.02326190243290357, 0.0]], [[0.0, 0.038405245663528084, 0.12648522613642751, 0.018601063140640636, 0.08106302727770413, 0.07547164136780714], [0.038405245663528084, 0.0, 0.08823409992430152, 0.05699218436917129, 0.11933929017515721, 0.11376246541156525], [0.12648522613642751, 0.08823409992430152, 0.0, 0.14496607902038933, 0.2068103028154738, 0.20128767090189398], [0.018601063140640636, 0.05699218436917129, 0.14496607902038933, 0.0, 0.062494966491461704, 0.05689851811512515], [0.08106302727770413, 0.11933929017515721, 0.2068103028154738, 0.062494966491461704, 0.0, 0.0056035955794452915], [0.07547164136780714, 0.11376246541156525, 0.20128767090189398, 0.05689851811512515, 0.0056035955794452915, 0.0]], [[0.0, 0.032208859580828066, 0.012489016682911004, 0.016419959640322633, 0.04416561319615568, 0.03681641342905102], [0.032208859580828066, 0.0, 0.01974862606972821, 0.01581877078683898, 0.012011851247574234, 0.0046257199658373055], [0.012489016682911004, 0.01974862606972821, 0.0, 0.003934048917074774, 0.031737218813138485, 0.024367287456182052], [0.016419959640322633, 0.01581877078683898, 0.003934048917074774, 0.0, 0.02781451193620506, 0.02043981214380157], [0.04416561319615568, 0.012011851247574234, 0.031737218813138485, 0.02781451193620506, 0.0, 0.00738729907490443], [0.03681641342905102, 0.0046257199658373055, 0.024367287456182052, 0.02043981214380157, 0.00738729907490443, 0.0]], [[0.0, 0.006553313217373317, 0.010368751085296977, 0.03509189934785652, 0.02516918510826566, 0.03268484295035647], [0.006553313217373317, 0.0, 0.0038156140759810085, 0.041639162349796165, 0.0317191406539893, 0.039232826533416074], [0.010368751085296977, 0.0038156140759810085, 0.0, 0.04545013925747676, 0.03553194912023187, 0.043044286854166766], [0.03509189934785652, 0.041639162349796165, 0.04545013925747676, 0.0, 0.009927992215122477, 0.0024087006886641337], [0.02516918510826566, 0.0317191406539893, 0.03553194912023187, 0.009927992215122477, 0.0, 0.0075193946833197545], [0.03268484295035647, 0.039232826533416074, 0.043044286854166766, 0.0024087006886641337, 0.0075193946833197545, 0.0]], [[0.0, 0.004172286806875763, 0.004623102792298246, 0.11182249473318369, 0.10004642149795677, 0.0986114373784446], [0.004172286806875763, 0.0, 0.0004508527952582471, 0.10779221776259015, 0.09599210633498821, 0.09455427808280746], [0.004623102792298246, 0.0004508527952582471, 0.0, 0.10735587803455278, 0.09555324397305812, 0.09411511780877058], [0.11182249473318369, 0.10779221776259015, 0.10735587803455278, 0.0, 0.012057441157757153, 0.013523467994112833], [0.10004642149795677, 0.09599210633498821, 0.09555324397305812, 0.012057441157757153, 0.0, 0.0014664103502821234], [0.0986114373784446, 0.09455427808280746, 0.09411511780877058, 0.013523467994112833, 0.0014664103502821234, 0.0]], [[0.0, 7.402784772299318e-06, 0.009387029135606097, 0.01502474048389323, 0.008317236531949962, 0.02469358377598568], [7.402784772299318e-06, 0.0, 0.009379628988702161, 0.015032137103800906, 0.00832463738140272, 0.02470097050180435], [0.009387029135606097, 0.009379628988702161, 0.0, 0.02439861306486838, 0.017698842453517265, 0.03405154103832749], [0.01502474048389323, 0.015032137103800906, 0.02439861306486838, 0.0, 0.006710503874244897, 0.009680938950346524], [0.008317236531949962, 0.00832463738140272, 0.017698842453517265, 0.006710503874244897, 0.0, 0.016387961951813752], [0.02469358377598568, 0.02470097050180435, 0.03405154103832749, 0.009680938950346524, 0.016387961951813752, 0.0]], [[0.0, 0.0040528495203250555, 0.007632052656559845, 0.01281706534215741, 0.006459888219594017, 0.004897919808438741], [0.0040528495203250555, 0.0, 0.011683658355892756, 0.016866956076802067, 0.0024072672298826835, 0.0008451307667492266], [0.007632052656559845, 0.011683658355892756, 0.0, 0.00518665594272716, 0.01408952907266929, 0.0125283556585287], [0.01281706534215741, 0.016866956076802067, 0.00518665594272716, 0.0, 0.019271518311292157, 0.0177112190117405], [0.006459888219594017, 0.0024072672298826835, 0.01408952907266929, 0.019271518311292157, 0.0, 0.0015621482015572795], [0.004897919808438741, 0.0008451307667492266, 0.0125283556585287, 0.0177112190117405, 0.0015621482015572795, 0.0]], [[0.0, 0.0014374507710904396, 0.0017231024122732826, 0.06837135463867575, 0.03782366890682142, 0.03871664377189289], [0.0014374507710904396, 0.0, 0.00028565321515354653, 0.066945971636762, 0.036390177061158775, 0.03728333415267517], [0.0017231024122732826, 0.00028565321515354653, 0.0, 0.06666264577595457, 0.03610527118881881, 0.0369984635478028], [0.06837135463867575, 0.066945971636762, 0.06666264577595457, 0.0, 0.030679740342725127, 0.029785635634557057], [0.03782366890682142, 0.036390177061158775, 0.03610527118881881, 0.030679740342725127, 0.0, 0.0008953397089493223], [0.03871664377189289, 0.03728333415267517, 0.0369984635478028, 0.029785635634557057, 0.0008953397089493223, 0.0]], [[0.0, 0.020699745422399045, 0.032670422455840495, 0.053774484085411356, 0.04742163263562614, 0.06610990433667811], [0.020699745422399045, 0.0, 0.011975095038781332, 0.03309543492520366, 0.026736500703821987, 0.045445715165440895], [0.032670422455840495, 0.011975095038781332, 0.0, 0.021125271302950555, 0.014764164127134159, 0.03348155075588851], [0.053774484085411356, 0.03309543492520366, 0.021125271302950555, 0.0, 0.006362323858378819, 0.012361797059180559], [0.04742163263562614, 0.026736500703821987, 0.014764164127134159, 0.006362323858378819, 0.0, 0.018723169793399528], [0.06610990433667811, 0.045445715165440895, 0.03348155075588851, 0.012361797059180559, 0.018723169793399528, 0.0]], [[0.0, 0.0015616212543348182, 0.0011227348125041577, 0.09852320539556096, 0.0883810981258392, 0.09642054469408272], [0.0015616212543348182, 0.0, 0.0026843538726886705, 0.09696944592540631, 0.08682570830037142, 0.09486642976982484], [0.0011227348125041577, 0.0026843538726886705, 0.0, 0.0996401529721414, 0.08949923109082007, 0.09753775054969716], [0.09852320539556096, 0.09696944592540631, 0.0996401529721414, 0.0, 0.010194992048459708, 0.002114773657868856], [0.0883810981258392, 0.08682570830037142, 0.08949923109082007, 0.010194992048459708, 0.0, 0.008080339320919701], [0.09642054469408272, 0.09486642976982484, 0.09753775054969716, 0.002114773657868856, 0.008080339320919701, 0.0]], [[0.0, 0.002814679622317802, 0.01154268128696204, 0.002607180225765656, 0.01013645604807781, 0.0052174974118009325], [0.002814679622317802, 0.0, 0.008731736996012495, 0.000207520761376035, 0.007324555436923212, 0.0024033037895976454], [0.01154268128696204, 0.008731736996012495, 0.0, 0.008939048249709288, 0.001408288540706649, 0.006330121101759621], [0.002607180225765656, 0.000207520761376035, 0.008939048249709288, 0.0, 0.00753192666011113, 0.0026108069460117063], [0.01013645604807781, 0.007324555436923212, 0.001408288540706649, 0.00753192666011113, 0.0, 0.004922363380494641], [0.0052174974118009325, 0.0024033037895976454, 0.006330121101759621, 0.0026108069460117063, 0.004922363380494641, 0.0]], [[0.0, 0.0016781408037907144, 0.012544674842095102, 0.16529501046420114, 0.16896533554793933, 0.1967639689584682], [0.0016781408037907144, 0.0, 0.010867448120514758, 0.1637217371405477, 0.16739550554920435, 0.19522055944187383], [0.012544674842095102, 0.010867448120514758, 0.0, 0.15346178856168574, 0.1571567741962074, 0.18514538819820786], [0.16529501046420114, 0.1637217371405477, 0.15346178856168574, 0.0, 0.003824361579729622, 0.03290531605082579], [0.16896533554793933, 0.16739550554920435, 0.1571567741962074, 0.003824361579729622, 0.0, 0.029084389557660375], [0.1967639689584682, 0.19522055944187383, 0.18514538819820786, 0.03290531605082579, 0.029084389557660375, 0.0]], [[0.0, 0.02059546630770494, 0.03967326318048063, 0.0059718506015151935, 0.005448220119178186, 0.023409199141809705], [0.02059546630770494, 0.0, 0.019083635927803218, 0.014624304045935076, 0.015147896889025304, 0.002814246102927028], [0.03967326318048063, 0.019083635927803218, 0.0, 0.033704430196036944, 0.03422783977503219, 0.016269712615842424], [0.0059718506015151935, 0.014624304045935076, 0.033704430196036944, 0.0, 0.0005236370717417526, 0.01743827968211422], [0.005448220119178186, 0.015147896889025304, 0.03422783977503219, 0.0005236370717417526, 0.0, 0.017961854335047454], [0.023409199141809705, 0.002814246102927028, 0.016269712615842424, 0.01743827968211422, 0.017961854335047454, 0.0]], [[0.0, 0.006417624932486976, 0.026673569953878633, 0.08987115595718599, 0.06744680475841414, 0.035813685668181224], [0.006417624932486976, 0.0, 0.020258065566914236, 0.0834803610707922, 0.0610443851073331, 0.0294001359016568], [0.026673569953878633, 0.020258065566914236, 0.0, 0.06327977973494736, 0.04081428593663069, 0.009145228153063517], [0.08987115595718599, 0.0834803610707922, 0.06327977973494736, 0.0, 0.02249432677332549, 0.05415074243635122], [0.06744680475841414, 0.0610443851073331, 0.04081428593663069, 0.02249432677332549, 0.0, 0.03167535090314575], [0.035813685668181224, 0.0294001359016568, 0.009145228153063517, 0.05415074243635122, 0.03167535090314575, 0.0]], [[0.0, 0.006752457128598979, 0.0018566278214961613, 0.0021732233881073073, 0.013317193242185764, 0.0056060084400671745], [0.006752457128598979, 0.0, 0.0048959805806480265, 0.004579399196032121, 0.02006498590036623, 0.012357285393863986], [0.0018566278214961613, 0.0048959805806480265, 0.0, 0.0003165987604640565, 0.015172835782468565, 0.0074624372202760445], [0.0021732233881073073, 0.004579399196032121, 0.0003165987604640565, 0.0, 0.01548924049303263, 0.007778989208504204], [0.013317193242185764, 0.02006498590036623, 0.015172835782468565, 0.01548924049303263, 0.0, 0.007712734198994849], [0.0056060084400671745, 0.012357285393863986, 0.0074624372202760445, 0.007778989208504204, 0.007712734198994849, 0.0]], [[0.0, 0.011825072610383635, 0.009352238238860227, 0.029573727970890407, 0.0060888401275018805, 0.010672585697760669], [0.011825072610383635, 0.0, 0.0024729591131184146, 0.017751551618633853, 0.017913334206809097, 0.0011525533541973108], [0.009352238238860227, 0.0024729591131184146, 0.0, 0.020224092056465165, 0.015440685010575717, 0.0013204074958892689], [0.029573727970890407, 0.017751551618633853, 0.020224092056465165, 0.0, 0.03565963190105427, 0.01890392230222783], [0.0060888401275018805, 0.017913334206809097, 0.015440685010575717, 0.03565963190105427, 0.0, 0.01676093786882427], [0.010672585697760669, 0.0011525533541973108, 0.0013204074958892689, 0.01890392230222783, 0.01676093786882427, 0.0]], [[0.0, 0.0018725877332452573, 0.015056276146349879, 0.03343031274113809, 0.03276015381361179, 0.04757375201648814], [0.0018725877332452573, 0.0, 0.013183994566039359, 0.031559408797248834, 0.030889179046572613, 0.04570472822505584], [0.015056276146349879, 0.013183994566039359, 0.0, 0.018382122433005865, 0.017711502606895954, 0.032538403261760884], [0.03343031274113809, 0.031559408797248834, 0.018382122433005865, 0.0, 0.0006708232767203064, 0.014164408988586855], [0.03276015381361179, 0.030889179046572613, 0.017711502606895954, 0.0006708232767203064, 0.0, 0.014835092063418492], [0.04757375201648814, 0.04570472822505584, 0.032538403261760884, 0.014164408988586855, 0.014835092063418492, 0.0]], [[0.0, 0.03449721228545986, 0.0199422095221657, 0.15081445961884749, 0.16618043946596806, 0.18748917420958716], [0.03449721228545986, 0.0, 0.01456112584655311, 0.1166257117850178, 0.13206064074508972, 0.15347392351997233], [0.0199422095221657, 0.01456112584655311, 0.0, 0.13107645971287943, 0.1464847159390309, 0.16785714609467314], [0.15081445961884749, 0.1166257117850178, 0.13107645971287943, 0.0, 0.015535959499286784, 0.037123241844843696], [0.16618043946596806, 0.13206064074508972, 0.1464847159390309, 0.015535959499286784, 0.0, 0.02159194748428092], [0.18748917420958716, 0.15347392351997233, 0.16785714609467314, 0.037123241844843696, 0.02159194748428092, 0.0]], [[0.0, 0.004086816726067036, 0.004576872968791668, 0.012028427187201946, 0.014529807732693956, 0.010766125198650394], [0.004086816726067036, 0.0, 0.0004900662274534492, 0.016114411002088973, 0.01861546830044086, 0.014852252978070808], [0.004576872968791668, 0.0004900662274534492, 0.0, 0.01660433801994951, 0.019105350468505655, 0.01534220033401665], [0.012028427187201946, 0.016114411002088973, 0.01660433801994951, 0.0, 0.002501822791257797, 0.0012624686418793937], [0.014529807732693956, 0.01861546830044086, 0.019105350468505655, 0.002501822791257797, 0.0, 0.0037642796702346765], [0.010766125198650394, 0.014852252978070808, 0.01534220033401665, 0.0012624686418793937, 0.0037642796702346765, 0.0]], [[0.0, 0.024963262473072588, 0.03784028462248987, 0.033297829239013435, 0.0886846910337196, 0.036272810352557756], [0.024963262473072588, 0.0, 0.01288376390238056, 0.05823134431216908, 0.11347960611153474, 0.06120186017853471], [0.03784028462248987, 0.01288376390238056, 0.0, 0.07108413697095968, 0.12624696746334343, 0.07405156772227513], [0.033297829239013435, 0.05823134431216908, 0.07108413697095968, 0.0, 0.05550808009923862, 0.0029774164914201586], [0.0886846910337196, 0.11347960611153474, 0.12624696746334343, 0.05550808009923862, 0.0, 0.05253751344320325], [0.036272810352557756, 0.06120186017853471, 0.07405156772227513, 0.0029774164914201586, 0.05253751344320325, 0.0]], [[0.0, 0.01644924625016469, 0.023471302557156827, 0.047529180745145755, 0.014251473926585795, 0.050628553265937286], [0.01644924625016469, 0.0, 0.007025920659933283, 0.03111262405155795, 0.002198523365724546, 0.03421731962184081], [0.023471302557156827, 0.007025920659933283, 0.0, 0.024093405482506918, 0.00922424788186665, 0.027199660294566136], [0.047529180745145755, 0.03111262405155795, 0.024093405482506918, 0.0, 0.033308185639478266, 0.003108653796064721], [0.014251473926585795, 0.002198523365724546, 0.00922424788186665, 0.033308185639478266, 0.0, 0.036412307991394895], [0.050628553265937286, 0.03421731962184081, 0.027199660294566136, 0.003108653796064721, 0.036412307991394895, 0.0]], [[0.0, 0.03714191972394128, 0.01662827633936551, 0.11571845671017099, 0.014775486192502288, 0.046612020428532734], [0.03714191972394128, 0.0, 0.020557387190962815, 0.0794096721476881, 0.02240909294135402, 0.00952107086331178], [0.01662827633936551, 0.020557387190962815, 0.0, 0.09958931004120361, 0.0018544982757655144, 0.030061250166625742], [0.11571845671017099, 0.0794096721476881, 0.09958931004120361, 0.0, 0.10139721061743054, 0.07000120637716542], [0.014775486192502288, 0.02240909294135402, 0.0018544982757655144, 0.10139721061743054, 0.0, 0.03191012878760212], [0.046612020428532734, 0.00952107086331178, 0.030061250166625742, 0.07000120637716542, 0.03191012878760212, 0.0]], [[0.0, 0.016790644280245848, 0.002748631329565304, 0.037598570491308395, 0.011884936307154587, 0.0025541722515675016], [0.016790644280245848, 0.0, 0.019535834866274738, 0.05427459419723609, 0.028654510874910548, 0.014238850778168211], [0.002748631329565304, 0.019535834866274738, 0.0, 0.03486119653085397, 0.009137328644268734, 0.0053026689076214415], [0.037598570491308395, 0.05427459419723609, 0.03486119653085397, 0.0, 0.025748471528245498, 0.04014047396768036], [0.011884936307154587, 0.028654510874910548, 0.009137328644268734, 0.025748471528245498, 0.0, 0.014437576169986152], [0.0025541722515675016, 0.014238850778168211, 0.0053026689076214415, 0.04014047396768036, 0.014437576169986152, 0.0]], [[0.0, 0.010051869903236735, 0.018012516044752427, 0.029082374218432707, 0.02423393576032205, 0.027872316496134513], [0.010051869903236735, 0.0, 0.007961950600857385, 0.019035649751113107, 0.03427883522377964, 0.03791537910962598], [0.018012516044752427, 0.007961950600857385, 0.0, 0.01107530802127707, 0.042230833592572514, 0.04586545701253404], [0.029082374218432707, 0.019035649751113107, 0.01107530802127707, 0.0, 0.05328382536984303, 0.05691505942488885], [0.02423393576032205, 0.03427883522377964, 0.042230833592572514, 0.05328382536984303, 0.0, 0.0036402958917498706], [0.027872316496134513, 0.03791537910962598, 0.04586545701253404, 0.05691505942488885, 0.0036402958917498706, 0.0]], [[0.0, 0.028721461697126485, 0.019448400854056486, 0.09145725025935862, 0.08902938905382063, 0.11190188656676313], [0.028721461697126485, 0.0, 0.04816050575170365, 0.12006933306683706, 0.11764653573837501, 0.1404665432654545], [0.019448400854056486, 0.04816050575170365, 0.0, 0.07205351607483831, 0.06962298568702727, 0.09252394059936085], [0.09145725025935862, 0.12006933306683706, 0.07205351607483831, 0.0, 0.002434891995642056, 0.02051973241398346], [0.08902938905382063, 0.11764653573837501, 0.06962298568702727, 0.002434891995642056, 0.0, 0.022954195927034605], [0.11190188656676313, 0.1404665432654545, 0.09252394059936085, 0.02051973241398346, 0.022954195927034605, 0.0]], [[0.0, 0.011392323008601405, 0.03332228373499144, 0.09645468037442605, 0.11551437020709018, 0.0843892331263094], [0.011392323008601405, 0.0, 0.02196457147192835, 0.08536657554634001, 0.1045378520286451, 0.0732358977802753], [0.03332228373499144, 0.02196457147192835, 0.0, 0.06374801741103152, 0.08308990272324325, 0.05152179349147192], [0.09645468037442605, 0.08536657554634001, 0.06374801741103152, 0.0, 0.01955760237961597, 0.012318965340934159], [0.11551437020709018, 0.1045378520286451, 0.08308990272324325, 0.01955760237961597, 0.0, 0.03186268692784093], [0.0843892331263094, 0.0732358977802753, 0.05152179349147192, 0.012318965340934159, 0.03186268692784093, 0.0]], [[0.0, 0.01920140646896087, 0.027811387777822067, 0.04438786649847588, 0.0027707127039129933, 0.010540662820229014], [0.01920140646896087, 0.0, 0.00861168141768905, 0.02519447453096526, 0.01643101269634286, 0.008661385751022021], [0.027811387777822067, 0.00861168141768905, 0.0, 0.016584159619701052, 0.025041382170527916, 0.017272588029089205], [0.04438786649847588, 0.02519447453096526, 0.016584159619701052, 0.0, 0.04161904623236278, 0.03385308546003384], [0.0027707127039129933, 0.01643101269634286, 0.025041382170527916, 0.04161904623236278, 0.0, 0.0077700325601512315], [0.010540662820229014, 0.008661385751022021, 0.017272588029089205, 0.03385308546003384, 0.0077700325601512315, 0.0]], [[0.0, 0.0073729573110345335, 0.012130103127599667, 0.02263208588987553, 0.011158994232718166, 0.002032443130235189], [0.0073729573110345335, 0.0, 0.004758803370943035, 0.029987949871107547, 0.01852651751090006, 0.0094048804399099], [0.012130103127599667, 0.004758803370943035, 0.0, 0.03472905780009816, 0.023277665701087028, 0.014161234838555485], [0.02263208588987553, 0.029987949871107547, 0.03472905780009816, 0.0, 0.01148236453950796, 0.020602772905667928], [0.011158994232718166, 0.01852651751090006, 0.023277665701087028, 0.01148236453950796, 0.0, 0.009127264099505934], [0.002032443130235189, 0.0094048804399099, 0.014161234838555485, 0.020602772905667928, 0.009127264099505934, 0.0]], [[NaN, NaN, NaN, NaN, NaN, NaN], [NaN, NaN, NaN, NaN, NaN, NaN], [NaN, NaN, NaN, NaN, NaN, NaN], [NaN, NaN, NaN, NaN, NaN, NaN], [NaN, NaN, NaN, NaN, NaN, NaN], [NaN, NaN, NaN, NaN, NaN, NaN]], [[0.0, 0.007854391880017944, 0.002773179117205274, 0.0521811888454515, 0.04112161037484082, 0.03271163662883629], [0.007854391880017944, 0.0, 0.005081311149981757, 0.044341512263201724, 0.03327610169411626, 0.02486260839221481], [0.002773179117205274, 0.005081311149981757, 0.0, 0.04941385378611188, 0.038352080340625073, 0.029940759869623156], [0.0521811888454515, 0.044341512263201724, 0.04941385378611188, 0.0, 0.01107770548256445, 0.01949531254705647], [0.04112161037484082, 0.03327610169411626, 0.038352080340625073, 0.01107770548256445, 0.0, 0.008418917333872506], [0.03271163662883629, 0.02486260839221481, 0.029940759869623156, 0.01949531254705647, 0.008418917333872506, 0.0]], [[0.0, 0.03000541079859926, 0.04082046541826147, 0.10613110324490432, 0.07808107539819883, 0.09523977560877293], [0.03000541079859926, 0.0, 0.010819665186106123, 0.07620982715891467, 0.0481147521497692, 0.06529904643659135], [0.04082046541826147, 0.010819665186106123, 0.0, 0.06540891484790236, 0.03730182143953498, 0.05449275111728014], [0.10613110324490432, 0.07620982715891467, 0.06540891484790236, 0.0, 0.02813116932336906, 0.010929891216494148], [0.07808107539819883, 0.0481147521497692, 0.03730182143953498, 0.02813116932336906, 0.0, 0.017203164885553138], [0.09523977560877293, 0.06529904643659135, 0.05449275111728014, 0.010929891216494148, 0.017203164885553138, 0.0]], [[0.0, 0.024120367638776164, 0.011823399206685155, 0.08083183713380535, 0.06710209586961226, 0.09303017586025995], [0.024120367638776164, 0.0, 0.012299396182493934, 0.05678004696892946, 0.04302580175270276, 0.06900394260579118], [0.011823399206685155, 0.012299396182493934, 0.0, 0.06905010208469425, 0.05530700929749478, 0.08126214384393976], [0.08083183713380535, 0.05678004696892946, 0.06905010208469425, 0.0, 0.013773126903917514, 0.012249870282941786], [0.06710209586961226, 0.04302580175270276, 0.05530700929749478, 0.013773126903917514, 0.0, 0.02602075237936591], [0.09303017586025995, 0.06900394260579118, 0.08126214384393976, 0.012249870282941786, 0.02602075237936591, 0.0]], [[0.0, 0.0029409875635317997, 0.013465837301877679, 0.006464239163137645, 0.006161562122365101, 0.023597822865769124], [0.0029409875635317997, 0.0, 0.010525972702560768, 0.0035234280142667812, 0.009102132486875825, 0.020660827501433967], [0.013465837301877679, 0.010525972702560768, 0.0, 0.007003259397649076, 0.01962314138462201, 0.010141279404677938], [0.006464239163137645, 0.0035234280142667812, 0.007003259397649076, 0.0, 0.012624515175553972, 0.01714094960154741], [0.006161562122365101, 0.009102132486875825, 0.01962314138462201, 0.012624515175553972, 0.0, 0.029747700181137267], [0.023597822865769124, 0.020660827501433967, 0.010141279404677938, 0.01714094960154741, 0.029747700181137267, 0.0]], [[0.0, 0.0035147129052516134, 0.0017080204541929493, 0.014730801040531705, 0.01312659617744072, 0.01661115851875801], [0.0035147129052516134, 0.0, 0.0018067039367302335, 0.011216686520794956, 0.01664047004349203, 0.020124577734097773], [0.0017080204541929493, 0.0018067039367302335, 0.0, 0.013023119484757444, 0.014834251731087695, 0.018318604466412227], [0.014730801040531705, 0.011216686520794956, 0.013023119484757444, 0.0, 0.027851651088887465, 0.03133371855073053], [0.01312659617744072, 0.01664047004349203, 0.014834251731087695, 0.027851651088887465, 0.0, 0.0034854299807930405], [0.01661115851875801, 0.020124577734097773, 0.018318604466412227, 0.03133371855073053, 0.0034854299807930405, 0.0]], [[0.0, 9.552376272617688e-05, 0.024600721651992577, 0.09285560677527491, 0.06773361390911128, 0.050522256798143456], [9.552376272617688e-05, 0.0, 0.024505252561887316, 0.09276098100851275, 0.06763854350596726, 0.050426976435216105], [0.024600721651992577, 0.024505252561887316, 0.0, 0.06843493536370722, 0.04321148064862011, 0.02595549283020915], [0.09285560677527491, 0.09276098100851275, 0.06843493536370722, 0.0, 0.025324288841978154, 0.04257721426853852], [0.06773361390911128, 0.06763854350596726, 0.04321148064862011, 0.025324288841978154, 0.0, 0.017279648016622896], [0.050522256798143456, 0.050426976435216105, 0.02595549283020915, 0.04257721426853852, 0.017279648016622896, 0.0]], [[0.0, 0.00041403017221110607, 0.01229307926371342, 0.009927546792445648, 0.015734086082142565, 0.04157362233478999], [0.00041403017221110607, 0.0, 0.012707069894614828, 0.010341551069667766, 0.016148051602783965, 0.04198719024344327], [0.01229307926371342, 0.012707069894614828, 0.0, 0.002365711799260299, 0.003441423991892868, 0.029290313045698367], [0.009927546792445648, 0.010341551069667766, 0.002365711799260299, 0.0, 0.00580710569821341, 0.03165457019920944], [0.015734086082142565, 0.016148051602783965, 0.003441423991892868, 0.00580710569821341, 0.0, 0.0258506335250028], [0.04157362233478999, 0.04198719024344327, 0.029290313045698367, 0.03165457019920944, 0.0258506335250028, 0.0]], [[0.0, 0.004876403781952156, 0.0007147699795772838, 0.005669575341447024, 0.014452191449830872, 0.0008380992221182767], [0.004876403781952156, 0.0, 0.004161766037779245, 0.010543418073066517, 0.019317218558731957, 0.005714292020025932], [0.0007147699795772838, 0.004161766037779245, 0.0, 0.006384123277560711, 0.01516568169794299, 0.0015528609952581642], [0.005669575341447024, 0.010543418073066517, 0.006384123277560711, 0.0, 0.008788298073317175, 0.004831671456997425], [0.014452191449830872, 0.019317218558731957, 0.01516568169794299, 0.008788298073317175, 0.0, 0.013615428038825263], [0.0008380992221182767, 0.005714292020025932, 0.0015528609952581642, 0.004831671456997425, 0.013615428038825263, 0.0]], [[0.0, 0.0073371603040564915, 0.021474004318485427, 0.08046907726629934, 0.03326268828220795, 0.060196088310816735], [0.0073371603040564915, 0.0, 0.02880271154135757, 0.08772399854273198, 0.040581992125292426, 0.06748330436010327], [0.021474004318485427, 0.02880271154135757, 0.0, 0.059146100267509064, 0.011802763202449832, 0.038800148488706006], [0.08046907726629934, 0.08772399854273198, 0.059146100267509064, 0.0, 0.04738846349854492, 0.020405899700791246], [0.03326268828220795, 0.040581992125292426, 0.011802763202449832, 0.04738846349854492, 0.0, 0.02701512321553843], [0.060196088310816735, 0.06748330436010327, 0.038800148488706006, 0.020405899700791246, 0.02701512321553843, 0.0]], [[0.0, 0.013473155661968507, 0.0072312575957006325, 0.09664646277012945, 0.03841702904027675, 0.04757358399703234], [0.013473155661968507, 0.0, 0.02069935628284095, 0.10984618862636787, 0.051829167058664444, 0.06096032487934423], [0.0072312575957006325, 0.02069935628284095, 0.0, 0.08952830630598348, 0.031204322186798954, 0.040371250041337695], [0.09664646277012945, 0.10984618862636787, 0.08952830630598348, 0.0, 0.05859139553235246, 0.049442151658600574], [0.03841702904027675, 0.051829167058664444, 0.031204322186798954, 0.05859139553235246, 0.0, 0.00918855775992132], [0.04757358399703234, 0.06096032487934423, 0.040371250041337695, 0.049442151658600574, 0.00918855775992132, 0.0]], [[0.0, 0.0007484865187203663, 0.004989404715978059, 0.061420121058834945, 0.05941324717389138, 0.030547762456524324], [0.0007484865187203663, 0.0, 0.004240941910602941, 0.06067527439104988, 0.058668181407023574, 0.02980023374470139], [0.004989404715978059, 0.004240941910602941, 0.0, 0.05645307072991305, 0.05444479651952954, 0.025563779243583485], [0.061420121058834945, 0.06067527439104988, 0.05645307072991305, 0.0, 0.002015274318667719, 0.030943113625013414], [0.05941324717389138, 0.058668181407023574, 0.05444479651952954, 0.002015274318667719, 0.0, 0.028929770304012396], [0.030547762456524324, 0.02980023374470139, 0.025563779243583485, 0.030943113625013414, 0.028929770304012396, 0.0]], [[NaN, NaN, NaN, NaN, NaN, NaN], [NaN, NaN, NaN, NaN, NaN, NaN], [NaN, NaN, NaN, NaN, NaN, NaN], [NaN, NaN, NaN, NaN, NaN, NaN], [NaN, NaN, NaN, NaN, NaN, NaN], [NaN, NaN, NaN, NaN, NaN, NaN]], [[0.0, 0.03849562969116831, 0.028511119757295637, 0.03173868685944214, 0.04456808982328018, 0.03797276536778993], [0.03849562969116831, 0.0, 0.009989920059056167, 0.006761035077592136, 0.006077709140220522, 0.0005232461801714624], [0.028511119757295637, 0.009989920059056167, 0.0, 0.003228996991204088, 0.016067119734673375, 0.00946669949976785], [0.03173868685944214, 0.006761035077592136, 0.003228996991204088, 0.0, 0.012838467530099283, 0.006237800371370197], [0.04456808982328018, 0.006077709140220522, 0.016067119734673375, 0.012838467530099283, 0.0, 0.006600944218990319], [0.03797276536778993, 0.0005232461801714624, 0.00946669949976785, 0.006237800371370197, 0.006600944218990319, 0.0]], [[0.0, 0.0020755187477175456, 0.010106575788838385, 0.04065159597653914, 0.07240999955310731, 0.06446528253101913], [0.0020755187477175456, 0.0, 0.008031118948556397, 0.03857725544799973, 0.07033825680180268, 0.062392754993564434], [0.010106575788838385, 0.008031118948556397, 0.0, 0.030549547191026025, 0.06231966572295571, 0.054371359653200974], [0.04065159597653914, 0.03857725544799973, 0.030549547191026025, 0.0, 0.03179139936750246, 0.023835763183328015], [0.07240999955310731, 0.07033825680180268, 0.06231966572295571, 0.03179139936750246, 0.0, 0.007957733527348559], [0.06446528253101913, 0.062392754993564434, 0.054371359653200974, 0.023835763183328015, 0.007957733527348559, 0.0]], [[0.0, 0.00555256101120895, 0.0023556880032250547, 0.029650270202062783, 0.0019503111589701597, 0.0068331851673437], [0.00555256101120895, 0.0, 0.003196887524211903, 0.02409909120656187, 0.007502843974670469, 0.0012806410312341005], [0.0023556880032250547, 0.003196887524211903, 0.0, 0.027295245959023644, 0.004305992298680136, 0.004477522187461783], [0.029650270202062783, 0.02409909120656187, 0.027295245959023644, 0.0, 0.03159994555029471, 0.022818695759114584], [0.0019503111589701597, 0.007502843974670469, 0.004305992298680136, 0.03159994555029471, 0.0, 0.008783455701177972], [0.0068331851673437, 0.0012806410312341005, 0.004477522187461783, 0.022818695759114584, 0.008783455701177972, 0.0]], [[0.0, 0.007581343962662968, 0.019411317934962466, 0.046663705878928506, 0.07231820687944415, 0.06993674261004243], [0.007581343962662968, 0.0, 0.011831185782600888, 0.03909244053172906, 0.06476391369637777, 0.06238049124782519], [0.019411317934962466, 0.011831185782600888, 0.0, 0.027270762938579076, 0.05296474204482239, 0.050578627113444706], [0.046663705878928506, 0.03909244053172906, 0.027270762938579076, 0.0, 0.02572548955080331, 0.02333503757806521], [0.07231820687944415, 0.06476391369637777, 0.05296474204482239, 0.02572548955080331, 0.0, 0.002391794971701852], [0.06993674261004243, 0.06238049124782519, 0.050578627113444706, 0.02333503757806521, 0.002391794971701852, 0.0]], [[0.0, 0.003099941464331969, 0.0026631690478886366, 0.00401930348339002, 0.0009491833954787588, 0.0021202662639078686], [0.003099941464331969, 0.0, 0.005762954014467597, 0.0071189545980391575, 0.002150779157288607, 0.0009796967486825818], [0.0026631690478886366, 0.005762954014467597, 0.0, 0.0013561809934677848, 0.0036123226363166962, 0.004783346776698186], [0.00401930348339002, 0.0071189545980391575, 0.0013561809934677848, 0.0, 0.00496842530417127, 0.006139399077878506], [0.0009491833954787588, 0.002150779157288607, 0.0036123226363166962, 0.00496842530417127, 0.0, 0.0011710906945468747], [0.0021202662639078686, 0.0009796967486825818, 0.004783346776698186, 0.006139399077878506, 0.0011710906945468747, 0.0]], [[0.0, 0.014870019199055702, 0.009047353553630719, 0.0025179615919350504, 0.007131517957951054, 0.003964011536978804], [0.014870019199055702, 0.0, 0.005823439824629607, 0.012352520785492762, 0.021999153943026227, 0.018832904092064954], [0.009047353553630719, 0.005823439824629607, 0.0, 0.006529542729419873, 0.016177792148165192, 0.01301088574544452], [0.0025179615919350504, 0.012352520785492762, 0.006529542729419873, 0.0, 0.009649297904477258, 0.006481905753327288], [0.007131517957951054, 0.021999153943026227, 0.016177792148165192, 0.009649297904477258, 0.0, 0.0031676015878923784], [0.003964011536978804, 0.018832904092064954, 0.01301088574544452, 0.006481905753327288, 0.0031676015878923784, 0.0]], [[0.0, 0.01010667034474703, 0.002334216772732458, 0.026747531450058558, 0.03467005624868194, 0.04624773437961272], [0.01010667034474703, 0.0, 0.007772569063641012, 0.016643590702813765, 0.02456854665368095, 0.03615102015283602], [0.002334216772732458, 0.007772569063641012, 0.0, 0.02441425040482862, 0.032337426714980674, 0.04391634330029465], [0.026747531450058558, 0.016643590702813765, 0.02441425040482862, 0.0, 0.007926824095874325, 0.019514084580953182], [0.03467005624868194, 0.02456854665368095, 0.032337426714980674, 0.007926824095874325, 0.0, 0.011588242122043811], [0.04624773437961272, 0.03615102015283602, 0.04391634330029465, 0.019514084580953182, 0.011588242122043811, 0.0]], [[0.0, 0.04012929738833239, 0.056643558353075545, 0.058583945247183064, 0.040508325595493284, 0.02725380677773701], [0.04012929738833239, 0.0, 0.016604585558751914, 0.018559686905675984, 0.08040186206169501, 0.01290641285340425], [0.056643558353075545, 0.016604585558751914, 0.0, 0.0019568484316821147, 0.09673353512806258, 0.029494493705841444], [0.058583945247183064, 0.018559686905675984, 0.0019568484316821147, 0.0, 0.09864872728882257, 0.03144630839976311], [0.040508325595493284, 0.08040186206169501, 0.09673353512806258, 0.09864872728882257, 0.0, 0.06763193217769704], [0.02725380677773701, 0.01290641285340425, 0.029494493705841444, 0.03144630839976311, 0.06763193217769704, 0.0]], [[0.0, 0.0586697637277819, 0.02532503427056808, 0.08369632960329294, 0.0607589167520272, 0.05504229007851932], [0.0586697637277819, 0.0, 0.033366290659737584, 0.14209078092729654, 0.11925783133022366, 0.11356396707046229], [0.02532503427056808, 0.033366290659737584, 0.0, 0.10893247270614331, 0.08603213063312817, 0.08032330422623363], [0.08369632960329294, 0.14209078092729654, 0.10893247270614331, 0.0, 0.022980120611950906, 0.02870250487382745], [0.0607589167520272, 0.11925783133022366, 0.08603213063312817, 0.022980120611950906, 0.0, 0.005723730922156521], [0.05504229007851932, 0.11356396707046229, 0.08032330422623363, 0.02870250487382745, 0.005723730922156521, 0.0]], [[0.0, 0.011569233617676426, 0.010402784701896494, 0.12626293206828468, 0.11419751069928817, 0.08985318288950292], [0.011569233617676426, 0.0, 0.0011665501375688568, 0.11479398843219524, 0.10271094106919382, 0.07833546971479949], [0.010402784701896494, 0.0011665501375688568, 0.0, 0.11595139341197655, 0.10387002703637932, 0.07949749687701901], [0.12626293206828468, 0.11479398843219524, 0.11595139341197655, 0.0, 0.012156170747317197, 0.03663205188423728], [0.11419751069928817, 0.10271094106919382, 0.10387002703637932, 0.012156170747317197, 0.0, 0.02448094419864714], [0.08985318288950292, 0.07833546971479949, 0.07949749687701901, 0.03663205188423728, 0.02448094419864714, 0.0]], [[0.0, 0.01681032772135565, 0.00047684734606085144, 0.019642009498272158, 0.030706056677191066, 0.038809042469269], [0.01681032772135565, 0.0, 0.017286901077715557, 0.03642722430973425, 0.047463578080394316, 0.05553941787404405], [0.00047684734606085144, 0.017286901077715557, 0.0, 0.019165556618369894, 0.03023021435235889, 0.03833384524357859], [0.019642009498272158, 0.03642722430973425, 0.019165556618369894, 0.0, 0.011080139159602546, 0.01920317302200874], [0.030706056677191066, 0.047463578080394316, 0.03023021435235889, 0.011080139159602546, 0.0, 0.008127748497017286], [0.038809042469269, 0.05553941787404405, 0.03833384524357859, 0.01920317302200874, 0.008127748497017286, 0.0]], [[0.0, 0.010986136702079194, 0.003688928099610026, 0.011506440739008536, 0.01710002435325043, 0.01456805196474224], [0.010986136702079194, 0.0, 0.014674046179835193, 0.0005204123127550061, 0.006115751315693885, 0.0035828515510027584], [0.003688928099610026, 0.014674046179835193, 0.0, 0.015194265681852556, 0.020786742672528273, 0.01825531560646493], [0.011506440739008536, 0.0005204123127550061, 0.015194265681852556, 0.0, 0.005595367051586863, 0.0030624482901975224], [0.01710002435325043, 0.006115751315693885, 0.020786742672528273, 0.005595367051586863, 0.0, 0.0025329865036827362], [0.01456805196474224, 0.0035828515510027584, 0.01825531560646493, 0.0030624482901975224, 0.0025329865036827362, 0.0]], [[0.0, 0.020555934504287766, 0.017369508098270627, 0.0347176440899502, 0.027704910754595823, 0.029916195864894517], [0.020555934504287766, 0.0, 0.0031868309255173775, 0.014165326873791882, 0.007150429431147383, 0.00936231765641611], [0.017369508098270627, 0.0031868309255173775, 0.0, 0.017351875492004044, 0.010337175715384462, 0.01254901391969187], [0.0347176440899502, 0.014165326873791882, 0.017351875492004044, 0.0, 0.0070151547150784236, 0.004803240096939406], [0.027704910754595823, 0.007150429431147383, 0.010337175715384462, 0.0070151547150784236, 0.0, 0.0022119417234656015], [0.029916195864894517, 0.00936231765641611, 0.01254901391969187, 0.004803240096939406, 0.0022119417234656015, 0.0]], [[0.0, 0.017240022722707762, 0.017544957144557997, 0.059353860378466024, 0.04766020190381468, 0.06093161064200604], [0.017240022722707762, 0.0, 0.0003049670297645624, 0.04212891232585701, 0.030428944889867186, 0.043707638028838675], [0.017544957144557997, 0.0003049670297645624, 0.0, 0.041824132581590664, 0.030124075495411906, 0.043402872585551755], [0.059353860378466024, 0.04212891232585701, 0.041824132581590664, 0.0, 0.011705176964354112, 0.0015797345891286915], [0.04766020190381468, 0.030428944889867186, 0.030124075495411906, 0.011705176964354112, 0.0, 0.013284826412948798], [0.06093161064200604, 0.043707638028838675, 0.043402872585551755, 0.0015797345891286915, 0.013284826412948798, 0.0]], [[0.0, 0.0118319752081627, 0.03628444304903472, 0.005012970470272939, 0.02666558237204349, 0.010066013362525085], [0.0118319752081627, 0.0, 0.02445714476154709, 0.01684448004638729, 0.038491754188714325, 0.021896766121774762], [0.03628444304903472, 0.02445714476154709, 0.0, 0.04129400699919864, 0.06292174439997257, 0.046342737364035505], [0.005012970470272939, 0.01684448004638729, 0.04129400699919864, 0.0, 0.02165402327418567, 0.005053164780747371], [0.02666558237204349, 0.038491754188714325, 0.06292174439997257, 0.02165402327418567, 0.0, 0.016601755208821106], [0.010066013362525085, 0.021896766121774762, 0.046342737364035505, 0.005053164780747371, 0.016601755208821106, 0.0]], [[0.0, 0.0018105806179065146, 0.022789775037312568, 0.13042397419384333, 0.08518563986766693, 0.06172468467380444], [0.0018105806179065146, 0.0, 0.020980038618596132, 0.1286374295103957, 0.0833861420422324, 0.05992014448254376], [0.022789775037312568, 0.020980038618596132, 0.0, 0.10787862401154381, 0.06249639478949037, 0.038982421060793124], [0.13042397419384333, 0.1286374295103957, 0.10787862401154381, 0.0, 0.04558514689709916, 0.06909559101512384], [0.08518563986766693, 0.0833861420422324, 0.06249639478949037, 0.04558514689709916, 0.0, 0.02355654343213115], [0.06172468467380444, 0.05992014448254376, 0.038982421060793124, 0.06909559101512384, 0.02355654343213115, 0.0]], [[0.0, 0.03645218637003968, 0.02648672285571817, 0.08139145471318131, 0.05383858237635877, 0.10476958426024718], [0.03645218637003968, 0.0, 0.009969649206409125, 0.04500081097333123, 0.017401672801834984, 0.06844113049856053], [0.02648672285571817, 0.009969649206409125, 0.0, 0.05495874463679854, 0.027369135797839648, 0.07838464949212795], [0.08139145471318131, 0.04500081097333123, 0.05495874463679854, 0.0, 0.027609753457712636, 0.023478200601371436], [0.05383858237635877, 0.017401672801834984, 0.027369135797839648, 0.027609753457712636, 0.0, 0.05107020256558083], [0.10476958426024718, 0.06844113049856053, 0.07838464949212795, 0.023478200601371436, 0.05107020256558083, 0.0]], [[0.0, 0.006193206258481829, 0.001098322650653685, 0.07555459417529883, 0.05973340844368797, 0.024695881560494664], [0.006193206258481829, 0.0, 0.007291464329963226, 0.08168829914662412, 0.0658901145255816, 0.03088258662307186], [0.001098322650653685, 0.007291464329963226, 0.0, 0.07446607373241541, 0.058640953960295804, 0.023598455575243798], [0.07555459417529883, 0.08168829914662412, 0.07446607373241541, 0.0, 0.015954779641449802, 0.05101936895308564], [0.05973340844368797, 0.0658901145255816, 0.058640953960295804, 0.015954779641449802, 0.0, 0.03512148898103501], [0.024695881560494664, 0.03088258662307186, 0.023598455575243798, 0.05101936895308564, 0.03512148898103501, 0.0]], [[0.0, 0.0, 0.0, 0.0, 0.0, 0.0], [0.0, 0.0, 0.0, 0.0, 0.0, 0.0], [0.0, 0.0, 0.0, 0.0, 0.0, 0.0], [0.0, 0.0, 0.0, 0.0, 0.0, 0.0], [0.0, 0.0, 0.0, 0.0, 0.0, 0.0], [0.0, 0.0, 0.0, 0.0, 0.0, 0.0]], [[0.0, 0.013273802644445026, 0.009021204137211051, 0.02554874944061846, 0.013614883016040975, 0.022639020460021198], [0.013273802644445026, 0.0, 0.004253639367635103, 0.03879816752948929, 0.02687937748511893, 0.03589267113693251], [0.009021204137211051, 0.004253639367635103, 0.0, 0.03455536278941146, 0.02263082314437106, 0.031648287458265666], [0.02554874944061846, 0.03879816752948929, 0.03455536278941146, 0.0, 0.011941027259965315, 0.002912564616541223], [0.013614883016040975, 0.02687937748511893, 0.02263082314437106, 0.011941027259965315, 0.0, 0.009028972902895683], [0.022639020460021198, 0.03589267113693251, 0.031648287458265666, 0.002912564616541223, 0.009028972902895683, 0.0]], [[0.0, 0.000277652233695806, 0.009254507051158111, 0.004455530997101509, 0.00651813006487948, 0.004559156793973588], [0.000277652233695806, 0.0, 0.008976881565055547, 0.004177884693735273, 0.0062404908488101615, 0.004281510780445158], [0.009254507051158111, 0.008976881565055547, 0.0, 0.004799207657991993, 0.002736571072934909, 0.004695582183900804], [0.004455530997101509, 0.004177884693735273, 0.004799207657991993, 0.0, 0.0020626687540234783, 0.0001036282348807876], [0.00651813006487948, 0.0062404908488101615, 0.002736571072934909, 0.0020626687540234783, 0.0, 0.001959041011033938], [0.004559156793973588, 0.004281510780445158, 0.004695582183900804, 0.0001036282348807876, 0.001959041011033938, 0.0]], [[0.0, 0.004060804001994398, 0.025988682636943233, 0.01660951188413658, 0.04484656336742048, 0.02495914644366556], [0.004060804001994398, 0.0, 0.021934343618757113, 0.02066691996664189, 0.04888749505615164, 0.02901297136842044], [0.025988682636943233, 0.021934343618757113, 0.0, 0.04255027715686742, 0.07063907301626034, 0.05086405581816545], [0.01660951188413658, 0.02066691996664189, 0.04255027715686742, 0.0, 0.028281307857916382, 0.008357358925600581], [0.04484656336742048, 0.04888749505615164, 0.07063907301626034, 0.028281307857916382, 0.0, 0.01993316928170078], [0.02495914644366556, 0.02901297136842044, 0.05086405581816545, 0.008357358925600581, 0.01993316928170078, 0.0]], [[0.0, 0.006538239573551142, 0.001484258247857244, 0.009752426936182947, 0.004350399167288837, 0.0007314618945455497], [0.006538239573551142, 0.0, 0.008022219105095667, 0.016286832299689274, 0.002188058468656826, 0.007269577346395525], [0.001484258247857244, 0.008022219105095667, 0.0, 0.008268624332938991, 0.005834521428501562, 0.0007527993602349258], [0.009752426936182947, 0.016286832299689274, 0.008268624332938991, 0.0, 0.01410059889223418, 0.009021209320708122], [0.004350399167288837, 0.002188058468656826, 0.005834521428501562, 0.01410059889223418, 0.0, 0.005081802855005396], [0.0007314618945455497, 0.007269577346395525, 0.0007527993602349258, 0.009021209320708122, 0.005081802855005396, 0.0]], [[0.0, 0.0071598073585752075, 0.016742544703622145, 0.1412794194171976, 0.427032996545769, 0.14069569686358852], [0.0071598073585752075, 0.0, 0.009583144250441218, 0.13416666878832295, 0.4203648996631281, 0.133582548232536], [0.016742544703622145, 0.009583144250441218, 0.0, 0.12463908698119587, 0.41142313871784164, 0.1240544642490216], [0.1412794194171976, 0.13416666878832295, 0.12463908698119587, 0.0, 0.29332163027883745, 0.0005878530599482064], [0.427032996545769, 0.4203648996631281, 0.41142313871784164, 0.29332163027883745, 0.0, 0.29388415594080386], [0.14069569686358852, 0.133582548232536, 0.1240544642490216, 0.0005878530599482064, 0.29388415594080386, 0.0]], [[0.0, 0.011324073060934981, 0.01626065515100064, 0.06137326435989065, 0.03083090448074478, 0.044365948237286526], [0.011324073060934981, 0.0, 0.004938873444956114, 0.05012546419146569, 0.01952323251537271, 0.03308021322689384], [0.01626065515100064, 0.004938873444956114, 0.0, 0.04520996776021417, 0.014587580249609359, 0.0281514484022675], [0.06137326435989065, 0.05012546419146569, 0.04520996776021417, 0.0, 0.03066234130208893, 0.017099910854730175], [0.03083090448074478, 0.01952323251537271, 0.014587580249609359, 0.03066234130208893, 0.0, 0.013575441657198583], [0.044365948237286526, 0.03308021322689384, 0.0281514484022675, 0.017099910854730175, 0.013575441657198583, 0.0]], [[0.0, 0.0026305416638365076, 0.013935424137875983, 0.00025078939744663746, 0.049978733987482996, 0.01979050400677228], [0.0026305416638365076, 0.0, 0.016565755312285844, 0.0023797528108911365, 0.047350364567781376, 0.017160272698098295], [0.013935424137875983, 0.016565755312285844, 0.0, 0.014186196351266616, 0.06389867015648446, 0.03372270185044552], [0.00025078939744663746, 0.0023797528108911365, 0.014186196351266616, 0.0, 0.04972816199383732, 0.0195397482922053], [0.049978733987482996, 0.047350364567781376, 0.06389867015648446, 0.04972816199383732, 0.0, 0.030198689149428366], [0.01979050400677228, 0.017160272698098295, 0.03372270185044552, 0.0195397482922053, 0.030198689149428366, 0.0]], [[0.0, 0.031624728490141446, 0.03962698185213981, 0.14155566894248153, 0.16794180264435818, 0.1979294243458208], [0.031624728490141446, 0.0, 0.008005889820531626, 0.11010349879377203, 0.1365697937947452, 0.1666669743901119], [0.03962698185213981, 0.008005889820531626, 0.0, 0.10212891022891366, 0.1286126879158737, 0.1587345327887961], [0.14155566894248153, 0.11010349879377203, 0.10212891022891366, 0.0, 0.0266060736111598, 0.0569311031794419], [0.16794180264435818, 0.1365697937947452, 0.1286126879158737, 0.0266060736111598, 0.0, 0.030342182640372084], [0.1979294243458208, 0.1666669743901119, 0.1587345327887961, 0.0569311031794419, 0.030342182640372084, 0.0]], [[0.0, 0.014004810459846553, 0.0047814287260211094, 0.017415833874580934, 0.03676231223441054, 0.05335086985665038], [0.014004810459846553, 0.0, 0.009223688571270686, 0.003411443367932319, 0.02276356535175643, 0.039361610589386344], [0.0047814287260211094, 0.009223688571270686, 0.0, 0.012634930058538307, 0.03198375770385986, 0.04857591376103993], [0.017415833874580934, 0.003411443367932319, 0.012634930058538307, 0.0, 0.019352917616111857, 0.03595278080770155], [0.03676231223441054, 0.02276356535175643, 0.03198375770385986, 0.019352917616111857, 0.0, 0.0166063192070416], [0.05335086985665038, 0.039361610589386344, 0.04857591376103993, 0.03595278080770155, 0.0166063192070416, 0.0]], [[0.0, 0.006065416671452622, 0.006616699170983867, 0.03163543602641717, 0.020596980986655796, 0.01795486044151313], [0.006065416671452622, 0.0, 0.0005514158660830679, 0.02559634193622636, 0.01454181284242494, 0.011896843789253878], [0.006616699170983867, 0.0005514158660830679, 0.0, 0.025046766256588658, 0.013991011163340287, 0.011345840391877993], [0.03163543602641717, 0.02559634193622636, 0.025046766256588658, 0.0, 0.011074717672084093, 0.01372019578190668], [0.020596980986655796, 0.01454181284242494, 0.013991011163340287, 0.011074717672084093, 0.0, 0.0026473520197603457], [0.01795486044151313, 0.011896843789253878, 0.011345840391877993, 0.01372019578190668, 0.0026473520197603457, 0.0]], [[0.0, 0.014960086661567127, 0.0017442574124180014, 0.011660397431784821, 0.014240305757696648, 0.033312958461355506], [0.014960086661567127, 0.0, 0.013216081171171979, 0.02661701267189172, 0.0007198905647492354, 0.04825436730238645], [0.0017442574124180014, 0.013216081171171979, 0.0, 0.01340444620390259, 0.012496275367855688, 0.035055595546692034], [0.011660397431784821, 0.02661701267189172, 0.01340444620390259, 0.0, 0.025897484055616177, 0.02165941990772609], [0.014240305757696648, 0.0007198905647492354, 0.012496275367855688, 0.025897484055616177, 0.0, 0.047535727154386434], [0.033312958461355506, 0.04825436730238645, 0.035055595546692034, 0.02165941990772609, 0.047535727154386434, 0.0]], [[0.0, 0.0072464316567148355, 0.013745386721734386, 0.12197767281166697, 0.12082823429180573, 0.0935750625142545], [0.0072464316567148355, 0.0, 0.006499205719365827, 0.11477424977674645, 0.11362393294251372, 0.08635281283701317], [0.013745386721734386, 0.006499205719365827, 0.0, 0.1083097547108866, 0.10715868656067105, 0.07987235230806863], [0.12197767281166697, 0.11477424977674645, 0.1083097547108866, 0.0, 0.0011576088361236717, 0.028553825374489694], [0.12082823429180573, 0.11362393294251372, 0.10715868656067105, 0.0011576088361236717, 0.0, 0.02739670519238395], [0.0935750625142545, 0.08635281283701317, 0.07987235230806863, 0.028553825374489694, 0.02739670519238395, 0.0]], [[0.0, 0.006953560154758257, 0.02421260559447893, 0.008764730898857358, 0.039598563162814966, 0.019528768119956852], [0.006953560154758257, 0.0, 0.031157850171000458, 0.001811361525419998, 0.03266188922960442, 0.012578245753289514], [0.02421260559447893, 0.031157850171000458, 0.0, 0.032966195497670825, 0.06370587085043353, 0.043707545178633546], [0.008764730898857358, 0.001811361525419998, 0.032966195497670825, 0.0, 0.0308540402948641, 0.0107673310596813], [0.039598563162814966, 0.03266188922960442, 0.06370587085043353, 0.0308540402948641, 0.0, 0.020100024801803545], [0.019528768119956852, 0.012578245753289514, 0.043707545178633546, 0.0107673310596813, 0.020100024801803545, 0.0]], [[0.0, 0.029621524449297963, 0.013747052334763962, 0.03786714666112032, 0.03302138078924796, 0.07422874819930667], [0.029621524449297963, 0.0, 0.01588985751300295, 0.06727757888043986, 0.06247460386691988, 0.10313597940013977], [0.013747052334763962, 0.01588985751300295, 0.0, 0.05153495804231218, 0.04670680077442379, 0.08767712333412958], [0.03786714666112032, 0.06727757888043986, 0.05153495804231218, 0.0, 0.004866999033030667, 0.03678267959254475], [0.03302138078924796, 0.06247460386691988, 0.04670680077442379, 0.004866999033030667, 0.0, 0.04161484219415587], [0.07422874819930667, 0.10313597940013977, 0.08767712333412958, 0.03678267959254475, 0.04161484219415587, 0.0]], [[0.0, 0.00499597222885967, 0.009263912146648392, 0.06411614077870392, 0.06671244912733625, 0.08294452064582321], [0.00499597222885967, 0.0, 0.014259515447520275, 0.059129763681915075, 0.061726864682511845, 0.07796453204003813], [0.009263912146648392, 0.014259515447520275, 0.0, 0.07335757289450677, 0.07595222526627379, 0.09217276604594134], [0.06411614077870392, 0.059129763681915075, 0.07335757289450677, 0.0, 0.0026015390048488895, 0.018874697893087676], [0.06671244912733625, 0.061726864682511845, 0.07595222526627379, 0.0026015390048488895, 0.0, 0.016273502660513504], [0.08294452064582321, 0.07796453204003813, 0.09217276604594134, 0.018874697893087676, 0.016273502660513504, 0.0]], [[0.0, 0.009277555071557588, 0.004299326381923875, 0.014498247420089285, 0.007267756107210561, 0.013502616173587513], [0.009277555071557588, 0.0, 0.004987645394910322, 0.005250021685476311, 0.002015989938031338, 0.00424743920947249], [0.004299326381923875, 0.004987645394910322, 0.0, 0.010227090748590848, 0.002972946360708733, 0.009227269914311114], [0.014498247420089285, 0.005250021685476311, 0.010227090748590848, 0.0, 0.007263078638154438, 0.0010033770490718878], [0.007267756107210561, 0.002015989938031338, 0.002972946360708733, 0.007263078638154438, 0.0, 0.006261358981924335], [0.013502616173587513, 0.00424743920947249, 0.009227269914311114, 0.0010033770490718878, 0.006261358981924335, 0.0]], [[0.0, 0.014100357739752245, 0.02575740564152518, 0.19635047416429335, 0.22708986036749618, 0.24599434802055217], [0.014100357739752245, 0.0, 0.03985197253570721, 0.21017526717370874, 0.24081151672184495, 0.2596419773341473], [0.02575740564152518, 0.03985197253570721, 0.0, 0.1710229102469797, 0.20194271798149574, 0.22097847098163692], [0.19635047416429335, 0.21017526717370874, 0.1710229102469797, 0.0, 0.031679552106350185, 0.05134761299272328], [0.22708986036749618, 0.24081151672184495, 0.20194271798149574, 0.031679552106350185, 0.0, 0.019702033377637828], [0.24599434802055217, 0.2596419773341473, 0.22097847098163692, 0.05134761299272328, 0.019702033377637828, 0.0]], [[0.0, 0.007774798964899343, 0.012295795569790968, 0.03667982449952512, 0.040300566107489263, 0.044680354951938624], [0.007774798964899343, 0.0, 0.020064435489264874, 0.028927432504254388, 0.032553139844739565, 0.03693949650295365], [0.012295795569790968, 0.020064435489264874, 0.0, 0.04891161779626725, 0.05252178702790313, 0.05688793262135897], [0.03667982449952512, 0.028927432504254388, 0.04891161779626725, 0.0, 0.003633884036452171, 0.008032294638352444], [0.040300566107489263, 0.032553139844739565, 0.05252178702790313, 0.003633884036452171, 0.0, 0.004398685289943724], [0.044680354951938624, 0.03693949650295365, 0.05688793262135897, 0.008032294638352444, 0.004398685289943724, 0.0]], [[0.0, 0.0004248408233885017, 0.007893669490448688, 0.06534023993309733, 0.06798519669639319, 0.07818809861234575], [0.0004248408233885017, 0.0, 0.007468850561047882, 0.0649171615367715, 0.06756227449711491, 0.07776585029211569], [0.007893669490448688, 0.007468850561047882, 0.0, 0.057476010971856194, 0.06012374231280429, 0.07033868109926922], [0.06534023993309733, 0.0649171615367715, 0.057476010971856194, 0.0, 0.0026582731135460775, 0.012923991623626351], [0.06798519669639319, 0.06756227449711491, 0.06012374231280429, 0.0026582731135460775, 0.0, 0.010266194331130601], [0.07818809861234575, 0.07776585029211569, 0.07033868109926922, 0.012923991623626351, 0.010266194331130601, 0.0]], [[0.0, 0.004438669659369056, 0.007615728455282582, 0.01925327231551701, 0.003935242783125711, 0.0035334976808413026], [0.004438669659369056, 0.0, 0.0031774456819603117, 0.01481897097809996, 0.0005034589926232997, 0.0009052239069669062], [0.007615728455282582, 0.0031774456819603117, 0.0, 0.011643365059321046, 0.003680883771841289, 0.004082627841984189], [0.01925327231551701, 0.01481897097809996, 0.011643365059321046, 0.0, 0.01532204123755413, 0.015723476585161114], [0.003935242783125711, 0.0005034589926232997, 0.003680883771841289, 0.01532204123755413, 0.0, 0.0004017655744637158], [0.0035334976808413026, 0.0009052239069669062, 0.004082627841984189, 0.015723476585161114, 0.0004017655744637158, 0.0]], [[0.0, 0.006158555858673568, 0.016855926901699247, 0.021456964884679967, 0.028415386889706074, 0.015329761584946328], [0.006158555858673568, 0.0, 0.010698164461183848, 0.015299842210324726, 0.034569266924692886, 0.021486785303329436], [0.016855926901699247, 0.010698164461183848, 0.0, 0.004602196885244245, 0.045254876244130285, 0.032179524897082486], [0.021456964884679967, 0.015299842210324726, 0.004602196885244245, 0.0, 0.049849489641621995, 0.03677783082968977], [0.028415386889706074, 0.034569266924692886, 0.045254876244130285, 0.049849489641621995, 0.0, 0.01309020708741972], [0.015329761584946328, 0.021486785303329436, 0.032179524897082486, 0.03677783082968977, 0.01309020708741972, 0.0]], [[0.0, 0.014140586237159926, 0.013926350957518138, 0.013347813188202929, 0.007873471286637594, 0.038717307532980666], [0.014140586237159926, 0.0, 0.00021429649290094648, 0.027481356589190948, 0.006268112354368779, 0.024597491013415268], [0.013926350957518138, 0.00021429649290094648, 0.0, 0.02726728552587115, 0.006053827888847943, 0.02481157846548469], [0.013347813188202929, 0.027481356589190948, 0.02726728552587115, 0.0, 0.021218301155609704, 0.05202640939400386], [0.007873471286637594, 0.006268112354368779, 0.006053827888847943, 0.021218301155609704, 0.0, 0.03085811642192706], [0.038717307532980666, 0.024597491013415268, 0.02481157846548469, 0.05202640939400386, 0.03085811642192706, 0.0]], [[0.0, 0.012773915585443022, 0.028149478537850044, 0.049279019979279394, 0.026989881806236012, 0.04905460144684371], [0.012773915585443022, 0.0, 0.015380090212421024, 0.03652467796113951, 0.01421997102254484, 0.03630004232755104], [0.028149478537850044, 0.015380090212421024, 0.0, 0.02115526679307364, 0.0011603377038307977, 0.020930448138011905], [0.049279019979279394, 0.03652467796113951, 0.02115526679307364, 0.0, 0.022315098330400802, 0.00022491482440819026], [0.026989881806236012, 0.01421997102254484, 0.0011603377038307977, 0.022315098330400802, 0.0, 0.022090290318005083], [0.04905460144684371, 0.03630004232755104, 0.020930448138011905, 0.00022491482440819026, 0.022090290318005083, 0.0]], [[0.0, 0.0012665939790445526, 0.0010835147457412453, 0.011116849132422998, 0.007370831400105151, 0.0014016771747386277], [0.0012665939790445526, 0.0, 0.00018308282182915496, 0.01238116015393181, 0.008636341264820163, 0.00013508662900261472], [0.0010835147457412453, 0.00018308282182915496, 0.0, 0.012198442140363896, 0.008453439529339848, 0.0003181693373889963], [0.011116849132422998, 0.01238116015393181, 0.012198442140363896, 0.0, 0.0037498121201230447, 0.012515969999088961], [0.007370831400105151, 0.008636341264820163, 0.008453439529339848, 0.0037498121201230447, 0.0, 0.008771288947639112], [0.0014016771747386277, 0.00013508662900261472, 0.0003181693373889963, 0.012515969999088961, 0.008771288947639112, 0.0]], [[0.0, 0.021140198950413698, 0.010390032185867152, 0.07664490461679788, 0.11039042938760779, 0.11002734031207648], [0.021140198950413698, 0.0, 0.010751037409845546, 0.09772335972881271, 0.1314078649605942, 0.13104555309662297], [0.010390032185867152, 0.010751037409845546, 0.0, 0.08700769878484915, 0.12072453599646037, 0.12036181523986363], [0.07664490461679788, 0.09772335972881271, 0.08700769878484915, 0.0, 0.0338710607738252, 0.0335061648684519], [0.11039042938760779, 0.1314078649605942, 0.12072453599646037, 0.0338710607738252, 0.0, 0.0003651015323499473], [0.11002734031207648, 0.13104555309662297, 0.12036181523986363, 0.0335061648684519, 0.0003651015323499473, 0.0]], [[0.0, 0.0, 0.0, 0.0, 0.0, 0.0], [0.0, 0.0, 0.0, 0.0, 0.0, 0.0], [0.0, 0.0, 0.0, 0.0, 0.0, 0.0], [0.0, 0.0, 0.0, 0.0, 0.0, 0.0], [0.0, 0.0, 0.0, 0.0, 0.0, 0.0], [0.0, 0.0, 0.0, 0.0, 0.0, 0.0]], [[0.0, 0.02015852239974641, 0.020083414180117585, 0.048226705728904806, 0.0570137543365086, 0.056099646570375264], [0.02015852239974641, 0.0, 7.51188353894021e-05, 0.06836219124578127, 0.07714154672072054, 0.0762282897110899], [0.020083414180117585, 7.51188353894021e-05, 0.0, 0.06828719407444957, 0.07706658274882358, 0.07615332209869123], [0.048226705728904806, 0.06836219124578127, 0.06828719407444957, 0.0, 0.008795480028192141, 0.00788037275837278], [0.0570137543365086, 0.07714154672072054, 0.07706658274882358, 0.008795480028192141, 0.0, 0.0009151296804552873], [0.056099646570375264, 0.0762282897110899, 0.07615332209869123, 0.00788037275837278, 0.0009151296804552873, 0.0]], [[0.0, 0.015460047938229656, 0.033115253086460426, 0.07428335146600656, 0.1410523802877727, 0.15839881111985202], [0.015460047938229656, 0.0, 0.04856488914147629, 0.05884924578051665, 0.12569331147950463, 0.14306668418011473], [0.033115253086460426, 0.04856488914147629, 0.0, 0.10729355155764482, 0.17385964651078514, 0.19113794333759004], [0.07428335146600656, 0.05884924578051665, 0.10729355155764482, 0.0, 0.06702064822192236, 0.08446926334947893], [0.1410523802877727, 0.12569331147950463, 0.17385964651078514, 0.06702064822192236, 0.0, 0.017482922128284614], [0.15839881111985202, 0.14306668418011473, 0.19113794333759004, 0.08446926334947893, 0.017482922128284614, 0.0]], [[0.0, 0.003391975172096859, 0.0151586840656409, 0.237652949097923, 0.19079790910203365, 0.16413233899809057], [0.003391975172096859, 0.0, 0.011769620190009706, 0.24066873212488718, 0.19390851781605153, 0.1672965042406112], [0.0151586840656409, 0.011769620190009706, 0.0, 0.25100010376923143, 0.20458316646113617, 0.17816707106534227], [0.237652949097923, 0.24066873212488718, 0.25100010376923143, 0.0, 0.049482038755263906, 0.07728683343042472], [0.19079790910203365, 0.19390851781605153, 0.20458316646113617, 0.049482038755263906, 0.0, 0.027895189008512518], [0.16413233899809057, 0.1672965042406112, 0.17816707106534227, 0.07728683343042472, 0.027895189008512518, 0.0]], [[0.0, 0.00162658678782131, 0.0049632911532604875, 0.01617139154352873, 0.02226053241979079, 0.01382184214412407], [0.00162658678782131, 0.0, 0.006589852757789978, 0.014544981538987829, 0.020634288520957975, 0.012195382381361709], [0.0049632911532604875, 0.006589852757789978, 0.0, 0.02113389306111768, 0.02722243305911095, 0.018784531809284827], [0.01617139154352873, 0.014544981538987829, 0.02113389306111768, 0.0, 0.00609013112556504, 0.0023497888245409696], [0.02226053241979079, 0.020634288520957975, 0.02722243305911095, 0.00609013112556504, 0.0, 0.008439866194086343], [0.01382184214412407, 0.012195382381361709, 0.018784531809284827, 0.0023497888245409696, 0.008439866194086343, 0.0]], [[0.0, 0.00038102978396794483, 0.02926191046767564, 0.28936136008858887, 0.29705147361477885, 0.29953170074254887], [0.00038102978396794483, 0.0, 0.028881034544671055, 0.28899234358727627, 0.29668304525560263, 0.2991634648265007], [0.02926191046767564, 0.028881034544671055, 0.0, 0.2609181168198451, 0.2686512793342926, 0.2711456118993407], [0.28936136008858887, 0.28899234358727627, 0.2609181168198451, 0.0, 0.007927205825638106, 0.010486694588483603], [0.29705147361477885, 0.29668304525560263, 0.2686512793342926, 0.007927205825638106, 0.0, 0.0025595737225728933], [0.29953170074254887, 0.2991634648265007, 0.2711456118993407, 0.010486694588483603, 0.0025595737225728933, 0.0]], [[0.0, 0.017590911263159415, 0.027483299969950806, 0.01884885129404142, 0.008061682665981685, 0.01002874897035173], [0.017590911263159415, 0.0, 0.009894674398312974, 0.0012581373524703772, 0.02565092507277304, 0.0075627869961540075], [0.027483299969950806, 0.009894674398312974, 0.0, 0.008636589591312221, 0.03554132980601732, 0.017456829728212293], [0.01884885129404142, 0.0012581373524703772, 0.008636589591312221, 0.0, 0.026908655464099932, 0.00882088417867335], [0.008061682665981685, 0.02565092507277304, 0.03554132980601732, 0.026908655464099932, 0.0, 0.01808976621992407], [0.01002874897035173, 0.0075627869961540075, 0.017456829728212293, 0.00882088417867335, 0.01808976621992407, 0.0]], [[0.0, 0.028798616076514086, 0.02554061568156882, 0.04329211688313048, 0.02741269256735503, 0.014149274785678598], [0.028798616076514086, 0.0, 0.00325883396640681, 0.07205958403854189, 0.05619593263502256, 0.042941825147748004], [0.02554061568156882, 0.00325883396640681, 0.0, 0.06880635107221354, 0.05294046156216836, 0.03968491944431558], [0.04329211688313048, 0.07205958403854189, 0.06880635107221354, 0.0, 0.015886000809586028, 0.02914905726639331], [0.02741269256735503, 0.05619593263502256, 0.05294046156216836, 0.015886000809586028, 0.0, 0.013265205119007258], [0.014149274785678598, 0.042941825147748004, 0.03968491944431558, 0.02914905726639331, 0.013265205119007258, 0.0]], [[0.0, 0.009435310758439076, 0.001099375364734645, 0.03345107459347577, 0.016779606360599903, 0.021043658906786125], [0.009435310758439076, 0.0, 0.010534561658451137, 0.042872014925801546, 0.026210349368052516, 0.030472370725368642], [0.001099375364734645, 0.010534561658451137, 0.0, 0.0323529352400488, 0.015680542321832896, 0.01994477566148093], [0.03345107459347577, 0.042872014925801546, 0.0323529352400488, 0.0, 0.01668088389364982, 0.012416128316373683], [0.016779606360599903, 0.026210349368052516, 0.015680542321832896, 0.01668088389364982, 0.0, 0.004265606871654909], [0.021043658906786125, 0.030472370725368642, 0.01994477566148093, 0.012416128316373683, 0.004265606871654909, 0.0]], [[0.0, 0.06288750031150978, 0.020348959563068772, 0.07628509773589545, 0.08800257110114827, 0.0380458994214269], [0.06288750031150978, 0.0, 0.042559581089389634, 0.1389296595865213, 0.15058798113442073, 0.10084364125916741], [0.020348959563068772, 0.042559581089389634, 0.0, 0.09658043018882054, 0.10828247360088657, 0.05837842188043223], [0.07628509773589545, 0.1389296595865213, 0.09658043018882054, 0.0, 0.011744893238518203, 0.038278197811162464], [0.08800257110114827, 0.15058798113442073, 0.10828247360088657, 0.011744893238518203, 0.0, 0.050015296048006044], [0.0380458994214269, 0.10084364125916741, 0.05837842188043223, 0.038278197811162464, 0.050015296048006044, 0.0]], [[0.0, 0.0025646740835283243, 0.003388357264222989, 0.006729838735552167, 0.012601350632907755, 0.023837327599643115], [0.0025646740835283243, 0.0, 0.00082369054019947, 0.009294351304882476, 0.015165537173276011, 0.02640043264408089], [0.003388357264222989, 0.00082369054019947, 0.0, 0.010117963309806884, 0.01598902765219106, 0.02722354371924248], [0.006729838735552167, 0.009294351304882476, 0.010117963309806884, 0.0, 0.005871997966572229, 0.017110107876054985], [0.012601350632907755, 0.015165537173276011, 0.01598902765219106, 0.005871997966572229, 0.0, 0.011239160712185402], [0.023837327599643115, 0.02640043264408089, 0.02722354371924248, 0.017110107876054985, 0.011239160712185402, 0.0]], [[0.0, 0.002787485090209406, 0.011930137160871665, 0.08892243359672068, 0.05280052640090827, 0.058534168660137186], [0.002787485090209406, 0.0, 0.0091429962316188, 0.08615548173170791, 0.05002067287077587, 0.055756000487807995], [0.011930137160871665, 0.0091429962316188, 0.0, 0.07706949141307733, 0.04089659247207238, 0.04663676305019562], [0.08892243359672068, 0.08615548173170791, 0.07706949141307733, 0.0, 0.03627035832747063, 0.03052525410107877], [0.05280052640090827, 0.05002067287077587, 0.04089659247207238, 0.03627035832747063, 0.0, 0.005750087762608187], [0.058534168660137186, 0.055756000487807995, 0.04663676305019562, 0.03052525410107877, 0.005750087762608187, 0.0]], [[0.0, 0.026697048080979887, 0.025385190325942827, 0.07306109084678895, 0.03394932628187191, 0.05164224219454469], [0.026697048080979887, 0.0, 0.0013123907777832773, 0.04641465453695208, 0.007256169487871007, 0.02496503686229561], [0.025385190325942827, 0.0013123907777832773, 0.0, 0.04772547602079584, 0.008568513735650655, 0.02627694888871854], [0.07306109084678895, 0.04641465453695208, 0.04772547602079584, 0.0, 0.03916552345539211, 0.021462579322804674], [0.03394932628187191, 0.007256169487871007, 0.008568513735650655, 0.03916552345539211, 0.0, 0.017710630297217443], [0.05164224219454469, 0.02496503686229561, 0.02627694888871854, 0.021462579322804674, 0.017710630297217443, 0.0]], [[0.0, 0.013546998039891575, 0.011466736018195953, 0.048344137750130224, 0.02259843116286756, 0.024305886978778165], [0.013546998039891575, 0.0, 0.0020829525802510975, 0.03495299080783341, 0.009073150171218156, 0.010786398826626497], [0.011466736018195953, 0.0020829525802510975, 0.0, 0.037018586563629316, 0.011154550544634627, 0.012867241927866245], [0.048344137750130224, 0.03495299080783341, 0.037018586563629316, 0.0, 0.025930042319424234, 0.024221889043457977], [0.02259843116286756, 0.009073150171218156, 0.011154550544634627, 0.025930042319424234, 0.0, 0.0017144048608688377], [0.024305886978778165, 0.010786398826626497, 0.012867241927866245, 0.024221889043457977, 0.0017144048608688377, 0.0]], [[0.0, 0.019893997594472915, 0.005325149476232808, 0.02446680051821324, 0.07974969113155687, 0.01871143298637129], [0.019893997594472915, 0.0, 0.01457025202960846, 0.04434226477962815, 0.0995213384911443, 0.03859295821542006], [0.005325149476232808, 0.01457025202960846, 0.0, 0.02978870688818944, 0.08504756074353319, 0.024034559569233952], [0.02446680051821324, 0.04434226477962815, 0.02978870688818944, 0.0, 0.055360391781709, 0.005757474711783235], [0.07974969113155687, 0.0995213384911443, 0.08504756074353319, 0.055360391781709, 0.0, 0.06110432407396137], [0.01871143298637129, 0.03859295821542006, 0.024034559569233952, 0.005757474711783235, 0.06110432407396137, 0.0]], [[0.0, 0.01816471046835254, 0.013725752082191364, 0.008071272422346872, 0.023727174174938827, 0.02304570757102217], [0.01816471046835254, 0.0, 0.03187588391597935, 0.01009632340817197, 0.005567353112843599, 0.004885156071081439], [0.013725752082191364, 0.03187588391597935, 0.0, 0.021792714611118726, 0.03743022527833313, 0.036749851493273644], [0.008071272422346872, 0.01009632340817197, 0.021792714611118726, 0.0, 0.015661840109033147, 0.014979941280866788], [0.023727174174938827, 0.005567353112843599, 0.03743022527833313, 0.015661840109033147, 0.0, 0.0006822374884923083], [0.02304570757102217, 0.004885156071081439, 0.036749851493273644, 0.014979941280866788, 0.0006822374884923083, 0.0]], [[0.0, 0.02270626689034663, 0.023888103853860147, 0.08100877935968588, 0.08177459612228738, 0.07903778088087021], [0.02270626689034663, 0.0, 0.0011821003065799077, 0.10364279158901644, 0.10440742358702752, 0.10167480103671793], [0.023888103853860147, 0.0011821003065799077, 0.0, 0.10481994518230463, 0.10558450702967562, 0.10285213305399699], [0.08100877935968588, 0.10364279158901644, 0.10481994518230463, 0.0, 0.0007676403491046312, 0.0019755395360805186], [0.08177459612228738, 0.10440742358702752, 0.10558450702967562, 0.0007676403491046312, 0.0, 0.0027431784296995253], [0.07903778088087021, 0.10167480103671793, 0.10285213305399699, 0.0019755395360805186, 0.0027431784296995253, 0.0]], [[0.0, 0.00519073508062796, 4.298636439571529e-05, 0.01791412017766727, 0.026131198766690452, 0.0007127309973751375], [0.00519073508062796, 0.0, 0.005147757887937088, 0.012731976500572105, 0.02096022486619396, 0.005903290971050746], [4.298636439571529e-05, 0.005147757887937088, 0.0, 0.017871236388651294, 0.02608842148039234, 0.0007557171707264425], [0.01791412017766727, 0.012731976500572105, 0.017871236388651294, 0.0, 0.008242238250280799, 0.01862507169193193], [0.026131198766690452, 0.02096022486619396, 0.02608842148039234, 0.008242238250280799, 0.0, 0.026840349500705737], [0.0007127309973751375, 0.005903290971050746, 0.0007557171707264425, 0.01862507169193193, 0.026840349500705737, 0.0]], [[0.0, 0.016282472907825182, 0.02233399837991387, 0.00048586806396362414, 0.06051227834879272, 0.054050055311029625], [0.016282472907825182, 0.0, 0.006054521228929806, 0.016768150246467564, 0.07666860597389476, 0.07023099778784238], [0.02233399837991387, 0.006054521228929806, 0.0, 0.022819515665767294, 0.08266269255906614, 0.0762352696779054], [0.00048586806396362414, 0.016768150246467564, 0.022819515665767294, 0.0, 0.06002949321303535, 0.05356660343942414], [0.06051227834879272, 0.07666860597389476, 0.08266269255906614, 0.06002949321303535, 0.0, 0.00650535747606154], [0.054050055311029625, 0.07023099778784238, 0.0762352696779054, 0.05356660343942414, 0.00650535747606154, 0.0]], [[0.0, 0.005463574924675617, 0.0028225978568562323, 0.008847470081561013, 0.007619235525018949, 0.013722964428645212], [0.005463574924675617, 0.0, 0.0026411533188332825, 0.0033845860583532218, 0.002156041503385481, 0.008261954577033605], [0.0028225978568562323, 0.0026411533188332825, 0.0, 0.006025514462474564, 0.0047970801935878155, 0.010902133707024092], [0.008847470081561013, 0.0033845860583532218, 0.006025514462474564, 0.0, 0.0012285812843875034, 0.004877914025357579], [0.007619235525018949, 0.002156041503385481, 0.0047970801935878155, 0.0012285812843875034, 0.0, 0.006106350182088646], [0.013722964428645212, 0.008261954577033605, 0.010902133707024092, 0.004877914025357579, 0.006106350182088646, 0.0]], [[0.0, 0.0018257296144418432, 0.01119720720002079, 0.006854791722376199, 0.008536872334377728, 0.007115452785784672], [0.0018257296144418432, 0.0, 0.00937172220426543, 0.008680376656613363, 0.010362385998005747, 0.0089410276138726], [0.01119720720002079, 0.00937172220426543, 0.0, 0.018050194047879775, 0.019731612744947374, 0.018310758281393974], [0.006854791722376199, 0.008680376656613363, 0.018050194047879775, 0.0, 0.0016822149785627309, 0.0002606783595447305], [0.008536872334377728, 0.010362385998005747, 0.019731612744947374, 0.0016822149785627309, 0.0, 0.0014215374846143225], [0.007115452785784672, 0.0089410276138726, 0.018310758281393974, 0.0002606783595447305, 0.0014215374846143225, 0.0]], [[0.0, 0.0, 0.0, 0.0, 0.0, 0.0], [0.0, 0.0, 0.0, 0.0, 0.0, 0.0], [0.0, 0.0, 0.0, 0.0, 0.0, 0.0], [0.0, 0.0, 0.0, 0.0, 0.0, 0.0], [0.0, 0.0, 0.0, 0.0, 0.0, 0.0], [0.0, 0.0, 0.0, 0.0, 0.0, 0.0]], [[0.0, 0.02389438215223076, 0.015271114227769444, 0.05988838438227537, 0.03894702001242762, 0.02532143052699761], [0.02389438215223076, 0.0, 0.008630169828381416, 0.08357135952749953, 0.0627320044137711, 0.04915788448692786], [0.015271114227769444, 0.008630169828381416, 0.0, 0.07504088942875597, 0.05415916124794714, 0.0405627128614989], [0.05988838438227537, 0.08357135952749953, 0.07504088942875597, 0.0, 0.02101508097337363, 0.034648742251713896], [0.03894702001242762, 0.0627320044137711, 0.05415916124794714, 0.02101508097337363, 0.0, 0.013647715675095179], [0.02532143052699761, 0.04915788448692786, 0.0405627128614989, 0.034648742251713896, 0.013647715675095179, 0.0]], [[0.0, 0.00854916227896695, 0.010552519477646844, 0.05376524068269507, 0.04767235486723745, 0.042674579754569474], [0.00854916227896695, 0.0, 0.0020043510507671745, 0.04531053604851802, 0.03919758525125331, 0.03418477654978405], [0.010552519477646844, 0.0020043510507671745, 0.0, 0.04332328514520528, 0.0372062708156007, 0.03219047425697708], [0.05376524068269507, 0.04531053604851802, 0.04332328514520528, 0.0, 0.0061539667086016915, 0.011192093914171931], [0.04767235486723745, 0.03919758525125331, 0.0372062708156007, 0.0061539667086016915, 0.0, 0.005039277802170375], [0.042674579754569474, 0.03418477654978405, 0.03219047425697708, 0.011192093914171931, 0.005039277802170375, 0.0]], [[0.0, 0.01223354146963277, 0.018837213071431158, 0.036789751151581306, 0.05991785832142111, 0.04997844030505786], [0.01223354146963277, 0.0, 0.006604260633134197, 0.024560545032950853, 0.04769828038435583, 0.03775404492109835], [0.018837213071431158, 0.006604260633134197, 0.0, 0.01795744368324518, 0.04109927185721179, 0.031152909178216556], [0.036789751151581306, 0.024560545032950853, 0.01795744368324518, 0.0, 0.02314890976677576, 0.01319849895078307], [0.05991785832142111, 0.04769828038435583, 0.04109927185721179, 0.02314890976677576, 0.0, 0.009951708382181549], [0.04997844030505786, 0.03775404492109835, 0.031152909178216556, 0.01319849895078307, 0.009951708382181549, 0.0]], [[0.0, 0.03876012648323763, 0.031015943066377734, 0.15397970741551692, 0.2522874191851177, 0.2221336375155812], [0.03876012648323763, 0.0, 0.007747720516530339, 0.1923378343893578, 0.29006287409494713, 0.2601162196951866], [0.031015943066377734, 0.007747720516530339, 0.0, 0.18468727594259268, 0.2825357224147727, 0.25254572212306353], [0.15397970741551692, 0.1923378343893578, 0.18468727594259268, 0.0, 0.09972152344583539, 0.06900317584645091], [0.2522874191851177, 0.29006287409494713, 0.2825357224147727, 0.09972152344583539, 0.0, 0.030809691805956392], [0.2221336375155812, 0.2601162196951866, 0.25254572212306353, 0.06900317584645091, 0.030809691805956392, 0.0]], [[0.0, 0.04672897040543997, 0.03695510792715768, 0.03253717781708056, 0.06737097339756874, 0.05356325602227873], [0.04672897040543997, 0.0, 0.00978296052570786, 0.014203353090178563, 0.020678569803946268, 0.006843723233983307], [0.03695510792715768, 0.00978296052570786, 0.0, 0.004420738684804695, 0.03045787845807394, 0.016626037268136697], [0.03253717781708056, 0.014203353090178563, 0.004420738684804695, 0.0, 0.03487589150284438, 0.02104589581705275], [0.06737097339756874, 0.020678569803946268, 0.03045787845807394, 0.03487589150284438, 0.0, 0.01383603638109784], [0.05356325602227873, 0.006843723233983307, 0.016626037268136697, 0.02104589581705275, 0.01383603638109784, 0.0]], [[0.0, 0.015846105243360536, 0.012864723113836464, 0.06553312862776, 0.13470129027166078, 0.12338993659233925], [0.015846105243360536, 0.0, 0.002981594312419919, 0.08134907780441958, 0.1504290434412169, 0.13913636780118896], [0.012864723113836464, 0.002981594312419919, 0.0, 0.07837423794065675, 0.14747166517145088, 0.13617533896946862], [0.06553312862776, 0.08134907780441958, 0.07837423794065675, 0.0, 0.06940597577595718, 0.05803749615096386], [0.13470129027166078, 0.1504290434412169, 0.14747166517145088, 0.06940597577595718, 0.0, 0.011388286084749948], [0.12338993659233925, 0.13913636780118896, 0.13617533896946862, 0.05803749615096386, 0.011388286084749948, 0.0]], [[0.0, 0.015103671642222042, 0.014722918145046277, 0.14451396711214043, 0.12154565058984956, 0.07106978175738295], [0.015103671642222042, 0.0, 0.029824271767865576, 0.12950900768494064, 0.10651000059548128, 0.0559869401350853], [0.014722918145046277, 0.029824271767865576, 0.0, 0.15911918450137721, 0.13618402231206223, 0.08576156790256183], [0.14451396711214043, 0.12950900768494064, 0.15911918450137721, 0.0, 0.02311499265209218, 0.0737123724756993], [0.12154565058984956, 0.10651000059548128, 0.13618402231206223, 0.02311499265209218, 0.0, 0.05062972978921728], [0.07106978175738295, 0.0559869401350853, 0.08576156790256183, 0.0737123724756993, 0.05062972978921728, 0.0]], [[0.0, 0.005113952309852937, 0.0321044096833924, 0.00793227928752581, 0.013954759521897094, 0.05157464800927793], [0.005113952309852937, 0.0, 0.03720944993787629, 0.013045503275425549, 0.008841631774155171, 0.05666573202044979], [0.0321044096833924, 0.03720944993787629, 0.0, 0.02418141087467571, 0.04602973512459553, 0.019524705322888868], [0.00793227928752581, 0.013045503275425549, 0.02418141087467571, 0.0, 0.02188377472524799, 0.043670633218526565], [0.013954759521897094, 0.008841631774155171, 0.04602973512459553, 0.02188377472524799, 0.0, 0.06545891802335947], [0.05157464800927793, 0.05666573202044979, 0.019524705322888868, 0.043670633218526565, 0.06545891802335947, 0.0]], [[0.0, 0.020455587575912863, 0.01724795492378488, 0.04226536207634518, 0.016477276702786918, 0.03823441442901617], [0.020455587575912863, 0.0, 0.003213195268675498, 0.021893219813429923, 0.00398492335693192, 0.017841399691165324], [0.01724795492378488, 0.003213195268675498, 0.0, 0.025099145230606995, 0.0007717733315165258, 0.02104954429490373], [0.04226536207634518, 0.021893219813429923, 0.025099145230606995, 0.0, 0.025868822576518104, 0.00405783328343815], [0.016477276702786918, 0.00398492335693192, 0.0007717733315165258, 0.025868822576518104, 0.0, 0.021819810228593615], [0.03823441442901617, 0.017841399691165324, 0.02104954429490373, 0.00405783328343815, 0.021819810228593615, 0.0]], [[0.0, 0.008136825847463528, 0.0039338365640617925, 0.09332342888458033, 0.07953410158036511, 0.0880272345115152], [0.008136825847463528, 0.0, 0.004203146737082683, 0.0852491832739699, 0.07144326551463387, 0.07994637317884051], [0.0039338365640617925, 0.004203146737082683, 0.0, 0.08942159710515943, 0.07562400291338718, 0.08412211047182364], [0.09332342888458033, 0.0852491832739699, 0.08942159710515943, 0.0, 0.013875942380415972, 0.005332447910251615], [0.07953410158036511, 0.07144326551463387, 0.07562400291338718, 0.013875942380415972, 0.0, 0.008543949191700234], [0.0880272345115152, 0.07994637317884051, 0.08412211047182364, 0.005332447910251615, 0.008543949191700234, 0.0]], [[0.0, 0.033562444067579085, 0.022070570458250505, 0.08366254403374457, 0.0963118641794689, 0.10307983076825981], [0.033562444067579085, 0.0, 0.01149661723466656, 0.05017230936848658, 0.06285187787549713, 0.06963784757143661], [0.022070570458250505, 0.01149661723466656, 0.0, 0.061651200023367964, 0.07432214156845818, 0.0811028645810773], [0.08366254403374457, 0.05017230936848658, 0.061651200023367964, 0.0, 0.012697859384216246, 0.019496423435508982], [0.0963118641794689, 0.06285187787549713, 0.07432214156845818, 0.012697859384216246, 0.0, 0.006799279718017014], [0.10307983076825981, 0.06963784757143661, 0.0811028645810773, 0.019496423435508982, 0.006799279718017014, 0.0]], [[0.0, 0.028659414445032057, 0.00045663016810223056, 0.0037842949523284072, 0.0024683715518926588, 0.015924681596634353], [0.028659414445032057, 0.0, 0.029115574181304504, 0.03243939851621623, 0.026193346006237295, 0.012742188662968968], [0.00045663016810223056, 0.029115574181304504, 0.0, 0.0033276713885529675, 0.0029249978809173065, 0.01638116884283307], [0.0037842949523284072, 0.03243939851621623, 0.0033276713885529675, 0.0, 0.006252598991120978, 0.019707562190163685], [0.0024683715518926588, 0.026193346006237295, 0.0029249978809173065, 0.006252598991120978, 0.0, 0.01345694890851967], [0.015924681596634353, 0.012742188662968968, 0.01638116884283307, 0.019707562190163685, 0.01345694890851967, 0.0]], [[0.0, 0.008875706765481226, 0.025041417303261686, 0.005598796991394011, 0.04439350942263367, 0.03345310355557721], [0.008875706765481226, 0.0, 0.016167036937937293, 0.014474233453319304, 0.053261123794695164, 0.042324001191595656], [0.025041417303261686, 0.016167036937937293, 0.0, 0.03063861560749128, 0.06940550403697911, 0.05847597480014898], [0.005598796991394011, 0.014474233453319304, 0.03063861560749128, 0.0, 0.03879847010926043, 0.027856323482744867], [0.04439350942263367, 0.053261123794695164, 0.06940550403697911, 0.03879847010926043, 0.0, 0.010946878149831783], [0.03345310355557721, 0.042324001191595656, 0.05847597480014898, 0.027856323482744867, 0.010946878149831783, 0.0]], [[0.0, 0.03447527620946348, 0.018449002692746536, 0.024817911390552873, 0.05845491834053995, 0.09290260906637769], [0.03447527620946348, 0.0, 0.016031067158355585, 0.009661222782104587, 0.02400139117111596, 0.0585086288035878], [0.018449002692746536, 0.016031067158355585, 0.0, 0.006370295439210688, 0.04002566648768362, 0.07450992096552075], [0.024817911390552873, 0.009661222782104587, 0.006370295439210688, 0.0, 0.03365919431501024, 0.06815353796015708], [0.05845491834053995, 0.02400139117111596, 0.04002566648768362, 0.03365919431501024, 0.0, 0.03452714647320456], [0.09290260906637769, 0.0585086288035878, 0.07450992096552075, 0.06815353796015708, 0.03452714647320456, 0.0]], [[0.0, 0.016007771802081523, 0.01750204129362069, 0.030772223804351333, 0.024928357896585346, 0.03519804685672949], [0.016007771802081523, 0.0, 0.0014948707297086897, 0.014774567195689321, 0.00892560723456711, 0.019205154383490845], [0.01750204129362069, 0.0014948707297086897, 0.0, 0.013280087541846022, 0.007430870552132242, 0.017710954545699632], [0.030772223804351333, 0.014774567195689321, 0.013280087541846022, 0.0, 0.0058499707655176696, 0.00443219597186509], [0.024928357896585346, 0.00892560723456711, 0.007430870552132242, 0.0058499707655176696, 0.0, 0.010281832622420481], [0.03519804685672949, 0.019205154383490845, 0.017710954545699632, 0.00443219597186509, 0.010281832622420481, 0.0]], [[0.0, 0.012883183237554571, 0.026723105719022918, 0.09846709933708407, 0.08403280367618457, 0.09643062290383202], [0.012883183237554571, 0.0, 0.013841659134892308, 0.11129456829820204, 0.09687505175061212, 0.10926032575460984], [0.026723105719022918, 0.013841659134892308, 0.0, 0.1250617022619298, 0.11065988921824363, 0.12303011504224003], [0.09846709933708407, 0.11129456829820204, 0.1250617022619298, 0.0, 0.014485816042236555, 0.0020449264216880797], [0.08403280367618457, 0.09687505175061212, 0.11065988921824363, 0.014485816042236555, 0.0, 0.012441065451147973], [0.09643062290383202, 0.10926032575460984, 0.12303011504224003, 0.0020449264216880797, 0.012441065451147973, 0.0]], [[0.0, 0.017762960361180292, 0.024595712785830788, 0.10226150622720283, 0.07916408702387032, 0.09357713388693861], [0.017762960361180292, 0.0, 0.006834194223847703, 0.08458039911751787, 0.061445783360269214, 0.07588060110398849], [0.024595712785830788, 0.006834194223847703, 0.0, 0.07777097692791585, 0.05462383763467016, 0.06906590905830767], [0.10226150622720283, 0.08458039911751787, 0.07777097692791585, 0.0, 0.02320652616395108, 0.00873395383063172], [0.07916408702387032, 0.061445783360269214, 0.05462383763467016, 0.02320652616395108, 0.0, 0.014474542280942946], [0.09357713388693861, 0.07588060110398849, 0.06906590905830767, 0.00873395383063172, 0.014474542280942946, 0.0]], [[0.0, 0.011889246434199495, 0.013257086344690286, 0.06490676754243775, 0.067492497454355, 0.02101346232497815], [0.011889246434199495, 0.0, 0.0013682640085056661, 0.053087345110293095, 0.055678870787573984, 0.009128603614939175], [0.013257086344690286, 0.0013682640085056661, 0.0, 0.05172526845903778, 0.05431737475586453, 0.007760519393235085], [0.06490676754243775, 0.053087345110293095, 0.05172526845903778, 0.0, 0.00260256789002587, 0.04399315655187229], [0.067492497454355, 0.055678870787573984, 0.05431737475586453, 0.00260256789002587, 0.0, 0.046588232513595985], [0.02101346232497815, 0.009128603614939175, 0.007760519393235085, 0.04399315655187229, 0.046588232513595985, 0.0]], [[0.0, 0.006168771992528871, 0.03580581019492563, 0.07720650207829782, 0.045425598869208175, 0.01816968184466914], [0.006168771992528871, 0.0, 0.04196921121051666, 0.08335358880774572, 0.051586111611892554, 0.024336831748656054], [0.03580581019492563, 0.04196921121051666, 0.0, 0.0414598828293882, 0.009628226688663977, 0.017642550995331057], [0.07720650207829782, 0.08335358880774572, 0.0414598828293882, 0.0, 0.03183785658274191, 0.0590806274653572], [0.045425598869208175, 0.051586111611892554, 0.009628226688663977, 0.03183785658274191, 0.0, 0.027268341830955667], [0.01816968184466914, 0.024336831748656054, 0.017642550995331057, 0.0590806274653572, 0.027268341830955667, 0.0]], [[0.0, 0.002541039267002074, 0.01761446385855865, 0.05530000475199169, 0.027204790999178354, 0.04179255955649016], [0.002541039267002074, 0.0, 0.020155042358504384, 0.05783668224197808, 0.02974476696974285, 0.04433111734850132], [0.01761446385855865, 0.020155042358504384, 0.0, 0.03770580649779337, 0.009592768339467825, 0.024187739739577843], [0.05530000475199169, 0.05783668224197808, 0.03770580649779337, 0.0, 0.02811887087433626, 0.013525292725200002], [0.027204790999178354, 0.02974476696974285, 0.009592768339467825, 0.02811887087433626, 0.0, 0.014596876650101325], [0.04179255955649016, 0.04433111734850132, 0.024187739739577843, 0.013525292725200002, 0.014596876650101325, 0.0]], [[0.0, 0.0011876569108864679, 0.0022402542478573485, 0.04005309634959428, 0.0673546469917406, 0.05927535567685751], [0.0011876569108864679, 0.0, 0.003427841610648874, 0.04122845726335062, 0.0685122491286463, 0.06043875258578823], [0.0022402542478573485, 0.003427841610648874, 0.0, 0.03783378242663711, 0.06516750392849341, 0.057077653402377006], [0.04005309634959428, 0.04122845726335062, 0.03783378242663711, 0.0, 0.027643299060380648, 0.019441433607246098], [0.0673546469917406, 0.0685122491286463, 0.06516750392849341, 0.027643299060380648, 0.0, 0.008217931859568038], [0.05927535567685751, 0.06043875258578823, 0.057077653402377006, 0.019441433607246098, 0.008217931859568038, 0.0]], [[0.0, 0.0009112563315299412, 0.0009624782830758612, 0.016779247048497366, 0.04882073326766294, 0.04715480985156159], [0.0009112563315299412, 0.0, 5.1222069812047194e-05, 0.01768983513669422, 0.0497270426845027, 0.048061424480310595], [0.0009624782830758612, 5.1222069812047194e-05, 0.0, 0.01774101737098797, 0.04977798042339945, 0.04811237957661083], [0.016779247048497366, 0.01768983513669422, 0.01774101737098797, 0.0, 0.032097300964942635, 0.030426922103500835], [0.04882073326766294, 0.0497270426845027, 0.04977798042339945, 0.032097300964942635, 0.0, 0.001673414920328693], [0.04715480985156159, 0.048061424480310595, 0.04811237957661083, 0.030426922103500835, 0.001673414920328693, 0.0]], [[0.0, 0.016725212567860793, 0.0023957701095077663, 0.005218742570524316, 0.009364103982114177, 0.0034717859533811104], [0.016725212567860793, 0.0, 0.014329741431944085, 0.011506991040808585, 0.007361703491448171, 0.013253826772749], [0.0023957701095077663, 0.014329741431944085, 0.0, 0.002822991120821057, 0.006968416066353569, 0.001076020586508976], [0.005218742570524316, 0.011506991040808585, 0.002822991120821057, 0.0, 0.004145467526980752, 0.0017469733268163914], [0.009364103982114177, 0.007361703491448171, 0.006968416066353569, 0.004145467526980752, 0.0, 0.0058924186031639215], [0.0034717859533811104, 0.013253826772749, 0.001076020586508976, 0.0017469733268163914, 0.0058924186031639215, 0.0]], [[0.0, 0.019121575896355842, 0.01624819175398377, 0.01409974032030752, 0.010025593814932402, 0.010207614339154394], [0.019121575896355842, 0.0, 0.0028755262530363664, 0.005025062570520259, 0.029134807412110077, 0.008918058395356268], [0.01624819175398377, 0.0028755262530363664, 0.0, 0.002149614163298849, 0.026264395566849168, 0.006042915776050164], [0.01409974032030752, 0.005025062570520259, 0.002149614163298849, 0.0, 0.024117898718923024, 0.003893424870054449], [0.010025593814932402, 0.029134807412110077, 0.026264395566849168, 0.024117898718923024, 0.0, 0.020228744411197725], [0.010207614339154394, 0.008918058395356268, 0.006042915776050164, 0.003893424870054449, 0.020228744411197725, 0.0]], [[0.0, 0.0073906746169777006, 0.020991546145019056, 0.07134361971454485, 0.10015663591557473, 0.1290436318153821], [0.0073906746169777006, 0.0, 0.013601970187618431, 0.07870972316077533, 0.10749812896209723, 0.1363502792296019], [0.020991546145019056, 0.013601970187618431, 0.0, 0.09225499184274943, 0.12099419469565488, 0.14977860967528672], [0.07134361971454485, 0.07870972316077533, 0.09225499184274943, 0.0, 0.028958234940350724, 0.058094231208171386], [0.10015663591557473, 0.10749812896209723, 0.12099419469565488, 0.028958234940350724, 0.0, 0.02917952299793072], [0.1290436318153821, 0.1363502792296019, 0.14977860967528672, 0.058094231208171386, 0.02917952299793072, 0.0]], [[0.0, 0.001296636682224378, 0.004158781066958608, 0.012598884731982837, 0.010575891426405854, 0.006571765101801647], [0.001296636682224378, 0.0, 0.0028622904810654166, 0.011303911261093091, 0.009280414625188691, 0.005275547898257705], [0.004158781066958608, 0.0028622904810654166, 0.0, 0.00844402384899622, 0.006419641680798641, 0.0024135893748452575], [0.012598884731982837, 0.011303911261093091, 0.00844402384899622, 0.0, 0.002025298817862305, 0.0060314840537952635], [0.010575891426405854, 0.009280414625188691, 0.006419641680798641, 0.002025298817862305, 0.0, 0.0040065884901620726], [0.006571765101801647, 0.005275547898257705, 0.0024135893748452575, 0.0060314840537952635, 0.0040065884901620726, 0.0]], [[0.0, 0.001562147786301819, 0.004996951976769858, 0.0371518949978073, 0.03585768203096783, 0.025661743566674323], [0.001562147786301819, 0.0, 0.00655901551539211, 0.03871063943038308, 0.03741664437743151, 0.02722218909013994], [0.004996951976769858, 0.00655901551539211, 0.0, 0.03216384238176103, 0.030869000507189225, 0.0206688581412006], [0.0371518949978073, 0.03871063943038308, 0.03216384238176103, 0.0, 0.0012966001050067311, 0.0115056909735579], [0.03585768203096783, 0.03741664437743151, 0.030869000507189225, 0.0012966001050067311, 0.0, 0.01020928904905126], [0.025661743566674323, 0.02722218909013994, 0.0206688581412006, 0.0115056909735579, 0.01020928904905126, 0.0]], [[0.0, 0.0007507439935250278, 0.0047745595125787054, 0.03609904491687281, 0.02163843072403996, 0.03226410902074001], [0.0007507439935250278, 0.0, 0.004023843945735877, 0.035350030927225905, 0.020888324549620745, 0.03151475814994037], [0.0047745595125787054, 0.004023843945735877, 0.0, 0.03133413279909849, 0.016867110658870352, 0.027497196192397717], [0.03609904491687281, 0.035350030927225905, 0.03133413279909849, 0.0, 0.014479928682620453, 0.0038423662825480638], [0.02163843072403996, 0.020888324549620745, 0.016867110658870352, 0.014479928682620453, 0.0, 0.010638492284483105], [0.03226410902074001, 0.03151475814994037, 0.027497196192397717, 0.0038423662825480638, 0.010638492284483105, 0.0]], [[0.0, 0.010082686594187354, 0.006639250725073714, 0.03547209755775826, 0.02581966917695056, 0.036336498252717994], [0.010082686594187354, 0.0, 0.01671379184282086, 0.045417250516504276, 0.03582732690243095, 0.04627497434461876], [0.006639250725073714, 0.01671379184282086, 0.0, 0.02889639654384289, 0.019209545042369176, 0.029764631234386968], [0.03547209755775826, 0.045417250516504276, 0.02889639654384289, 0.0, 0.009746110507680546, 0.0008770772033742847], [0.02581966917695056, 0.03582732690243095, 0.019209545042369176, 0.009746110507680546, 0.0, 0.010621972071009083], [0.036336498252717994, 0.04627497434461876, 0.029764631234386968, 0.0008770772033742847, 0.010621972071009083, 0.0]], [[0.0, 0.009355520803041488, 0.011835285071624601, 0.12619244758673542, 0.12536584134710474, 0.15401677229166358], [0.009355520803041488, 0.0, 0.002479859549799112, 0.13549173598822817, 0.13466585074811904, 0.16328888916409087], [0.011835285071624601, 0.002479859549799112, 0.0, 0.13795534770070958, 0.13712966128141874, 0.16574504493979234], [0.12619244758673542, 0.13549173598822817, 0.13795534770070958, 0.0, 0.0008315023046982817, 0.028030734974540943], [0.12536584134710474, 0.13466585074811904, 0.13712966128141874, 0.0008315023046982817, 0.0, 0.028861956014829885], [0.15401677229166358, 0.16328888916409087, 0.16574504493979234, 0.028030734974540943, 0.028861956014829885, 0.0]], [[0.0, 0.013758614640878809, 0.01741798246937501, 0.13695195987208608, 0.1790644937278504, 0.1672113606912416], [0.013758614640878809, 0.0, 0.003659673305163251, 0.12327724979519591, 0.1654562509640257, 0.15358226220860874], [0.01741798246937501, 0.003659673305163251, 0.0, 0.11963723106323489, 0.16183308238107, 0.149953772902178], [0.13695195987208608, 0.12327724979519591, 0.11963723106323489, 0.0, 0.04253138153953312, 0.030537514486907186], [0.1790644937278504, 0.1654562509640257, 0.16183308238107, 0.04253138153953312, 0.0, 0.012001266641011832], [0.1672113606912416, 0.15358226220860874, 0.149953772902178, 0.030537514486907186, 0.012001266641011832, 0.0]], [[0.0, 0.0008050340653949647, 0.005965359037355028, 0.09698245615990474, 0.036461277973023475, 0.03212036662410385], [0.0008050340653949647, 0.0, 0.005160333571810303, 0.09618007423459056, 0.03565660842013769, 0.03131561439539684], [0.005965359037355028, 0.005160333571810303, 0.0, 0.09103572803647743, 0.03049823115770943, 0.026156753325324373], [0.09698245615990474, 0.09618007423459056, 0.09103572803647743, 0.0, 0.06059779521282051, 0.06493429476745516], [0.036461277973023475, 0.03565660842013769, 0.03049823115770943, 0.06059779521282051, 0.0, 0.004342693424132636], [0.03212036662410385, 0.03131561439539684, 0.026156753325324373, 0.06493429476745516, 0.004342693424132636, 0.0]], [[0.0, 0.001053748650824369, 0.020776615611429475, 0.0480805222033339, 0.04733750186920068, 0.056264234213053994], [0.001053748650824369, 0.0, 0.019723417275855304, 0.047029625540480104, 0.046286521434951974, 0.05521433189374056], [0.020776615611429475, 0.019723417275855304, 0.0, 0.02733519469835285, 0.026590901570550312, 0.03553436045564875], [0.0480805222033339, 0.047029625540480104, 0.02733519469835285, 0.0, 0.0007448537849352566, 0.008207268348887851], [0.04733750186920068, 0.046286521434951974, 0.026590901570550312, 0.0007448537849352566, 0.0, 0.008952069437874088], [0.056264234213053994, 0.05521433189374056, 0.03553436045564875, 0.008207268348887851, 0.008952069437874088, 0.0]], [[0.0, 0.004399910426020021, 0.007682227498981392, 0.02665832759577042, 0.03341916241759425, 0.023168723389002055], [0.004399910426020021, 0.0, 0.0032826819682020662, 0.022266446124290296, 0.02903206820723207, 0.018774769472854794], [0.007682227498981392, 0.0032826819682020662, 0.0, 0.018987920139839694, 0.02575656690788873, 0.015494982021507587], [0.02665832759577042, 0.022266446124290296, 0.018987920139839694, 0.0, 0.006777651647209489, 0.00349582921816633], [0.03341916241759425, 0.02903206820723207, 0.02575656690788873, 0.006777651647209489, 0.0, 0.010272851709292149], [0.023168723389002055, 0.018774769472854794, 0.015494982021507587, 0.00349582921816633, 0.010272851709292149, 0.0]], [[0.0, 0.016306373568653082, 0.009723298054544121, 0.03390627957392771, 0.05246612016548805, 0.06373496630972808], [0.016306373568653082, 0.0, 0.006584558147508215, 0.05017714973809263, 0.06870044927837085, 0.07994209722101768], [0.009723298054544121, 0.006584558147508215, 0.0, 0.04361145226995757, 0.06215112181176405, 0.07340470933146938], [0.03390627957392771, 0.05017714973809263, 0.04361145226995757, 0.0, 0.018596149655497846, 0.02989789260594489], [0.05246612016548805, 0.06870044927837085, 0.06215112181176405, 0.018596149655497846, 0.0, 0.011307788065172308], [0.06373496630972808, 0.07994209722101768, 0.07340470933146938, 0.02989789260594489, 0.011307788065172308, 0.0]], [[0.0, 0.004224960828247923, 0.012766530613515221, 0.004218412725602476, 0.01955737577360892, 0.020452690294852117], [0.004224960828247923, 0.0, 0.008544955967408552, 0.008442359928206944, 0.023770079199693008, 0.02466440880814874], [0.012766530613515221, 0.008544955967408552, 0.0, 0.016978514335044024, 0.032271520287061255, 0.033163176299614724], [0.004218412725602476, 0.008442359928206944, 0.016978514335044024, 0.0, 0.015346554164438883, 0.016242643590767047], [0.01955737577360892, 0.023770079199693008, 0.032271520287061255, 0.015346554164438883, 0.0, 0.0008973092370900464], [0.020452690294852117, 0.02466440880814874, 0.033163176299614724, 0.016242643590767047, 0.0008973092370900464, 0.0]], [[0.0, 0.0061846810449833365, 0.0015641611966799656, 0.04618441381970224, 0.02474160498905678, 0.053247375791317504], [0.0061846810449833365, 0.0, 0.007748772144649388, 0.040011504377047646, 0.01855972361112888, 0.047078898850326886], [0.0015641611966799656, 0.007748772144649388, 0.0, 0.04774507939190285, 0.02630477834219231, 0.05480684323170296], [0.04618441381970224, 0.040011504377047646, 0.04774507939190285, 0.0, 0.02146908593254919, 0.007082799604071053], [0.02474160498905678, 0.01855972361112888, 0.02630477834219231, 0.02146908593254919, 0.0, 0.02854666025309584], [0.053247375791317504, 0.047078898850326886, 0.05480684323170296, 0.007082799604071053, 0.02854666025309584, 0.0]], [[0.0, 0.029493759776691577, 0.03222617230855282, 0.14882416116240305, 0.11228348559489706, 0.14050973506465783], [0.029493759776691577, 0.0, 0.0027334807189500657, 0.11957295241736808, 0.08291169332964375, 0.11122703450897187], [0.03222617230855282, 0.0027334807189500657, 0.0, 0.11685779339747075, 0.08018657201598377, 0.10850922524143417], [0.14882416116240305, 0.11957295241736808, 0.11685779339747075, 0.0, 0.03685527319213914, 0.008407641677469001], [0.11228348559489706, 0.08291169332964375, 0.08018657201598377, 0.03685527319213914, 0.0, 0.028453131460881464], [0.14050973506465783, 0.11122703450897187, 0.10850922524143417, 0.008407641677469001, 0.028453131460881464, 0.0]], [[0.0, 0.003911886307707019, 0.013632853205053275, 0.09536260666647471, 0.13971518148360412, 0.12988159123672224], [0.003911886307707019, 0.0, 0.01754093645031203, 0.09916416337469294, 0.14342673573737602, 0.13361408790018645], [0.013632853205053275, 0.01754093645031203, 0.0, 0.08202983704333654, 0.12666638347237763, 0.11676583950277684], [0.09536260666647471, 0.09916416337469294, 0.08202983704333654, 0.0, 0.045502292703300765, 0.03537444112271841], [0.13971518148360412, 0.14342673573737602, 0.12666638347237763, 0.045502292703300765, 0.0, 0.0101501432824024], [0.12988159123672224, 0.13361408790018645, 0.11676583950277684, 0.03537444112271841, 0.0101501432824024, 0.0]], [[0.0, 0.02102218041367376, 0.007374590141749225, 0.07329524906791725, 0.12362372566194182, 0.12350360169700794], [0.02102218041367376, 0.0, 0.013648376084083619, 0.09426051251019775, 0.1444926238727929, 0.14437279171743464], [0.007374590141749225, 0.013648376084083619, 0.0, 0.08065257451651531, 0.13094899567928034, 0.13082897007852365], [0.07329524906791725, 0.09426051251019775, 0.08065257451651531, 0.0, 0.050533221376232396, 0.0504123832920505], [0.12362372566194182, 0.1444926238727929, 0.13094899567928034, 0.050533221376232396, 0.0, 0.00012099767602263955], [0.12350360169700794, 0.14437279171743464, 0.13082897007852365, 0.0504123832920505, 0.00012099767602263955, 0.0]], [[0.0, 0.1167874559057602, 0.04689292772336341, 0.030743746247912, 0.09313333558740354, 0.12763233236582253], [0.1167874559057602, 0.0, 0.07017272100302452, 0.08627430417913937, 0.0238276791855282, 0.010948225768510596], [0.04689292772336341, 0.07017272100302452, 0.0, 0.016168906158461224, 0.046393321069667995, 0.08108416601884909], [0.030743746247912, 0.08627430417913937, 0.016168906158461224, 0.0, 0.0625286434211163, 0.09716703434458401], [0.09313333558740354, 0.0238276791855282, 0.046393321069667995, 0.0625286434211163, 0.0, 0.03477089219449597], [0.12763233236582253, 0.010948225768510596, 0.08108416601884909, 0.09716703434458401, 0.03477089219449597, 0.0]], [[0.0, 0.009116121102086101, 0.02839348422060903, 0.03159903141673421, 0.004578524717480422, 0.016108118311603803], [0.009116121102086101, 0.0, 0.019291333260753343, 0.04068806202093204, 0.0045380869697831516, 0.025215258133887888], [0.02839348422060903, 0.019291333260753343, 0.0, 0.059860925845548134, 0.02382349465823296, 0.044449249905960275], [0.03159903141673421, 0.04068806202093204, 0.059860925845548134, 0.0, 0.03616562568916751, 0.015507840134086478], [0.004578524717480422, 0.0045380869697831516, 0.02382349465823296, 0.03616562568916751, 0.0, 0.020682994257266475], [0.016108118311603803, 0.025215258133887888, 0.044449249905960275, 0.015507840134086478, 0.020682994257266475, 0.0]], [[0.0, 0.012634235833020164, 0.011207339278301962, 0.008262858753606401, 0.006289508470952224, 0.010195316121716976], [0.012634235833020164, 0.0, 0.0014270859424548716, 0.0043718073434726844, 0.01892228482024577, 0.0024392147804525766], [0.011207339278301962, 0.0014270859424548716, 0.0, 0.002944738341522692, 0.01749564723604094, 0.0010121320743207635], [0.008262858753606401, 0.0043718073434726844, 0.002944738341522692, 0.0, 0.014551626637047782, 0.001932611604064134], [0.006289508470952224, 0.01892228482024577, 0.01749564723604094, 0.014551626637047782, 0.0, 0.016483793529649366], [0.010195316121716976, 0.0024392147804525766, 0.0010121320743207635, 0.001932611604064134, 0.016483793529649366, 0.0]], [[0.0, 0.011885629816086634, 0.013301550684664796, 0.2567293325467917, 0.27254023541205874, 0.2995408705849101], [0.011885629816086634, 0.0, 0.0014160687930424684, 0.2451955834126351, 0.26104516243682935, 0.2881151241352791], [0.013301550684664796, 0.0014160687930424684, 0.0, 0.24381873287767183, 0.25967278135535277, 0.2867507782371964], [0.2567293325467917, 0.2451955834126351, 0.24381873287767183, 0.0, 0.01623445593164949, 0.04405570344839975], [0.27254023541205874, 0.26104516243682935, 0.25967278135535277, 0.01623445593164949, 0.0, 0.027828173975146996], [0.2995408705849101, 0.2881151241352791, 0.2867507782371964, 0.04405570344839975, 0.027828173975146996, 0.0]], [[0.0, 0.02060422481825772, 0.02124595727558498, 0.08636018035218236, 0.11833720402135207, 0.1332075823593811], [0.02060422481825772, 0.0, 0.0006418341053646418, 0.10689795333265727, 0.13882375096822702, 0.15366538396991106], [0.02124595727558498, 0.0006418341053646418, 0.0, 0.10753719754760845, 0.13946125155868724, 0.15430192227876532], [0.08636018035218236, 0.10689795333265727, 0.10753719754760845, 0.0, 0.03209120792356128, 0.04703626629219728], [0.11833720402135207, 0.13882375096822702, 0.13946125155868724, 0.03209120792356128, 0.0, 0.014953245706172923], [0.1332075823593811, 0.15366538396991106, 0.15430192227876532, 0.04703626629219728, 0.014953245706172923, 0.0]], [[0.0, 0.0039768235090286656, 0.01796783104479047, 0.018113624329503773, 0.01267131653681162, 0.004262650084310058], [0.0039768235090286656, 0.0, 0.013994662524302799, 0.014140521809386783, 0.016644689391756912, 0.00823891758198958], [0.01796783104479047, 0.013994662524302799, 0.0, 0.00014595802341912177, 0.03061202100704235, 0.022224063966426243], [0.018113624329503773, 0.014140521809386783, 0.00014595802341912177, 0.0, 0.03075747997347621, 0.022369766432722586], [0.01267131653681162, 0.016644689391756912, 0.03061202100704235, 0.03075747997347621, 0.0, 0.008410598301028608], [0.004262650084310058, 0.00823891758198958, 0.022224063966426243, 0.022369766432722586, 0.008410598301028608, 0.0]], [[0.0, 0.008414283594962308, 0.010228979530500466, 0.01703163720120623, 0.011799589506953718, 0.021653647135855107], [0.008414283594962308, 0.0, 0.0018155692865185204, 0.008624480088803345, 0.0033871989841686282, 0.013253587515567291], [0.010228979530500466, 0.0018155692865185204, 0.0, 0.006809556143017669, 0.001571686770018887, 0.01143972125634491], [0.01703163720120623, 0.008624480088803345, 0.006809556143017669, 0.0, 0.00523821423737081, 0.004632493617438768], [0.011799589506953718, 0.0033871989841686282, 0.001571686770018887, 0.00523821423737081, 0.0, 0.009869150495469579], [0.021653647135855107, 0.013253587515567291, 0.01143972125634491, 0.004632493617438768, 0.009869150495469579, 0.0]], [[0.0, 0.0032802962147803726, 0.00010730105436726031, 0.008115613448032124, 0.011004977143004243, 0.006122503018499613], [0.0032802962147803726, 0.0, 0.0033875846305826, 0.00483675462136661, 0.007727852870300317, 0.0028428361643847554], [0.00010730105436726031, 0.0033875846305826, 0.0, 0.008222836278377197, 0.011112132228602242, 0.006229759917221976], [0.008115613448032124, 0.00483675462136661, 0.008222836278377197, 0.0, 0.002892394748217849, 0.001994236947362427], [0.011004977143004243, 0.007727852870300317, 0.011112132228602242, 0.002892394748217849, 0.0, 0.00488628720281244], [0.006122503018499613, 0.0028428361643847554, 0.006229759917221976, 0.001994236947362427, 0.00488628720281244, 0.0]], [[0.0, 0.009069228505854874, 0.00032887281475554235, 0.02985098404364452, 0.02386560126769009, 0.023122406372995122], [0.009069228505854874, 0.0, 0.00939800316135154, 0.020799437171404908, 0.01480665326541759, 0.014062662952382447], [0.00032887281475554235, 0.00939800316135154, 0.0, 0.030178895369467103, 0.02419384428942748, 0.023450686145632595], [0.02985098404364452, 0.020799437171404908, 0.030178895369467103, 0.0, 0.00599812963374231, 0.006742495793277849], [0.02386560126769009, 0.01480665326541759, 0.02419384428942748, 0.00599812963374231, 0.0, 0.0007444493207461778], [0.023122406372995122, 0.014062662952382447, 0.023450686145632595, 0.006742495793277849, 0.0007444493207461778, 0.0]], [[0.0, 0.0039390035515612255, 0.030771323764022595, 0.12649630107323984, 0.10378427238141463, 0.06184586928314987], [0.0039390035515612255, 0.0, 0.02683388745900506, 0.12258378573625905, 0.09986339126592574, 0.05791342233979749], [0.030771323764022595, 0.02683388745900506, 0.0, 0.09588265570833947, 0.07311379940014465, 0.031101248584173753], [0.12649630107323984, 0.12258378573625905, 0.09588265570833947, 0.0, 0.0228308556673334, 0.06485879141668717], [0.10378427238141463, 0.09986339126592574, 0.07311379940014465, 0.0228308556673334, 0.0, 0.042051547659533325], [0.06184586928314987, 0.05791342233979749, 0.031101248584173753, 0.06485879141668717, 0.042051547659533325, 0.0]], [[0.0, 0.026061793571404483, 0.01864905722136016, 0.017833917736402718, 0.009635641050886228, 0.005831683836943745], [0.026061793571404483, 0.0, 0.007414614541491294, 0.008229871553193952, 0.016428328418225734, 0.020231739751818512], [0.01864905722136016, 0.007414614541491294, 0.0, 0.000815282348925931, 0.009014279020404267, 0.012818119774673052], [0.017833917736402718, 0.008229871553193952, 0.000815282348925931, 0.0, 0.008199028018885914, 0.01200290300795952], [0.009635641050886228, 0.016428328418225734, 0.009014279020404267, 0.008199028018885914, 0.0, 0.003804073074620421], [0.005831683836943745, 0.020231739751818512, 0.012818119774673052, 0.01200290300795952, 0.003804073074620421, 0.0]], [[0.0, 0.009294713283380229, 0.0009258560971539173, 0.015534957851309714, 0.03639025958678189, 0.018456979445734566], [0.009294713283380229, 0.0, 0.008369120215984996, 0.006243362968086916, 0.027124958530789677, 0.009167648228950307], [0.0009258560971539173, 0.008369120215984996, 0.0, 0.014609851383767126, 0.03546834942660785, 0.017532180498034174], [0.015534957851309714, 0.006243362968086916, 0.014609851383767126, 0.0, 0.020892344716459312, 0.0029248271455240542], [0.03639025958678189, 0.027124958530789677, 0.03546834942660785, 0.020892344716459312, 0.0, 0.017970751454601454], [0.018456979445734566, 0.009167648228950307, 0.017532180498034174, 0.0029248271455240542, 0.017970751454601454, 0.0]], [[0.0, 0.01768560471793207, 0.021278471348226365, 0.04040048976038345, 0.01873825812428875, 0.0018902718799658825], [0.01768560471793207, 0.0, 0.0035938857208263632, 0.022726719346485784, 0.0010529175107708082, 0.015795744672570968], [0.021278471348226365, 0.0035938857208263632, 0.0, 0.01913393221241081, 0.002540975223341948, 0.01938880376951928], [0.04040048976038345, 0.022726719346485784, 0.01913393221241081, 0.0, 0.02167416798455391, 0.03851242079799477], [0.01873825812428875, 0.0010529175107708082, 0.002540975223341948, 0.02167416798455391, 0.0, 0.016848450792201788], [0.0018902718799658825, 0.015795744672570968, 0.01938880376951928, 0.03851242079799477, 0.016848450792201788, 0.0]], [[0.0, 0.012317466205623953, 0.0019594989999678247, 0.028259064700716756, 0.03444609930854761, 0.03677799925150118], [0.012317466205623953, 0.0, 0.010358126309092686, 0.04056710176013995, 0.04675018667831529, 0.049080411899587804], [0.0019594989999678247, 0.010358126309092686, 0.0, 0.030217427265815618, 0.03640391243024075, 0.03873557558155938], [0.028259064700716756, 0.04056710176013995, 0.030217427265815618, 0.0, 0.006191385421911692, 0.008525356589483954], [0.03444609930854761, 0.04675018667831529, 0.03640391243024075, 0.006191385421911692, 0.0, 0.002334066013364177], [0.03677799925150118, 0.049080411899587804, 0.03873557558155938, 0.008525356589483954, 0.002334066013364177, 0.0]], [[0.0, 0.002979947656594947, 0.01252220033266064, 0.05573140832808151, 0.04510479412664002, 0.05683201989645994], [0.002979947656594947, 0.0, 0.009542582684483344, 0.05276031561428479, 0.042130447006811914, 0.05386131119892724], [0.01252220033266064, 0.009542582684483344, 0.0, 0.04324031658340794, 0.032601166391126146, 0.04434242498595674], [0.05573140832808151, 0.05276031561428479, 0.04324031658340794, 0.0, 0.010656207586752215, 0.001104576049241418], [0.04510479412664002, 0.042130447006811914, 0.032601166391126146, 0.010656207586752215, 0.0, 0.011760609964144872], [0.05683201989645994, 0.05386131119892724, 0.04434242498595674, 0.001104576049241418, 0.011760609964144872, 0.0]], [[0.0, 0.0016415936108670896, 0.007891418256524238, 0.01008550475910565, 0.033552031687461945, 0.020723697983091705], [0.0016415936108670896, 0.0, 0.009532964307995289, 0.008443965691946562, 0.03191113631020403, 0.01908235969446323], [0.007891418256524238, 0.009532964307995289, 0.0, 0.0179763687009947, 0.041439123700527505, 0.028613289052505486], [0.01008550475910565, 0.008443965691946562, 0.0179763687009947, 0.0, 0.023469703414749306, 0.010639073539493008], [0.033552031687461945, 0.03191113631020403, 0.041439123700527505, 0.023469703414749306, 0.0, 0.012831933786964157], [0.020723697983091705, 0.01908235969446323, 0.028613289052505486, 0.010639073539493008, 0.012831933786964157, 0.0]], [[0.0, 0.03242489566395296, 0.025292649260447254, 0.1538040915348087, 0.1691484937973461, 0.15336050486384717], [0.03242489566395296, 0.0, 0.007134282612073814, 0.18590165531443, 0.20118188718464747, 0.18545983201096436], [0.025292649260447254, 0.007134282612073814, 0.0, 0.17885056570596874, 0.19414572579521264, 0.1784083306248644], [0.1538040915348087, 0.18590165531443, 0.17885056570596874, 0.0, 0.015503102038810465, 0.00044769234777186536], [0.1691484937973461, 0.20118188718464747, 0.19414572579521264, 0.015503102038810465, 0.0, 0.015950744136626727], [0.15336050486384717, 0.18545983201096436, 0.1784083306248644, 0.00044769234777186536, 0.015950744136626727, 0.0]], [[0.0, 0.008676664754750093, 0.00343677979214219, 0.016907330724341186, 0.023061290630650433, 0.030214138324159225], [0.008676664754750093, 0.0, 0.012112033326654802, 0.008235034085312197, 0.01439480245972422, 0.021556914824947183], [0.00343677979214219, 0.012112033326654802, 0.0, 0.020339637882413636, 0.026490311071724556, 0.03363835684718905], [0.016907330724341186, 0.008235034085312197, 0.020339637882413636, 0.0, 0.006162195713254588, 0.013329543440777088], [0.023061290630650433, 0.01439480245972422, 0.026490311071724556, 0.006162195713254588, 0.0, 0.00716916114954512], [0.030214138324159225, 0.021556914824947183, 0.03363835684718905, 0.013329543440777088, 0.00716916114954512, 0.0]], [[0.0, 0.008098329927880038, 0.0045338013118342, 0.026201404612965985, 0.0243273595116659, 0.0264431350516382], [0.008098329927880038, 0.0, 0.01262096358329538, 0.03408606240957917, 0.03224139685146058, 0.03432380904218803], [0.0045338013118342, 0.01262096358329538, 0.0, 0.02175536364630086, 0.019866517103946605, 0.021999124630007846], [0.026201404612965985, 0.03408606240957917, 0.02175536364630086, 0.0, 0.001926817952323696, 0.0002493537981801595], [0.0243273595116659, 0.03224139685146058, 0.019866517103946605, 0.001926817952323696, 0.0, 0.0021761066074756103], [0.0264431350516382, 0.03432380904218803, 0.021999124630007846, 0.0002493537981801595, 0.0021761066074756103, 0.0]], [[0.0, 0.0, 0.0, 0.0, 0.0, 0.0], [0.0, 0.0, 0.0, 0.0, 0.0, 0.0], [0.0, 0.0, 0.0, 0.0, 0.0, 0.0], [0.0, 0.0, 0.0, 0.0, 0.0, 0.0], [0.0, 0.0, 0.0, 0.0, 0.0, 0.0], [0.0, 0.0, 0.0, 0.0, 0.0, 0.0]], [[NaN, NaN, NaN, NaN, NaN, NaN], [NaN, NaN, NaN, NaN, NaN, NaN], [NaN, NaN, NaN, NaN, NaN, NaN], [NaN, NaN, NaN, NaN, NaN, NaN], [NaN, NaN, NaN, NaN, NaN, NaN], [NaN, NaN, NaN, NaN, NaN, NaN]], [[0.0, 0.013086875572521528, 0.04267275413923316, 0.18114520900986236, 0.11679297651861544, 0.05452464225406281], [0.013086875572521528, 0.0, 0.0296032436474829, 0.16837636139980233, 0.10384926032496125, 0.0414680789931713], [0.04267275413923316, 0.0296032436474829, 0.0, 0.13928619373443318, 0.07443640188745042, 0.011878534758154612], [0.18114520900986236, 0.16837636139980233, 0.13928619373443318, 0.0, 0.06527168668441506, 0.12755312099397012], [0.11679297651861544, 0.10384926032496125, 0.07443640188745042, 0.06527168668441506, 0.0, 0.06260059200209962], [0.05452464225406281, 0.0414680789931713, 0.011878534758154612, 0.12755312099397012, 0.06260059200209962, 0.0]], [[0.0, 0.010499831235510126, 0.026298249062043824, 0.050167523782367905, 0.03877757939953608, 0.03648066762110749], [0.010499831235510126, 0.0, 0.03679236155328541, 0.06064874650451536, 0.04926591702303928, 0.04697022374523606], [0.026298249062043824, 0.03679236155328541, 0.0, 0.023888673005480934, 0.01248703404181926, 0.010188311414297276], [0.050167523782367905, 0.06064874650451536, 0.023888673005480934, 0.0, 0.011403863941077681, 0.013702534903200432], [0.03877757939953608, 0.04926591702303928, 0.01248703404181926, 0.011403863941077681, 0.0, 0.0022989098136349724], [0.03648066762110749, 0.04697022374523606, 0.010188311414297276, 0.013702534903200432, 0.0022989098136349724, 0.0]], [[0.0, 0.003747760541316555, 0.003622582872400185, 0.004577674727310183, 0.008096497153128905, 0.008745361965062978], [0.003747760541316555, 0.0, 0.00012523448512983488, 0.0008303852672911874, 0.01183057929435852, 0.012477424365677286], [0.003622582872400185, 0.00012523448512983488, 0.0, 0.0009556165916121566, 0.011705978220969773, 0.012352899940478954], [0.004577674727310183, 0.0008303852672911874, 0.0009556165916121566, 0.0, 0.0126564736650195, 0.013302795573476384], [0.008096497153128905, 0.01183057929435852, 0.011705978220969773, 0.0126564736650195, 0.0, 0.0006509101372027219], [0.008745361965062978, 0.012477424365677286, 0.012352899940478954, 0.013302795573476384, 0.0006509101372027219, 0.0]], [[0.0, 0.0022781881327252423, 0.019104285252054817, 0.06917374980405087, 0.05286454317220465, 0.04355925790842811], [0.0022781881327252423, 0.0, 0.01684276528910858, 0.06705127283798734, 0.050689169097160675, 0.041355907169150004], [0.019104285252054817, 0.01684276528910858, 0.0, 0.05095007054902905, 0.03427363482418192, 0.024784508907566102], [0.06917374980405087, 0.06705127283798734, 0.05095007054902905, 0.0, 0.01695328376924025, 0.026497104956105393], [0.05286454317220465, 0.050689169097160675, 0.03427363482418192, 0.01695328376924025, 0.0, 0.009578972454645035], [0.04355925790842811, 0.041355907169150004, 0.024784508907566102, 0.026497104956105393, 0.009578972454645035, 0.0]], [[0.0, 0.0, 0.0, 0.0, 0.0, 0.0], [0.0, 0.0, 0.0, 0.0, 0.0, 0.0], [0.0, 0.0, 0.0, 0.0, 0.0, 0.0], [0.0, 0.0, 0.0, 0.0, 0.0, 0.0], [0.0, 0.0, 0.0, 0.0, 0.0, 0.0], [0.0, 0.0, 0.0, 0.0, 0.0, 0.0]], [[0.0, 0.0034847103857798393, 0.002845035182903015, 0.00943276312830223, 0.01624527667492444, 0.00314607212839155], [0.0034847103857798393, 0.0, 0.0006396849514627005, 0.005948348357772879, 0.012761640087536481, 0.006630669066953968], [0.002845035182903015, 0.0006396849514627005, 0.0, 0.0065879956770427935, 0.013401163571887344, 0.005991023487910821], [0.00943276312830223, 0.005948348357772879, 0.0065879956770427935, 0.0, 0.006814042888799029, 0.012578261437799828], [0.01624527667492444, 0.012761640087536481, 0.013401163571887344, 0.006814042888799029, 0.0, 0.01938985136254736], [0.00314607212839155, 0.006630669066953968, 0.005991023487910821, 0.012578261437799828, 0.01938985136254736, 0.0]], [[0.0, 0.024288799857791164, 0.014520213932142707, 0.010635797777055358, 0.02860574644100633, 0.021599485393796282], [0.024288799857791164, 0.0, 0.00979791266717613, 0.034836364428777106, 0.052496888043476464, 0.04563791453008153], [0.014520213932142707, 0.00979791266717613, 0.0, 0.025115583406272176, 0.042918542488725064, 0.03599391154582306], [0.010635797777055358, 0.034836364428777106, 0.025115583406272176, 0.0, 0.018046059444120795, 0.010997066746768614], [0.02860574644100633, 0.052496888043476464, 0.042918542488725064, 0.018046059444120795, 0.0, 0.007071872630276766], [0.021599485393796282, 0.04563791453008153, 0.03599391154582306, 0.010997066746768614, 0.007071872630276766, 0.0]], [[0.0, 0.0021205634199522112, 0.00177418209438633, 0.004421825049246594, 0.00707365336612606, 0.004556948420201303], [0.0021205634199522112, 0.0, 0.00034639906825596826, 0.0023015500206415244, 0.00495406473102468, 0.0024366993584339766], [0.00177418209438633, 0.00034639906825596826, 0.0, 0.00264792122342956, 0.00530034592775521, 0.0027830674483512834], [0.004421825049246594, 0.0023015500206415244, 0.00264792122342956, 0.0, 0.002652899668349822, 0.00013515915245778526], [0.00707365336612606, 0.00495406473102468, 0.00530034592775521, 0.002652899668349822, 0.0, 0.0025177518169588143], [0.004556948420201303, 0.0024366993584339766, 0.0027830674483512834, 0.00013515915245778526, 0.0025177518169588143, 0.0]], [[0.0, 0.0033567381936244417, 0.010846472800415955, 0.17560620966998855, 0.21275742593760635, 0.22185335353036004], [0.0033567381936244417, 0.0, 0.007489871893776256, 0.1722921107533156, 0.20946144365566943, 0.2185622171383833], [0.010846472800415955, 0.007489871893776256, 0.0, 0.16489068726574618, 0.20209917495664634, 0.21121046316768236], [0.17560620966998855, 0.1722921107533156, 0.16489068726574618, 0.0, 0.03766093041944073, 0.04690642636679409], [0.21275742593760635, 0.20946144365566943, 0.20209917495664634, 0.03766093041944073, 0.0, 0.009251167953741207], [0.22185335353036004, 0.2185622171383833, 0.21121046316768236, 0.04690642636679409, 0.009251167953741207, 0.0]], [[0.0, 0.031036871907242046, 0.010583461632828098, 0.03725370660119026, 0.02524762895616968, 0.006076460340794275], [0.031036871907242046, 0.0, 0.041525125895419, 0.006256919388094186, 0.005815967574675647, 0.02499072164639553], [0.010583461632828098, 0.041525125895419, 0.0, 0.04771007516113888, 0.035762314135321535, 0.01665137223084826], [0.03725370660119026, 0.006256919388094186, 0.04771007516113888, 0.0, 0.012070706874849865, 0.03122130366619468], [0.02524762895616968, 0.005815967574675647, 0.035762314135321535, 0.012070706874849865, 0.0, 0.019190665330079557], [0.006076460340794275, 0.02499072164639553, 0.01665137223084826, 0.03122130366619468, 0.019190665330079557, 0.0]], [[0.0, 0.02417646195360048, 0.025745680535999377, 0.014545590581749994, 4.5022467715666475e-06, 0.01229207407923256], [0.02417646195360048, 0.0, 0.001575976751759301, 0.00965298948322093, 0.02417197566790058, 0.011907189583761038], [0.025745680535999377, 0.001575976751759301, 0.0, 0.01122769625348542, 0.02574119652393285, 0.013481307691350685], [0.014545590581749994, 0.00965298948322093, 0.01122769625348542, 0.0, 0.014541093854267882, 0.0022559982465834], [4.5022467715666475e-06, 0.02417197566790058, 0.02574119652393285, 0.014541093854267882, 0.0, 0.012287575730790617], [0.01229207407923256, 0.011907189583761038, 0.013481307691350685, 0.0022559982465834, 0.012287575730790617, 0.0]], [[0.0, 0.03539926503904705, 0.02452452635993911, 0.03564979698885771, 0.0649269491531217, 0.03446366239006375], [0.03539926503904705, 0.0, 0.010891099436194089, 0.0002510968169016861, 0.029659280528657295, 0.0009376352873327812], [0.02452452635993911, 0.010891099436194089, 0.0, 0.01114213812519281, 0.04052325695775519, 0.009953657416209091], [0.03564979698885771, 0.0002510968169016861, 0.01114213812519281, 0.0, 0.029408652634094295, 0.0011887315551563638], [0.0649269491531217, 0.029659280528657295, 0.04052325695775519, 0.029408652634094295, 0.0, 0.030595100527708686], [0.03446366239006375, 0.0009376352873327812, 0.009953657416209091, 0.0011887315551563638, 0.030595100527708686, 0.0]], [[0.0, 0.01492847538267259, 0.014161469685884635, 0.021048514341349127, 0.011229139586255482, 0.02413703840279103], [0.01492847538267259, 0.0, 0.0007673398760001801, 0.006123924981555614, 0.0037006246226755457, 0.00921520947534928], [0.014161469685884635, 0.0007673398760001801, 0.0, 0.006891202019557412, 0.0029333013649646424, 0.00998241356195303], [0.021048514341349127, 0.006123924981555614, 0.006891202019557412, 0.0, 0.009824114011697636, 0.0030916137517418086], [0.011229139586255482, 0.0037006246226755457, 0.0029333013649646424, 0.009824114011697636, 0.0, 0.012914979882533444], [0.02413703840279103, 0.00921520947534928, 0.00998241356195303, 0.0030916137517418086, 0.012914979882533444, 0.0]], [[0.0, 0.03416308108694407, 0.000177296875444028, 0.06675424507266521, 0.012247544936440388, 0.028433617609178317], [0.03416308108694407, 0.0, 0.03434023900093982, 0.10077902262245589, 0.04639790684568652, 0.005733364267341278], [0.000177296875444028, 0.03434023900093982, 0.0, 0.06657739915207324, 0.01207026433417186, 0.0286108190105959], [0.06675424507266521, 0.10077902262245589, 0.06657739915207324, 0.0, 0.05453178068469764, 0.09508018280175914], [0.012247544936440388, 0.04639790684568652, 0.01207026433417186, 0.05453178068469764, 0.0, 0.040671966985258746], [0.028433617609178317, 0.005733364267341278, 0.0286108190105959, 0.09508018280175914, 0.040671966985258746, 0.0]], [[0.0, 0.018682695982249923, 0.05957758032852681, 0.05671244254512242, 0.08686918336916026, 0.07944368842787286], [0.018682695982249923, 0.0, 0.07822451651284203, 0.038044913247669135, 0.06822741671481604, 0.060794484768979494], [0.05957758032852681, 0.07822451651284203, 0.0, 0.11613392724748398, 0.14615271060815802, 0.13876454216682066], [0.05671244254512242, 0.038044913247669135, 0.11613392724748398, 0.0, 0.03021069666487795, 0.022768565219117316], [0.08686918336916026, 0.06822741671481604, 0.14615271060815802, 0.03021069666487795, 0.0, 0.007443933679497819], [0.07944368842787286, 0.060794484768979494, 0.13876454216682066, 0.022768565219117316, 0.007443933679497819, 0.0]], [[0.0, 0.005351116019132498, 0.008890714767499372, 0.021026485600014445, 0.007067682240500303, 0.012701029750187493], [0.005351116019132498, 0.0, 0.0035399066307906174, 0.015678489717397846, 0.012417901076394415, 0.018049765264247262], [0.008890714767499372, 0.0035399066307906174, 0.0, 0.012139746867404943, 0.015956500426729425, 0.02158706117429911], [0.021026485600014445, 0.015678489717397846, 0.012139746867404943, 0.0, 0.02808653387029591, 0.03371079559205396], [0.007067682240500303, 0.012417901076394415, 0.015956500426729425, 0.02808653387029591, 0.0, 0.005634364149634087], [0.012701029750187493, 0.018049765264247262, 0.02158706117429911, 0.03371079559205396, 0.005634364149634087, 0.0]], [[0.0, 0.015475584746936777, 0.0035904645246677266, 0.17880041866169247, 0.18448404778602864, 0.20111846716013537], [0.015475584746936777, 0.0, 0.011885532197559443, 0.16354609382376412, 0.16924307401482525, 0.18591829767693493], [0.0035904645246677266, 0.011885532197559443, 0.0, 0.17526577346410835, 0.18095262662285252, 0.19759687574056586], [0.17880041866169247, 0.16354609382376412, 0.17526577346410835, 0.0, 0.005761370469190197, 0.022646425450407157], [0.18448404778602864, 0.16924307401482525, 0.18095262662285252, 0.005761370469190197, 0.0, 0.016885846095464657], [0.20111846716013537, 0.18591829767693493, 0.19759687574056586, 0.022646425450407157, 0.016885846095464657, 0.0]], [[0.0, 0.03735969028428228, 0.04258317639852326, 0.023549797104337907, 0.02657446678729371, 0.008910855068294078], [0.03735969028428228, 0.0, 0.00525851125785987, 0.013865158859276817, 0.010833338063639059, 0.028494550916157553], [0.04258317639852326, 0.00525851125785987, 0.0, 0.01911833721579777, 0.016088382915254097, 0.03373261340983964], [0.023549797104337907, 0.013865158859276817, 0.01911833721579777, 0.0, 0.0030336771938255496, 0.014654698347955604], [0.02657446678729371, 0.010833338063639059, 0.016088382915254097, 0.0030336771938255496, 0.0, 0.017684780153023112], [0.008910855068294078, 0.028494550916157553, 0.03373261340983964, 0.014654698347955604, 0.017684780153023112, 0.0]], [[0.0, 0.006395040944756205, 0.0009319130393178908, 0.013888014000631103, 0.010071452162944527, 0.0016734548447497296], [0.006395040944756205, 0.0, 0.007326540837482618, 0.0074987553977944885, 0.0036785139019252645, 0.004722057016278965], [0.0009319130393178908, 0.007326540837482618, 0.0, 0.01481819098804044, 0.01100240916947408, 0.0026053283393603958], [0.013888014000631103, 0.0074987553977944885, 0.01481819098804044, 0.0, 0.0038211068355763385, 0.012217091415094238], [0.010071452162944527, 0.0036785139019252645, 0.01100240916947408, 0.0038211068355763385, 0.0, 0.008399288291097502], [0.0016734548447497296, 0.004722057016278965, 0.0026053283393603958, 0.012217091415094238, 0.008399288291097502, 0.0]], [[0.0, 0.006178928119427899, 0.0048452630046497925, 0.07214912213570653, 0.06752211702301272, 0.06722573999235784], [0.006178928119427899, 0.0, 0.0013337585288873469, 0.0782629870756488, 0.07364299081728982, 0.0733470522599141], [0.0048452630046497925, 0.0013337585288873469, 0.0, 0.0769444057608482, 0.07232283459288116, 0.07202679738998201], [0.07214912213570653, 0.0782629870756488, 0.0769444057608482, 0.0, 0.004661865584463587, 0.004960339860601148], [0.06752211702301272, 0.07364299081728982, 0.07232283459288116, 0.004661865584463587, 0.0, 0.0002984832937346816], [0.06722573999235784, 0.0733470522599141, 0.07202679738998201, 0.004960339860601148, 0.0002984832937346816, 0.0]], [[0.0, 0.02648623749023262, 0.00121600127976751, 0.014886838925669246, 0.014049570337309681, 0.002126223592706149], [0.02648623749023262, 0.0, 0.02770081476394274, 0.04134795053083714, 0.04051252455138307, 0.024362222717396884], [0.00121600127976751, 0.02770081476394274, 0.0, 0.013671193857352508, 0.012833885295504537, 0.00334221189997069], [0.014886838925669246, 0.04134795053083714, 0.013671193857352508, 0.0, 0.0008375129794851696, 0.017012281094877554], [0.014049570337309681, 0.04051252455138307, 0.012833885295504537, 0.0008375129794851696, 0.0, 0.016175091296389648], [0.002126223592706149, 0.024362222717396884, 0.00334221189997069, 0.017012281094877554, 0.016175091296389648, 0.0]], [[0.0, 0.021462310111581735, 0.03942592638647994, 0.0962684800667633, 0.13833029190841908, 0.10990318925931428], [0.021462310111581735, 0.0, 0.0179918970027691, 0.11741261206297995, 0.15923107746175685, 0.13097329556757015], [0.03942592638647994, 0.0179918970027691, 0.0, 0.1349939817550089, 0.1765664114271207, 0.14847838379010664], [0.0962684800667633, 0.11741261206297995, 0.1349939817550089, 0.0, 0.04258778958057831, 0.013778056911005537], [0.13833029190841908, 0.15923107746175685, 0.1765664114271207, 0.04258778958057831, 0.0, 0.028822539394085914], [0.10990318925931428, 0.13097329556757015, 0.14847838379010664, 0.013778056911005537, 0.028822539394085914, 0.0]], [[0.0, 0.06112811393903313, 0.028098812261978058, 0.04482586104028813, 0.019456963418437005, 0.09165230574179957], [0.06112811393903313, 0.0, 0.03307494698882708, 0.01633714578145616, 0.04171164747048965, 0.030647418868018597], [0.028098812261978058, 0.03307494698882708, 0.0, 0.01674451466380926, 0.008645955503997738, 0.06367815082488423], [0.04482586104028813, 0.01633714578145616, 0.01674451466380926, 0.0, 0.02538753277633366, 0.046968888528362715], [0.019456963418437005, 0.04171164747048965, 0.008645955503997738, 0.02538753277633366, 0.0, 0.07229485354423157], [0.09165230574179957, 0.030647418868018597, 0.06367815082488423, 0.046968888528362715, 0.07229485354423157, 0.0]], [[0.0, 0.0027709715015427866, 0.011174123467771472, 0.005509812537011996, 0.0012483969180206891, 0.004973120009430143], [0.0027709715015427866, 0.0, 0.008403528505030242, 0.0027389023994462253, 0.0015225823946406136, 0.007743930783851007], [0.011174123467771472, 0.008403528505030242, 0.0, 0.005664812265231053, 0.009925927672227419, 0.016145920136084454], [0.005509812537011996, 0.0027389023994462253, 0.005664812265231053, 0.0, 0.004261458795590724, 0.01048250288689158], [0.0012483969180206891, 0.0015225823946406136, 0.009925927672227419, 0.004261458795590724, 0.0, 0.006221458529710907], [0.004973120009430143, 0.007743930783851007, 0.016145920136084454, 0.01048250288689158, 0.006221458529710907, 0.0]], [[0.0, 0.0, 0.0, 0.0, 0.0, 0.0], [0.0, 0.0, 0.0, 0.0, 0.0, 0.0], [0.0, 0.0, 0.0, 0.0, 0.0, 0.0], [0.0, 0.0, 0.0, 0.0, 0.0, 0.0], [0.0, 0.0, 0.0, 0.0, 0.0, 0.0], [0.0, 0.0, 0.0, 0.0, 0.0, 0.0]], [[0.0, 0.012263507178826308, 0.008254452498083455, 0.059855299474480116, 0.03166830643651959, 0.03953619189422799], [0.012263507178826308, 0.0, 0.020516283097345555, 0.07207178613942604, 0.043917437628728774, 0.05177822585660141], [0.008254452498083455, 0.020516283097345555, 0.0, 0.051624448993985626, 0.023419219176787836, 0.03129082462657303], [0.059855299474480116, 0.07207178613942604, 0.051624448993985626, 0.0, 0.028238902690873893, 0.020366600609258087], [0.03166830643651959, 0.043917437628728774, 0.023419219176787836, 0.028238902690873893, 0.0, 0.0078770711638667], [0.03953619189422799, 0.05177822585660141, 0.03129082462657303, 0.020366600609258087, 0.0078770711638667, 0.0]], [[0.0, 0.0077281607906983735, 0.0054816320069195085, 0.037070170097501354, 0.022206620929535938, 0.02113721155928912], [0.0077281607906983735, 0.0, 0.013207773914849818, 0.04475715308339939, 0.029917373343520282, 0.028849330741766228], [0.0054816320069195085, 0.013207773914849818, 0.0, 0.031608243603759766, 0.016731577370526066, 0.01566147223783789], [0.037070170097501354, 0.04475715308339939, 0.031608243603759766, 0.0, 0.014899089012963869, 0.0159693486344929], [0.022206620929535938, 0.029917373343520282, 0.016731577370526066, 0.014899089012963869, 0.0, 0.0010709485017114605], [0.02113721155928912, 0.028849330741766228, 0.01566147223783789, 0.0159693486344929, 0.0010709485017114605, 0.0]], [[0.0, 0.035065802451528516, 0.004166809892473814, 0.004043152805673459, 0.03324905237307178, 0.017619043821164727], [0.035065802451528516, 0.0, 0.039229229062708156, 0.031025214884426805, 0.06826578417540259, 0.052665253002185344], [0.004166809892473814, 0.039229229062708156, 0.0, 0.008209877145161257, 0.02908488482665945, 0.013452865742419516], [0.004043152805673459, 0.031025214884426805, 0.008209877145161257, 0.0, 0.03728896088790679, 0.021661222125652035], [0.03324905237307178, 0.06826578417540259, 0.02908488482665945, 0.03728896088790679, 0.0, 0.015636147240993593], [0.017619043821164727, 0.052665253002185344, 0.013452865742419516, 0.021661222125652035, 0.015636147240993593, 0.0]], [[0.0, 0.005966092069449057, 0.002215663564787052, 0.01068724528632709, 0.04504661473246768, 0.03065232443307602], [0.005966092069449057, 0.0, 0.00818165390461688, 0.0047214437930984945, 0.03909139973279553, 0.024690770823504536], [0.002215663564787052, 0.00818165390461688, 0.0, 0.012902618756566776, 0.04725747779138939, 0.032865781886581846], [0.01068724528632709, 0.0047214437930984945, 0.012902618756566776, 0.0, 0.03437667481676384, 0.01997171968461741], [0.04504661473246768, 0.03909139973279553, 0.04725747779138939, 0.03437667481676384, 0.0, 0.0144160065084816], [0.03065232443307602, 0.024690770823504536, 0.032865781886581846, 0.01997171968461741, 0.0144160065084816, 0.0]], [[0.0, 0.014705146449139029, 0.025924216848122097, 0.07114181897152437, 0.09740275272757994, 0.0771462167028902], [0.014705146449139029, 0.0, 0.011220879510581937, 0.08581198675096231, 0.11204652039779708, 0.09181095846009367], [0.025924216848122097, 0.011220879510581937, 0.0, 0.09699574386642482, 0.12320705557215433, 0.10298986510979592], [0.07114181897152437, 0.08581198675096231, 0.09699574386642482, 0.0, 0.026327298906785014, 0.006016533749994545], [0.09740275272757994, 0.11204652039779708, 0.12320705557215433, 0.026327298906785014, 0.0, 0.02031190071003832], [0.0771462167028902, 0.09181095846009367, 0.10298986510979592, 0.006016533749994545, 0.02031190071003832, 0.0]], [[0.0, 0.0033655062430973594, 0.012792185919445045, 0.05702643779965153, 0.04797341356940331, 0.0662520749674348], [0.0033655062430973594, 0.0, 0.009427338551494763, 0.053675872435199536, 0.04461859548093495, 0.06290644997088832], [0.012792185919445045, 0.009427338551494763, 0.0, 0.044280040490230856, 0.03521255483269825, 0.05352274609703687], [0.05702643779965153, 0.053675872435199536, 0.044280040490230856, 0.0, 0.009085416514571764, 0.009269365205478733], [0.04797341356940331, 0.04461859548093495, 0.03521255483269825, 0.009085416514571764, 0.0, 0.018353045539988982], [0.0662520749674348, 0.06290644997088832, 0.05352274609703687, 0.009269365205478733, 0.018353045539988982, 0.0]], [[0.0, 0.004445080228057614, 0.04854566766143653, 0.004948223989867139, 0.03447506255395063, 0.03572844410582641], [0.004445080228057614, 0.0, 0.04410634539547002, 0.0005031500430100886, 0.038916938821531244, 0.04017010279352034], [0.04854566766143653, 0.04410634539547002, 0.0, 0.043603785171325814, 0.0829414438207132, 0.08419085558981405], [0.004948223989867139, 0.0005031500430100886, 0.043603785171325814, 0.0, 0.03941967139010921, 0.04067280898125593], [0.03447506255395063, 0.038916938821531244, 0.0829414438207132, 0.03941967139010921, 0.0, 0.0012541687061144787], [0.03572844410582641, 0.04017010279352034, 0.08419085558981405, 0.04067280898125593, 0.0012541687061144787, 0.0]], [[0.0, 0.006165008360925489, 0.005818277283961495, 0.0910778646124106, 0.06535403085498338, 0.10447091912301563], [0.006165008360925489, 0.0, 0.011983131193024165, 0.08492950026816963, 0.059197392748864416, 0.09832796565690606], [0.005818277283961495, 0.011983131193024165, 0.0, 0.09687818095262178, 0.07116278200988618, 0.1102658078666969], [0.0910778646124106, 0.08492950026816963, 0.09687818095262178, 0.0, 0.025777032153260392, 0.013437405315532199], [0.06535403085498338, 0.059197392748864416, 0.07116278200988618, 0.025777032153260392, 0.0, 0.03920968432225024], [0.10447091912301563, 0.09832796565690606, 0.1102658078666969, 0.013437405315532199, 0.03920968432225024, 0.0]], [[0.0, 0.008581292712442665, 0.010778880038096055, 0.015737553942553637, 0.01951543992044078, 0.029626669370585723], [0.008581292712442665, 0.0, 0.0021977506149523014, 0.024316076458875437, 0.010935595058760175, 0.021049531042083854], [0.010778880038096055, 0.0021977506149523014, 0.0, 0.026512655669819658, 0.008738007292279519, 0.018852444650115496], [0.015737553942553637, 0.024316076458875437, 0.026512655669819658, 0.0, 0.03524404764299337, 0.045347073265901566], [0.01951543992044078, 0.010935595058760175, 0.008738007292279519, 0.03524404764299337, 0.0, 0.010115682337945136], [0.029626669370585723, 0.021049531042083854, 0.018852444650115496, 0.045347073265901566, 0.010115682337945136, 0.0]], [[0.0, 0.005763614997962316, 0.015784144086163677, 0.059893499413530824, 0.06375807285744056, 0.05795610586268845], [0.005763614997962316, 0.0, 0.01002253983389993, 0.05417699418420002, 0.058048834686321195, 0.05223618293381385], [0.015784144086163677, 0.01002253983389993, 0.0, 0.04421811322678256, 0.048101407899441055, 0.04227196183382199], [0.059893499413530824, 0.05417699418420002, 0.04421811322678256, 0.0, 0.003910167927205619, 0.0019577364039357094], [0.06375807285744056, 0.058048834686321195, 0.048101407899441055, 0.003910167927205619, 0.0, 0.005867734374856166], [0.05795610586268845, 0.05223618293381385, 0.04227196183382199, 0.0019577364039357094, 0.005867734374856166, 0.0]], [[0.0, 0.008986434189885052, 0.0062055329592618355, 0.02388133641924956, 0.05647766907442587, 0.038185261094098644], [0.008986434189885052, 0.0, 0.002780971903993767, 0.032864657992431816, 0.06544991558024728, 0.04716465649968637], [0.0062055329592618355, 0.002780971903993767, 0.0, 0.030084907420297215, 0.06267384551258542, 0.04438623253691459], [0.02388133641924956, 0.032864657992431816, 0.030084907420297215, 0.0, 0.032614552322854935, 0.014309421164442407], [0.05647766907442587, 0.06544991558024728, 0.06267384551258542, 0.032614552322854935, 0.0, 0.01830855586946277], [0.038185261094098644, 0.04716465649968637, 0.04438623253691459, 0.014309421164442407, 0.01830855586946277, 0.0]], [[0.0, 0.006049710895635117, 0.006086371506589673, 0.10992860036499746, 0.05990482701829568, 0.05821702408413487], [0.006049710895635117, 0.0, 0.0121345885588158, 0.11579772381735673, 0.06588846744178412, 0.06420380640974932], [0.006086371506589673, 0.0121345885588158, 0.0, 0.10399961308351256, 0.053870716605766984, 0.052180125842689995], [0.10992860036499746, 0.11579772381735673, 0.10399961308351256, 0.0, 0.050669034218651654, 0.05236275137828209], [0.05990482701829568, 0.06588846744178412, 0.053870716605766984, 0.050669034218651654, 0.0, 0.0017012027701029818], [0.05821702408413487, 0.06420380640974932, 0.052180125842689995, 0.05236275137828209, 0.0017012027701029818, 0.0]], [[0.0, 0.011359563953350272, 0.01459504142957659, 0.0883664953902307, 0.04010015714991689, 0.028250901737141034], [0.011359563953350272, 0.0, 0.025947303655221052, 0.09958570433422997, 0.0514225410697082, 0.0395896654065835], [0.01459504142957659, 0.025947303655221052, 0.0, 0.07389732897498223, 0.025527336686513427, 0.013664494730554594], [0.0883664953902307, 0.09958570433422997, 0.07389732897498223, 0.0, 0.04848021240495915, 0.06030822214629277], [0.04010015714991689, 0.0514225410697082, 0.025527336686513427, 0.04848021240495915, 0.0, 0.01186859026959706], [0.028250901737141034, 0.0395896654065835, 0.013664494730554594, 0.06030822214629277, 0.01186859026959706, 0.0]], [[0.0, 0.00991752439794139, 0.023911085145269975, 0.018742485358104296, 0.010272272268900451, 0.0229480743111148], [0.00991752439794139, 0.0, 0.013994775670307024, 0.028658012323563496, 0.0003547611975301545, 0.013031636197336063], [0.023911085145269975, 0.013994775670307024, 0.0, 0.04264646343835983, 0.013640039136842468, 0.0009632030674877418], [0.018742485358104296, 0.028658012323563496, 0.04264646343835983, 0.0, 0.029012663597416447, 0.041683889069529745], [0.010272272268900451, 0.0003547611975301545, 0.013640039136842468, 0.029012663597416447, 0.0, 0.012676896354820952], [0.0229480743111148, 0.013031636197336063, 0.0009632030674877418, 0.041683889069529745, 0.012676896354820952, 0.0]], [[0.0, 0.004465073062994515, 0.0008468823733216478, 0.006691307582287201, 0.005616616686330462, 0.0007015216610347199], [0.004465073062994515, 0.0, 0.003618324428696709, 0.011152972295987891, 0.0011518180558828476, 0.00516643506648846], [0.0008468823733216478, 0.003618324428696709, 0.0, 0.007537743124232013, 0.004769954555418872, 0.0015483947569374804], [0.006691307582287201, 0.011152972295987891, 0.007537743124232013, 0.0, 0.012303228268100113, 0.005990082915125716], [0.005616616686330462, 0.0011518180558828476, 0.004769954555418872, 0.012303228268100113, 0.0, 0.006317894459219497], [0.0007015216610347199, 0.00516643506648846, 0.0015483947569374804, 0.005990082915125716, 0.006317894459219497, 0.0]], [[0.0, 0.01739644611121555, 0.02324457137444065, 0.07160981556853961, 0.14062628409453345, 0.06110757142055135], [0.01739644611121555, 0.0, 0.005849067646805094, 0.08896492894867603, 0.15788363284747667, 0.07847270942415323], [0.02324457137444065, 0.005849067646805094, 0.0, 0.09479533398537215, 0.1636776832322806, 0.0843070359844574], [0.07160981556853961, 0.08896492894867603, 0.09479533398537215, 0.0, 0.06926051563016092, 0.010518750255388698], [0.14062628409453345, 0.15788363284747667, 0.1636776832322806, 0.06926051563016092, 0.0, 0.0797591087378394], [0.06110757142055135, 0.07847270942415323, 0.0843070359844574, 0.010518750255388698, 0.0797591087378394, 0.0]], [[0.0, 0.04144947497662138, 0.04146159685784951, 0.014039012041856926, 0.019743732727765997, 0.025878100854199847], [0.04144947497662138, 0.0, 1.2130050537301924e-05, 0.027416595492609837, 0.021712599916144736, 0.015577851301306813], [0.04146159685784951, 1.2130050537301924e-05, 0.0, 0.027428721932450245, 0.021724727693540665, 0.015589980178299379], [0.014039012041856926, 0.027416595492609837, 0.027428721932450245, 0.0, 0.005705319748500508, 0.011840724951071692], [0.019743732727765997, 0.021712599916144736, 0.021724727693540665, 0.005705319748500508, 0.0, 0.0061355649941059786], [0.025878100854199847, 0.015577851301306813, 0.015589980178299379, 0.011840724951071692, 0.0061355649941059786, 0.0]], [[0.0, 0.008875131522860218, 0.034269356910733864, 0.039296699866466604, 0.08260380590329046, 0.0708862571830844], [0.008875131522860218, 0.0, 0.025398679021893265, 0.04816308216326217, 0.09144589391214997, 0.07973630006698088], [0.034269356910733864, 0.025398679021893265, 0.0, 0.07351272126910592, 0.11670509148320045, 0.10502383719588887], [0.039296699866466604, 0.04816308216326217, 0.07351272126910592, 0.0, 0.04337266138786076, 0.03163114138668095], [0.08260380590329046, 0.09144589391214997, 0.11670509148320045, 0.04337266138786076, 0.0, 0.011748479946197266], [0.0708862571830844, 0.07973630006698088, 0.10502383719588887, 0.03163114138668095, 0.011748479946197266, 0.0]], [[0.0, 0.0006829315114749927, 0.007630489918564421, 0.0016392518288591619, 0.010014036519830119, 0.008627412536436457], [0.0006829315114749927, 0.0, 0.008313319785560139, 0.0023221773507890553, 0.010696795137904024, 0.009310214950518618], [0.007630489918564421, 0.008313319785560139, 0.0, 0.005991415183668534, 0.0023839883398736896, 0.0009970811067452243], [0.0016392518288591619, 0.0023221773507890553, 0.005991415183668534, 0.0, 0.008375111950769681, 0.006988394971455685], [0.010014036519830119, 0.010696795137904024, 0.0023839883398736896, 0.008375111950769681, 0.0, 0.0013869154465170775], [0.008627412536436457, 0.009310214950518618, 0.0009970811067452243, 0.006988394971455685, 0.0013869154465170775, 0.0]], [[0.0, 0.01802968996310463, 0.021118177069894037, 0.0515892982816086, 0.04051243435488241, 0.03356986845890031], [0.01802968996310463, 0.0, 0.0030934008378188443, 0.03367540761956642, 0.02254632986772763, 0.015577597589273883], [0.021118177069894037, 0.0030934008378188443, 0.0, 0.03059291487773731, 0.019457771520338677, 0.012486401093401414], [0.0515892982816086, 0.03367540761956642, 0.03059291487773731, 0.0, 0.011156118580127196, 0.018128933037686625], [0.04051243435488241, 0.02254632986772763, 0.019457771520338677, 0.011156118580127196, 0.0, 0.006977084457430272], [0.03356986845890031, 0.015577597589273883, 0.012486401093401414, 0.018128933037686625, 0.006977084457430272, 0.0]], [[0.0, 0.007558089838206572, 0.00010277299007620156, 0.16340332941379038, 0.11929968289117282, 0.09608167289655507], [0.007558089838206572, 0.0, 0.007660838398043184, 0.1562859983376992, 0.11200855042304138, 0.08870814062662986], [0.00010277299007620156, 0.007660838398043184, 0.0, 0.16349968741525553, 0.11939849062373221, 0.09618165489823478], [0.16340332941379038, 0.1562859983376992, 0.16349968741525553, 0.0, 0.04557565531107793, 0.06924282529281844], [0.11929968289117282, 0.11200855042304138, 0.11939849062373221, 0.04557565531107793, 0.0, 0.023766045675411945], [0.09608167289655507, 0.08870814062662986, 0.09618165489823478, 0.06924282529281844, 0.023766045675411945, 0.0]], [[0.0, 0.00988881184414381, 0.008987129674686685, 0.0014603367921906074, 0.013005315988670066, 0.014452346505376726], [0.00988881184414381, 0.0, 0.0009024435580168268, 0.011347492403009812, 0.022862242550560227, 0.024303154892577093], [0.008987129674686685, 0.0009024435580168268, 0.0, 0.01044607308390904, 0.02196444368751437, 0.02340601831494692], [0.0014603367921906074, 0.011347492403009812, 0.01044607308390904, 0.0, 0.011547539773107678, 0.012995241896195615], [0.013005315988670066, 0.022862242550560227, 0.02196444368751437, 0.011547539773107678, 0.0, 0.0014505018313828361], [0.014452346505376726, 0.024303154892577093, 0.02340601831494692, 0.012995241896195615, 0.0014505018313828361, 0.0]], [[0.0, 0.015972011331335974, 0.015863820854810626, 0.03388114888434652, 0.02763537850542528, 0.029870785100030627], [0.015972011331335974, 0.0, 0.00010839539506590567, 0.01797516654979714, 0.011699578658369335, 0.013944885099277706], [0.015863820854810626, 0.00010839539506590567, 0.0, 0.01808334050370729, 0.011807876969439574, 0.014053144302814475], [0.03388114888434652, 0.01797516654979714, 0.01808334050370729, 0.0, 0.006283437621324266, 0.004036227972953095], [0.02763537850542528, 0.011699578658369335, 0.011807876969439574, 0.006283437621324266, 0.0, 0.0022475271464305643], [0.029870785100030627, 0.013944885099277706, 0.014053144302814475, 0.004036227972953095, 0.0022475271464305643, 0.0]], [[0.0, 0.005832009227837741, 0.0011043987751135041, 0.060411829176751655, 0.03441339177638411, 0.04748195095170097], [0.005832009227837741, 0.0, 0.006936124709490723, 0.06613187947963273, 0.040201753015214434, 0.05323886442899536], [0.0011043987751135041, 0.006936124709490723, 0.0, 0.05932591055822609, 0.03331563630402684, 0.046389581455074096], [0.060411829176751655, 0.06613187947963273, 0.05932591055822609, 0.0, 0.02622065938445193, 0.013075018059211851], [0.03441339177638411, 0.040201753015214434, 0.03331563630402684, 0.02622065938445193, 0.0, 0.0131610469289121], [0.04748195095170097, 0.05323886442899536, 0.046389581455074096, 0.013075018059211851, 0.0131610469289121, 0.0]], [[0.0, 0.023622015154987533, 0.017926192790379734, 0.003640963048684257, 0.006038874116261162, 0.00903390431088498], [0.023622015154987533, 0.0, 0.005696999064915431, 0.019981876148078056, 0.029658883576762742, 0.0326526276611942], [0.017926192790379734, 0.005696999064915431, 0.0, 0.0142856738324297, 0.02396384518572294, 0.026958048183081205], [0.003640963048684257, 0.019981876148078056, 0.0142856738324297, 0.0, 0.00967973855116861, 0.012674674842812421], [0.006038874116261162, 0.029658883576762742, 0.02396384518572294, 0.00967973855116861, 0.0, 0.0029951048419803996], [0.00903390431088498, 0.0326526276611942, 0.026958048183081205, 0.012674674842812421, 0.0029951048419803996, 0.0]], [[0.0, 0.0, 0.0, 0.0, 0.0, 0.0], [0.0, 0.0, 0.0, 0.0, 0.0, 0.0], [0.0, 0.0, 0.0, 0.0, 0.0, 0.0], [0.0, 0.0, 0.0, 0.0, 0.0, 0.0], [0.0, 0.0, 0.0, 0.0, 0.0, 0.0], [0.0, 0.0, 0.0, 0.0, 0.0, 0.0]], [[0.0, 0.00018106642496900827, 0.026953559539092193, 0.02524817992337504, 0.05415621046784241, 0.011579450231183196], [0.00018106642496900827, 0.0, 0.027134559354919124, 0.02506716761283383, 0.05397538592603013, 0.01139839527365364], [0.026953559539092193, 0.027134559354919124, 0.0, 0.05218442237290582, 0.081054021313303, 0.038527047112314416], [0.02524817992337504, 0.02506716761283383, 0.05218442237290582, 0.0, 0.02892562455671242, 0.013670592496050547], [0.05415621046784241, 0.05397538592603013, 0.081054021313303, 0.02892562455671242, 0.0, 0.0425888150709027], [0.011579450231183196, 0.01139839527365364, 0.038527047112314416, 0.013670592496050547, 0.0425888150709027, 0.0]], [[0.0, 0.017132477245900588, 0.034800894909711014, 0.0686099108164983, 0.08423529119380484, 0.060818004753014084], [0.017132477245900588, 0.0, 0.05192260199577694, 0.05149847433997159, 0.06713656473690227, 0.0437013411650398], [0.034800894909711014, 0.05192260199577694, 0.0, 0.1033252877079577, 0.11891532523835131, 0.09554879030988989], [0.0686099108164983, 0.05149847433997159, 0.1033252877079577, 0.0, 0.015657260840265887, 0.007803309216434004], [0.08423529119380484, 0.06713656473690227, 0.11891532523835131, 0.015657260840265887, 0.0, 0.023459538258112964], [0.060818004753014084, 0.0437013411650398, 0.09554879030988989, 0.007803309216434004, 0.023459538258112964, 0.0]], [[0.0, 0.0012950075889105943, 0.004950549270392513, 0.024853664451741638, 0.007220428260716059, 0.007850090855435749], [0.0012950075889105943, 0.0, 0.006245537532681735, 0.023559010354443376, 0.008515397312398339, 0.00655511494850365], [0.004950549270392513, 0.006245537532681735, 0.0, 0.02980249203539761, 0.0022699185577354807, 0.012800401879210882], [0.024853664451741638, 0.023559010354443376, 0.02980249203539761, 0.0, 0.03207138337692746, 0.017005108872372925], [0.007220428260716059, 0.008515397312398339, 0.0022699185577354807, 0.03207138337692746, 0.0, 0.015070108915619392], [0.007850090855435749, 0.00655511494850365, 0.012800401879210882, 0.017005108872372925, 0.015070108915619392, 0.0]], [[0.0, 0.06621671715081996, 0.11881852639332706, 0.09089308860498392, 0.15136267220590863, 0.14702356137015085], [0.06621671715081996, 0.0, 0.05300525055504739, 0.15565811805683455, 0.21372142774508168, 0.2096058832983267], [0.11881852639332706, 0.05300525055504739, 0.0, 0.20668325370530374, 0.2627986383586096, 0.25885233137896074], [0.09089308860498392, 0.15565811805683455, 0.20668325370530374, 0.0, 0.063026439272489, 0.05839796093885289], [0.15136267220590863, 0.21372142774508168, 0.2627986383586096, 0.063026439272489, 0.0, 0.004721613640699189], [0.14702356137015085, 0.2096058832983267, 0.25885233137896074, 0.05839796093885289, 0.004721613640699189, 0.0]], [[0.0, 0.041667704943336305, 0.03918166169028305, 0.0805832611324474, 0.04995485658303551, 0.07655809836199447], [0.041667704943336305, 0.0, 0.002495189099693658, 0.03925125591093025, 0.008327346161968154, 0.035172632307468435], [0.03918166169028305, 0.002495189099693658, 0.0, 0.04173457780312235, 0.010821944856629264, 0.03765835388195572], [0.0805832611324474, 0.03925125591093025, 0.04173457780312235, 0.0, 0.03095439909328755, 0.004097357360990211], [0.04995485658303551, 0.008327346161968154, 0.010821944856629264, 0.03095439909328755, 0.0, 0.02686867836339802], [0.07655809836199447, 0.035172632307468435, 0.03765835388195572, 0.004097357360990211, 0.02686867836339802, 0.0]], [[0.0, 0.0006684984829216599, 0.0021689890406627033, 0.00299456889300768, 0.005816392359738025, 0.0057358967118321495], [0.0006684984829216599, 0.0, 0.001500506824941048, 0.002326105377803995, 0.005148046445250765, 0.005067546270173824], [0.0021689890406627033, 0.001500506824941048, 0.0, 0.000825620442602064, 0.003647756894876887, 0.0035672485122684528], [0.00299456889300768, 0.002326105377803995, 0.000825620442602064, 0.0, 0.002822202815427304, 0.002741691089553739], [0.005816392359738025, 0.005148046445250765, 0.003647756894876887, 0.002822202815427304, 0.0, 8.051668502300926e-05], [0.0057358967118321495, 0.005067546270173824, 0.0035672485122684528, 0.002741691089553739, 8.051668502300926e-05, 0.0]], [[0.0, 0.008548097726498014, 0.015500167967117697, 0.008820664384837529, 0.009523305431495644, 0.003575187381749646], [0.008548097726498014, 0.0, 0.006956200941852892, 0.0002726614087563241, 0.01806407666441309, 0.0049736265405785325], [0.015500167967117697, 0.006956200941852892, 0.0, 0.006683594341901402, 0.025005633249309735, 0.011928004765484468], [0.008820664384837529, 0.0002726614087563241, 0.006683594341901402, 0.0, 0.01833630494781646, 0.005246255642802073], [0.009523305431495644, 0.01806407666441309, 0.025005633249309735, 0.01833630494781646, 0.0, 0.013096222089120998], [0.003575187381749646, 0.0049736265405785325, 0.011928004765484468, 0.005246255642802073, 0.013096222089120998, 0.0]], [[0.0, 0.010897672103690668, 0.018166050883925047, 0.05382017810942295, 0.010843868193554778, 0.024152065516034462], [0.010897672103690668, 0.0, 0.007268993044660661, 0.04293290358486572, 5.380664328297558e-05, 0.013255874161428056], [0.018166050883925047, 0.007268993044660661, 0.0, 0.03566843449334514, 0.007322798478481291, 0.005987121828312325], [0.05382017810942295, 0.04293290358486572, 0.03566843449334514, 0.0, 0.04298666961500492, 0.02968386040274074], [0.010843868193554778, 5.380664328297558e-05, 0.007322798478481291, 0.04298666961500492, 0.0, 0.013309676817256743], [0.024152065516034462, 0.013255874161428056, 0.005987121828312325, 0.02968386040274074, 0.013309676817256743, 0.0]], [[0.0, 0.017154839819074806, 0.013244320517384441, 0.06722651743769538, 0.04516006897277562, 0.06012705735623618], [0.017154839819074806, 0.0, 0.030395803766410077, 0.050097320772303215, 0.028015092745903535, 0.042992048023554406], [0.013244320517384441, 0.030395803766410077, 0.0, 0.08043799249108627, 0.05838796820713774, 0.07334437825658544], [0.06722651743769538, 0.050097320772303215, 0.08043799249108627, 0.0, 0.022095383463829377, 0.007111679793120323], [0.04516006897277562, 0.028015092745903535, 0.05838796820713774, 0.022095383463829377, 0.0, 0.014984664261228983], [0.06012705735623618, 0.042992048023554406, 0.07334437825658544, 0.007111679793120323, 0.014984664261228983, 0.0]], [[0.0, 0.0014750825435477385, 0.00019043228877540377, 0.002169159456608995, 0.02125438220260314, 0.039846714291620476], [0.0014750825435477385, 0.0, 0.0016655139460039431, 0.0006940811489852451, 0.019780547583344767, 0.03837641765357251], [0.00019043228877540377, 0.0016655139460039431, 0.0, 0.0023595898950684036, 0.021444640662500774, 0.040036505151134355], [0.002169159456608995, 0.0006940811489852451, 0.0023595898950684036, 0.0, 0.019086997043749415, 0.037684479943346526], [0.02125438220260314, 0.019780547583344767, 0.021444640662500774, 0.019086997043749415, 0.0, 0.018627836171085585], [0.039846714291620476, 0.03837641765357251, 0.040036505151134355, 0.037684479943346526, 0.018627836171085585, 0.0]], [[0.0, 3.090773538873774e-05, 0.01273937634767352, 0.02309009599847488, 0.0004768008315752774, 0.009482215218990717], [3.090773538873774e-05, 0.0, 0.01270847428847008, 0.02305920735471238, 0.0004458931046598821, 0.009451310604084136], [0.01273937634767352, 0.01270847428847008, 0.0, 0.010354354341738167, 0.012262660071637186, 0.0032576167707097413], [0.02309009599847488, 0.02305920735471238, 0.010354354341738167, 0.0, 0.0226135842598352, 0.01361141135792387], [0.0004768008315752774, 0.0004458931046598821, 0.012262660071637186, 0.0226135842598352, 0.0, 0.009005460280477459], [0.009482215218990717, 0.009451310604084136, 0.0032576167707097413, 0.01361141135792387, 0.009005460280477459, 0.0]], [[0.0, 0.004906059150810916, 0.002677567405381045, 0.0009529598312717442, 0.0010728547125309768, 0.004165061405318483], [0.004906059150810916, 0.0, 0.007581735638842952, 0.005858506257504242, 0.005978324247516807, 0.009067559406377], [0.002677567405381045, 0.007581735638842952, 0.0, 0.0017246953613199595, 0.0016048047483377332, 0.0014878341918606337], [0.0009529598312717442, 0.005858506257504242, 0.0017246953613199595, 0.0, 0.00011989729436848737, 0.0032123591461787004], [0.0010728547125309768, 0.005978324247516807, 0.0016048047483377332, 0.00011989729436848737, 0.0, 0.003092486136781959], [0.004165061405318483, 0.009067559406377, 0.0014878341918606337, 0.0032123591461787004, 0.003092486136781959, 0.0]], [[0.0, 0.009926477469343789, 0.005087476376440331, 0.019168719258016827, 0.018561120498503097, 0.031451147134147504], [0.009926477469343789, 0.0, 0.014980093289546994, 0.028889095738896614, 0.028290710067772774, 0.04096302016034394], [0.005087476376440331, 0.014980093289546994, 0.0, 0.014125129269096167, 0.013514578751430046, 0.026481778415742768], [0.019168719258016827, 0.028889095738896614, 0.014125129269096167, 0.0, 0.0006136392187877941, 0.012464982339809938], [0.018561120498503097, 0.028290710067772774, 0.013514578751430046, 0.0006136392187877941, 0.0, 0.01307655422336587], [0.031451147134147504, 0.04096302016034394, 0.026481778415742768, 0.012464982339809938, 0.01307655422336587, 0.0]], [[0.0, 0.01503362084295906, 0.033016474340538116, 0.025970599572474894, 0.00916231699843501, 0.012947046567392652], [0.01503362084295906, 0.0, 0.01804334295337207, 0.040922482487437746, 0.02417754161765645, 0.027951134687962134], [0.033016474340538116, 0.01804334295337207, 0.0, 0.058708685888120574, 0.04210247096491785, 0.04584820659604482], [0.025970599572474894, 0.040922482487437746, 0.058708685888120574, 0.0, 0.016826770042547838, 0.013043486006560953], [0.00916231699843501, 0.02417754161765645, 0.04210247096491785, 0.016826770042547838, 0.0, 0.003786923203815262], [0.012947046567392652, 0.027951134687962134, 0.04584820659604482, 0.013043486006560953, 0.003786923203815262, 0.0]], [[0.0, 0.009896753128884354, 0.01230137972444611, 0.002606765393795721, 0.02889682887508697, 0.036954164382564346], [0.009896753128884354, 0.0, 0.002404900140650907, 0.012503225858962838, 0.03878401699321181, 0.04683637066107828], [0.01230137972444611, 0.002404900140650907, 0.0, 0.014907709351651569, 0.04118552585150757, 0.04923645038549942], [0.002606765393795721, 0.012503225858962838, 0.014907709351651569, 0.0, 0.026291731702704196, 0.03435014440854456], [0.02889682887508697, 0.03878401699321181, 0.04118552585150757, 0.026291731702704196, 0.0, 0.008064144142449067], [0.036954164382564346, 0.04683637066107828, 0.04923645038549942, 0.03435014440854456, 0.008064144142449067, 0.0]], [[0.0, 0.01778511770901458, 0.002436048357923375, 0.038849935595395485, 0.010539233201141054, 0.03847599192030566], [0.01778511770901458, 0.0, 0.015349814281104263, 0.02107991125924851, 0.007247379746055043, 0.020705568422285853], [0.002436048357923375, 0.015349814281104263, 0.0, 0.03641757596919265, 0.008103421607658414, 0.03604356216900861], [0.038849935595395485, 0.02107991125924851, 0.03641757596919265, 0.0, 0.028322903673421555, 0.00037449940620391077], [0.010539233201141054, 0.007247379746055043, 0.008103421607658414, 0.028322903673421555, 0.0, 0.02794869237494165], [0.03847599192030566, 0.020705568422285853, 0.03604356216900861, 0.00037449940620391077, 0.02794869237494165, 0.0]], [[0.0, 0.03907980476811865, 0.023056774837891623, 0.033860256567147196, 0.0027740080163093516, 0.03710997182342599], [0.03907980476811865, 0.0, 0.016033134956331685, 0.005224472640384772, 0.03630845885964222, 0.00197188122465483], [0.023056774837891623, 0.016033134956331685, 0.0, 0.010809333404149019, 0.020283621806838813, 0.014061585100512761], [0.033860256567147196, 0.005224472640384772, 0.010809333404149019, 0.0, 0.031088206794684988, 0.0032526168713574157], [0.0027740080163093516, 0.03630845885964222, 0.020283621806838813, 0.031088206794684988, 0.0, 0.03433834690944424], [0.03710997182342599, 0.00197188122465483, 0.014061585100512761, 0.0032526168713574157, 0.03433834690944424, 0.0]], [[0.0, 0.004657924866061747, 0.03237979789182172, 0.08993103583601246, 0.05952501128275323, 0.059871450085220095], [0.004657924866061747, 0.0, 0.03703575129057024, 0.08528549430949756, 0.054872365298742266, 0.05521886822241922], [0.03237979789182172, 0.03703575129057024, 0.0, 0.1221872918353101, 0.09184311361979773, 0.09218896314648022], [0.08993103583601246, 0.08528549430949756, 0.1221872918353101, 0.0, 0.030462763522033164, 0.03011600803029938], [0.05952501128275323, 0.054872365298742266, 0.09184311361979773, 0.030462763522033164, 0.0, 0.00034686760471714176], [0.059871450085220095, 0.05521886822241922, 0.09218896314648022, 0.03011600803029938, 0.00034686760471714176, 0.0]], [[0.0, 0.01017395931886972, 0.0154561715030234, 0.0028317332620658516, 0.020990060111415694, 0.03366464894139843], [0.01017395931886972, 0.0, 0.005283781607803695, 0.013004947609793047, 0.031150090601254652, 0.04380602262577753], [0.0154561715030234, 0.005283781607803695, 0.0, 0.018286337134354524, 0.03642186909797444, 0.04906623873813995], [0.0028317332620658516, 0.013004947609793047, 0.018286337134354524, 0.0, 0.018160675452255075, 0.03083955557292412], [0.020990060111415694, 0.031150090601254652, 0.03642186909797444, 0.018160675452255075, 0.0, 0.012696007354305358], [0.03366464894139843, 0.04380602262577753, 0.04906623873813995, 0.03083955557292412, 0.012696007354305358, 0.0]], [[0.0, 0.004494099040107009, 0.0002321508935584963, 0.021504916734966302, 0.017388155308654334, 0.021988287779227674], [0.004494099040107009, 0.0, 0.004726240741847209, 0.01701407403664348, 0.012896029055508197, 0.017497617553680136], [0.0002321508935584963, 0.004726240741847209, 0.0, 0.021736855583325294, 0.01762016880415464, 0.022220216741180507], [0.021504916734966302, 0.01701407403664348, 0.021736855583325294, 0.0, 0.004119926783926667, 0.00048384740248779437], [0.017388155308654334, 0.012896029055508197, 0.01762016880415464, 0.004119926783926667, 0.0, 0.0046037540735294835], [0.021988287779227674, 0.017497617553680136, 0.022220216741180507, 0.00048384740248779437, 0.0046037540735294835, 0.0]], [[0.0, 0.011208321647112765, 0.02983050956692399, 0.03303876056026694, 0.04923453780557238, 0.019876488693617342], [0.011208321647112765, 0.0, 0.01862552451894811, 0.02183478992521581, 0.03803776464175577, 0.008669188130850911], [0.02983050956692399, 0.01862552451894811, 0.0, 0.003209997538681314, 0.019420136529174313, 0.009957221606758297], [0.03303876056026694, 0.02183478992521581, 0.003209997538681314, 0.0, 0.016210737817955304, 0.013166980193517782], [0.04923453780557238, 0.03803776464175577, 0.019420136529174313, 0.016210737817955304, 0.0, 0.02937405688388655], [0.019876488693617342, 0.008669188130850911, 0.009957221606758297, 0.013166980193517782, 0.02937405688388655, 0.0]], [[0.0, 0.0002014583977479353, 0.006039259963980692, 0.006833474337223037, 0.010967436685319333, 0.017085813434170517], [0.0002014583977479353, 0.0, 0.005837806178792866, 0.006632021876188964, 0.010765993857489293, 0.01688439345221801], [0.006039259963980692, 0.005837806178792866, 0.0, 0.0007942358865697637, 0.004928392401910133, 0.011047314117573087], [0.006833474337223037, 0.006632021876188964, 0.0007942358865697637, 0.0, 0.0041341673262502154, 0.010253138933853278], [0.010967436685319333, 0.010765993857489293, 0.004928392401910133, 0.0041341673262502154, 0.0, 0.006119148045943306], [0.017085813434170517, 0.01688439345221801, 0.011047314117573087, 0.010253138933853278, 0.006119148045943306, 0.0]], [[0.0, 0.006679765853940365, 0.0028989799574025642, 0.003346896615660975, 0.01876654541507571, 0.03224174793265629], [0.006679765853940365, 0.0, 0.009578384954881858, 0.003333016787766413, 0.012089915430921866, 0.02557383044317581], [0.0028989799574025642, 0.009578384954881858, 0.0, 0.00624575976777736, 0.021663153154091404, 0.03513385986692999], [0.003346896615660975, 0.003333016787766413, 0.00624575976777736, 0.0, 0.015421633814600547, 0.028901494739479096], [0.01876654541507571, 0.012089915430921866, 0.021663153154091404, 0.015421633814600547, 0.0, 0.013493408631854225], [0.03224174793265629, 0.02557383044317581, 0.03513385986692999, 0.028901494739479096, 0.013493408631854225, 0.0]], [[0.0, 0.02161768214557494, 0.0028827516035958628, 0.0031989652347530514, 0.02389503716365282, 0.06621248238072686], [0.02161768214557494, 0.0, 0.024499813896823857, 0.02481595084729239, 0.002277844110334694, 0.044622441782049126], [0.0028827516035958628, 0.024499813896823857, 0.0, 0.00031621479114070464, 0.02677703847337676, 0.06908966120202525], [0.0031989652347530514, 0.02481595084729239, 0.00031621479114070464, 0.0, 0.02709316020239176, 0.06940523715841279], [0.02389503716365282, 0.002277844110334694, 0.02677703847337676, 0.02709316020239176, 0.0, 0.042346506484559635], [0.06621248238072686, 0.044622441782049126, 0.06908966120202525, 0.06940523715841279, 0.042346506484559635, 0.0]], [[0.0, 0.002765894876019227, 0.033372296534353266, 0.21505294144799142, 0.1669374664259282, 0.21047989642908296], [0.002765894876019227, 0.0, 0.03060862299561627, 0.21236060562360115, 0.16421910366722467, 0.20778492668076365], [0.033372296534353266, 0.03060862299561627, 0.0, 0.18241037277450087, 0.13401193534840058, 0.17780837064330043], [0.21505294144799142, 0.21236060562360115, 0.18241037277450087, 0.0, 0.04893945024679711, 0.0046673736385539144], [0.1669374664259282, 0.16421910366722467, 0.13401193534840058, 0.04893945024679711, 0.0, 0.04427597515291231], [0.21047989642908296, 0.20778492668076365, 0.17780837064330043, 0.0046673736385539144, 0.04427597515291231, 0.0]], [[0.0, 0.013770089192848372, 0.0004111434546755913, 0.08424764207531263, 0.0672131155846069, 0.07677685623014882], [0.013770089192848372, 0.0, 0.014181131008146029, 0.07060448025080888, 0.053516640548829854, 0.06310827325453368], [0.0004111434546755913, 0.014181131008146029, 0.0, 0.08465440269007211, 0.06762157805272348, 0.07718442303912484], [0.08424764207531263, 0.07060448025080888, 0.08465440269007211, 0.0, 0.017208348748589637, 0.007560317521172529], [0.0672131155846069, 0.053516640548829854, 0.06762157805272348, 0.017208348748589637, 0.0, 0.009650825963181658], [0.07677685623014882, 0.06310827325453368, 0.07718442303912484, 0.007560317521172529, 0.009650825963181658, 0.0]], [[0.0, 0.02179060797751025, 0.014028547816066092, 0.04048408532789428, 0.05009648986808103, 0.04271556436209757], [0.02179060797751025, 0.0, 0.007766480284039524, 0.062186464375409166, 0.07176422238948067, 0.06441031230123094], [0.014028547816066092, 0.007766480284039524, 0.0, 0.054463851952037845, 0.06405578234232841, 0.05669084623647492], [0.04048408532789428, 0.062186464375409166, 0.054463851952037845, 0.0, 0.0096387341143702, 0.0022367822888785826], [0.05009648986808103, 0.07176422238948067, 0.06405578234232841, 0.0096387341143702, 0.0, 0.0074021466615561745], [0.04271556436209757, 0.06441031230123094, 0.05669084623647492, 0.0022367822888785826, 0.0074021466615561745, 0.0]], [[0.0, 0.0005840513067459576, 0.014784663495813423, 0.023462747275758884, 0.06384180507000292, 0.04086044038765871], [0.0005840513067459576, 0.0, 0.014200656970647485, 0.024046680323556238, 0.06442500676111158, 0.041444139141515665], [0.014784663495813423, 0.014200656970647485, 0.0, 0.038242620833002096, 0.07860010509128129, 0.0556330578687284], [0.023462747275758884, 0.024046680323556238, 0.038242620833002096, 0.0, 0.04040031447433453, 0.01740359195768961], [0.06384180507000292, 0.06442500676111158, 0.07860010509128129, 0.04040031447433453, 0.0, 0.023002355670388823], [0.04086044038765871, 0.041444139141515665, 0.0556330578687284, 0.01740359195768961, 0.023002355670388823, 0.0]], [[0.0, 0.019562581807369077, 0.050647790315139295, 0.012970900768903861, 0.05299805067792279, 0.0245127916604572], [0.019562581807369077, 0.0, 0.031099872344814716, 0.00659251424604462, 0.03345192821784745, 0.0049513757560485224], [0.050647790315139295, 0.031099872344814716, 0.0, 0.03768876412127828, 0.002353153766474498, 0.026150359783677704], [0.012970900768903861, 0.00659251424604462, 0.03768876412127828, 0.0, 0.04004031406021137, 0.011543707851641497], [0.05299805067792279, 0.03345192821784745, 0.002353153766474498, 0.04004031406021137, 0.0, 0.02850273108640657], [0.0245127916604572, 0.0049513757560485224, 0.026150359783677704, 0.011543707851641497, 0.02850273108640657, 0.0]], [[0.0, 0.00266000130378115, 0.03945472784734866, 0.008424850665302913, 0.03792239910601902, 0.0060022977931772385], [0.00266000130378115, 0.0, 0.03679611914150575, 0.01108476400933816, 0.04058096314197457, 0.008662250086742906], [0.03945472784734866, 0.03679611914150575, 0.0, 0.04787386687878542, 0.0773360523042191, 0.045453158263105316], [0.008424850665302913, 0.01108476400933816, 0.04787386687878542, 0.0, 0.02950084893812945, 0.0024225961330858288], [0.03792239910601902, 0.04058096314197457, 0.0773360523042191, 0.02950084893812945, 0.0, 0.03192264720126611], [0.0060022977931772385, 0.008662250086742906, 0.045453158263105316, 0.0024225961330858288, 0.03192264720126611, 0.0]], [[0.0, 0.0, 0.0, 0.0, 0.0, 0.0], [0.0, 0.0, 0.0, 0.0, 0.0, 0.0], [0.0, 0.0, 0.0, 0.0, 0.0, 0.0], [0.0, 0.0, 0.0, 0.0, 0.0, 0.0], [0.0, 0.0, 0.0, 0.0, 0.0, 0.0], [0.0, 0.0, 0.0, 0.0, 0.0, 0.0]], [[0.0, 0.013168745125254625, 0.017694368224773657, 0.023839083236109726, 0.002815746260040475, 0.019448080856366002], [0.013168745125254625, 0.0, 0.004527184530997438, 0.010675374722077443, 0.010353546742501394, 0.006281727380604738], [0.017694368224773657, 0.004527184530997438, 0.0, 0.006148657229471985, 0.014879691652503475, 0.0017546204053067328], [0.023839083236109726, 0.010675374722077443, 0.006148657229471985, 0.0, 0.021025404150245397, 0.004394112539172538], [0.002815746260040475, 0.010353546742501394, 0.014879691652503475, 0.021025404150245397, 0.0, 0.01663365451958261], [0.019448080856366002, 0.006281727380604738, 0.0017546204053067328, 0.004394112539172538, 0.01663365451958261, 0.0]], [[0.0, 0.02335695869545921, 0.01957634810989219, 0.033118385408776124, 0.09094022099024975, 0.05285458525196797], [0.02335695869545921, 0.0, 0.003781452690374369, 0.056452618122999974, 0.11416070599204901, 0.07616131918845649], [0.01957634810989219, 0.003781452690374369, 0.0, 0.05267687129169598, 0.11040534936063591, 0.07239071672499439], [0.033118385408776124, 0.056452618122999974, 0.05267687129169598, 0.0, 0.05792856199051696, 0.0197561951576689], [0.09094022099024975, 0.11416070599204901, 0.11040534936063591, 0.05792856199051696, 0.0, 0.03820143524280475], [0.05285458525196797, 0.07616131918845649, 0.07239071672499439, 0.0197561951576689, 0.03820143524280475, 0.0]], [[0.0, 0.028987726009509503, 0.012256841234413042, 0.03194555125497954, 0.05448961787636989, 0.020045594349082832], [0.028987726009509503, 0.0, 0.016733361312008626, 0.0609087648101962, 0.08341874101305008, 0.04902108625200973], [0.012256841234413042, 0.016733361312008626, 0.0, 0.04419474217952811, 0.06672628064866216, 0.03229896980044701], [0.03194555125497954, 0.0609087648101962, 0.04419474217952811, 0.0, 0.022562760855770338, 0.011903445663778416], [0.05448961787636989, 0.08341874101305008, 0.06672628064866216, 0.022562760855770338, 0.0, 0.034461694382780184], [0.020045594349082832, 0.04902108625200973, 0.03229896980044701, 0.011903445663778416, 0.034461694382780184, 0.0]], [[0.0, 0.02412057122890172, 0.01003861219673429, 0.056558944503188026, 0.07383752260186367, 0.06905197098186834], [0.02412057122890172, 0.0, 0.014087488440961545, 0.08046722813194349, 0.09760566237344849, 0.09286306336806124], [0.01003861219673429, 0.014087488440961545, 0.0, 0.06652149684647016, 0.08374494360889538, 0.07897642607394113], [0.056558944503188026, 0.08046722813194349, 0.06652149684647016, 0.0, 0.017468033601252413, 0.012619097913779749], [0.07383752260186367, 0.09760566237344849, 0.08374494360889538, 0.017468033601252413, 0.0, 0.004852459705354746], [0.06905197098186834, 0.09286306336806124, 0.07897642607394113, 0.012619097913779749, 0.004852459705354746, 0.0]], [[0.0, 0.0020554706481086048, 0.005450980545310803, 0.01151685655890631, 0.037863469791253226, 0.019472358546687003], [0.0020554706481086048, 0.0, 0.0033955413442406613, 0.013572053080425145, 0.03991615353025219, 0.021527082913556823], [0.005450980545310803, 0.0033955413442406613, 0.0, 0.016966934101030434, 0.04330648466529812, 0.024921062743102823], [0.01151685655890631, 0.013572053080425145, 0.016966934101030434, 0.0, 0.026357202031614704, 0.00795708835385555], [0.037863469791253226, 0.03991615353025219, 0.04330648466529812, 0.026357202031614704, 0.0, 0.018403810388026357], [0.019472358546687003, 0.021527082913556823, 0.024921062743102823, 0.00795708835385555, 0.018403810388026357, 0.0]], [[0.0, 0.001560165853612522, 0.004719603603886683, 0.008515158428782464, 0.026657577188838724, 0.017896526849100317], [0.001560165853612522, 0.0, 0.0031594863548149803, 0.006955187756891077, 0.025099736789536663, 0.016337351320839744], [0.004719603603886683, 0.0031594863548149803, 0.0, 0.0037958800547873554, 0.021944182618612428, 0.013179362732981792], [0.008515158428782464, 0.006955187756891077, 0.0037958800547873554, 0.0, 0.01815179203123859, 0.009384538087329313], [0.026657577188838724, 0.025099736789536663, 0.021944182618612428, 0.01815179203123859, 0.0, 0.008770844717082206], [0.017896526849100317, 0.016337351320839744, 0.013179362732981792, 0.009384538087329313, 0.008770844717082206, 0.0]], [[0.0, 0.029005564826171566, 0.025876507922015016, 0.034872264600072464, 0.03075926906819703, 0.022799914765509577], [0.029005564826171566, 0.0, 0.003134730772575022, 0.06374821595072308, 0.05965655621685224, 0.05173423590483332], [0.025876507922015016, 0.003134730772575022, 0.0, 0.060639734660020296, 0.0565450180958342, 0.048617222181858134], [0.034872264600072464, 0.06374821595072308, 0.060639734660020296, 0.0, 0.004120543371690859, 0.012089117141358406], [0.03075926906819703, 0.05965655621685224, 0.0565450180958342, 0.004120543371690859, 0.0, 0.007969212840527509], [0.022799914765509577, 0.05173423590483332, 0.048617222181858134, 0.012089117141358406, 0.007969212840527509, 0.0]], [[0.0, 0.011293625833386839, 0.012560646515096722, 0.034066468989950235, 0.03381656527739181, 0.02903291635814655], [0.011293625833386839, 0.0, 0.02385304507152419, 0.045353825805153486, 0.022526136360285085, 0.017741446318950152], [0.012560646515096722, 0.02385304507152419, 0.0, 0.021509098541864252, 0.04636998779303711, 0.04158801409512541], [0.034066468989950235, 0.045353825805153486, 0.021509098541864252, 0.0, 0.067854667216406, 0.063076796353711], [0.03381656527739181, 0.022526136360285085, 0.04636998779303711, 0.067854667216406, 0.0, 0.004785413419445768], [0.02903291635814655, 0.017741446318950152, 0.04158801409512541, 0.063076796353711, 0.004785413419445768, 0.0]], [[0.0, 0.010792947092078859, 0.0019272721206154571, 0.015433603345093545, 0.0033962393326219544, 0.013474332473161594], [0.010792947092078859, 0.0, 0.008865955278006519, 0.004641792572537054, 0.007397118368116599, 0.0026819613749209012], [0.0019272721206154571, 0.008865955278006519, 0.0, 0.013506934796142957, 0.00146898210191749, 0.011547513078731801], [0.015433603345093545, 0.004641792572537054, 0.013506934796142957, 0.0, 0.012038308519315335, 0.0019598658921967135], [0.0033962393326219544, 0.007397118368116599, 0.00146898210191749, 0.012038308519315335, 0.0, 0.010078786915964096], [0.013474332473161594, 0.0026819613749209012, 0.011547513078731801, 0.0019598658921967135, 0.010078786915964096, 0.0]], [[0.0, 0.0045652176991473345, 0.007272799036995456, 0.008800383412179843, 0.00014638351255901483, 0.0013281911749774093], [0.0045652176991473345, 0.0, 0.002707882685675242, 0.013363901769617718, 0.004711590934721461, 0.005893292733658301], [0.007272799036995456, 0.002707882685675242, 0.0, 0.016069896105702423, 0.007419156519867751, 0.008600717582123774], [0.008800383412179843, 0.013363901769617718, 0.016069896105702423, 0.0, 0.008654034610792135, 0.007472463066805475], [0.00014638351255901483, 0.004711590934721461, 0.007419156519867751, 0.008654034610792135, 0.0, 0.0011818083971263003], [0.0013281911749774093, 0.005893292733658301, 0.008600717582123774, 0.007472463066805475, 0.0011818083971263003, 0.0]], [[0.0, 0.0038143917239879255, 0.008966279156981793, 0.03663102155416585, 0.017397117045839877, 0.02702984309106202], [0.0038143917239879255, 0.0, 0.012779516819909475, 0.040431762185095116, 0.021207892766716904, 0.03083631446944178], [0.008966279156981793, 0.012779516819909475, 0.0, 0.02768587467325614, 0.008434084740491534, 0.018074052375199243], [0.03663102155416585, 0.040431762185095116, 0.02768587467325614, 0.0, 0.019261712274992706, 0.009622145726196314], [0.017397117045839877, 0.021207892766716904, 0.008434084740491534, 0.019261712274992706, 0.0, 0.00964330621244312], [0.02702984309106202, 0.03083631446944178, 0.018074052375199243, 0.009622145726196314, 0.00964330621244312, 0.0]], [[0.0, 0.002230325000030589, 0.019720569338994628, 0.11822708417886706, 0.059549772443445025, 0.09860524823893074], [0.002230325000030589, 0.0, 0.017490527728080213, 0.12044629942114501, 0.061777180016392465, 0.10082778146574717], [0.019720569338994628, 0.017490527728080213, 0.0, 0.1378347779778197, 0.07923703758013782, 0.11824462305157019], [0.11822708417886706, 0.12044629942114501, 0.1378347779778197, 0.0, 0.0588209641072634, 0.019701478040522382], [0.059549772443445025, 0.061777180016392465, 0.07923703758013782, 0.0588209641072634, 0.0, 0.03913531412024362], [0.09860524823893074, 0.10082778146574717, 0.11824462305157019, 0.019701478040522382, 0.03913531412024362, 0.0]], [[0.0, 0.022186801075068402, 0.1418513676981634, 0.12580356216372843, 0.046442431275317025, 0.019536098860510127], [0.022186801075068402, 0.0, 0.16351417207876426, 0.10379916693795462, 0.0685693903953158, 0.002651566182446941], [0.1418513676981634, 0.16351417207876426, 0.0, 0.26375800940106114, 0.09615841653166357, 0.1609308129127485], [0.12580356216372843, 0.10379916693795462, 0.26375800940106114, 0.0, 0.1715416066079818, 0.10643283211067785], [0.046442431275317025, 0.0685693903953158, 0.09615841653166357, 0.1715416066079818, 0.0, 0.06592761240587847], [0.019536098860510127, 0.002651566182446941, 0.1609308129127485, 0.10643283211067785, 0.06592761240587847, 0.0]], [[0.0, 0.009471589153403605, 0.0006170677177059642, 0.01866451761337958, 0.0012623103762275957, 0.0016288752933164463], [0.009471589153403605, 0.0, 0.010088488529709182, 0.009197283595559316, 0.00820955725778698, 0.01109997386709318], [0.0006170677177059642, 0.010088488529709182, 0.0, 0.019280970572350536, 0.0018793737967815753, 0.0010118105904756525], [0.01866451761337958, 0.009197283595559316, 0.019280970572350536, 0.0, 0.01740333537842487, 0.020291679373796175], [0.0012623103762275957, 0.00820955725778698, 0.0018793737967815753, 0.01740333537842487, 0.0, 0.002891168159716887], [0.0016288752933164463, 0.01109997386709318, 0.0010118105904756525, 0.020291679373796175, 0.002891168159716887, 0.0]], [[0.0, 0.023277718559688805, 0.0033057648642840927, 0.022349036693995447, 0.03686985694777992, 0.03554831237301372], [0.023277718559688805, 0.0, 0.026577897031382323, 0.0009298985429983484, 0.01362021889018048, 0.012295135507763594], [0.0033057648642840927, 0.026577897031382323, 0.0, 0.0256496093520719, 0.040162837598930266, 0.03884210479130874], [0.022349036693995447, 0.0009298985429983484, 0.0256496093520719, 0.0, 0.01454970362011112, 0.013224693153382934], [0.03686985694777992, 0.01362021889018048, 0.040162837598930266, 0.01454970362011112, 0.0, 0.0013255626521934175], [0.03554831237301372, 0.012295135507763594, 0.03884210479130874, 0.013224693153382934, 0.0013255626521934175, 0.0]], [[0.0, 0.020136651990813707, 0.012766038296855726, 0.02983445878526264, 0.02268548611411841, 0.03537289505514614], [0.020136651990813707, 0.0, 0.007377234285157852, 0.00971952392552041, 0.0025530575886456423, 0.01527756673080393], [0.012766038296855726, 0.007377234285157852, 0.0, 0.0170919689899909, 0.009929580786530546, 0.022644611958200354], [0.02983445878526264, 0.00971952392552041, 0.0170919689899909, 0.0, 0.007167188998946429, 0.0055615728750923335], [0.02268548611411841, 0.0025530575886456423, 0.009929580786530546, 0.007167188998946429, 0.0, 0.012726570732354722], [0.03537289505514614, 0.01527756673080393, 0.022644611958200354, 0.0055615728750923335, 0.012726570732354722, 0.0]], [[0.0, 0.010369462033059157, 0.016675202395149066, 0.03489215179969088, 0.04079565935519533, 0.05251281296799511], [0.010369462033059157, 0.0, 0.027040989254142243, 0.04524831475673906, 0.05114735445260458, 0.06285355820808286], [0.016675202395149066, 0.027040989254142243, 0.0, 0.018226010047611475, 0.024134641902594043, 0.03586535511472073], [0.03489215179969088, 0.04524831475673906, 0.018226010047611475, 0.0, 0.005911035667776743, 0.01765026161318481], [0.04079565935519533, 0.05114735445260458, 0.024134641902594043, 0.005911035667776743, 0.0, 0.011740443004564382], [0.05251281296799511, 0.06285355820808286, 0.03586535511472073, 0.01765026161318481, 0.011740443004564382, 0.0]], [[0.0, 0.0034065812001166087, 0.0012841635625647641, 0.009569051638426933, 0.022070113871531512, 0.02227215397190064], [0.0034065812001166087, 0.0, 0.004690718410473888, 0.0061627350363124495, 0.018665436198004856, 0.01886751544886926], [0.0012841635625647641, 0.004690718410473888, 0.0, 0.010853041463803819, 0.023353389618205787, 0.023555413411360266], [0.009569051638426933, 0.0061627350363124495, 0.010853041463803819, 0.0, 0.012504697565854383, 0.012706832043170711], [0.022070113871531512, 0.018665436198004856, 0.023353389618205787, 0.012504697565854383, 0.0, 0.00020218115970932458], [0.02227215397190064, 0.01886751544886926, 0.023555413411360266, 0.012706832043170711, 0.00020218115970932458, 0.0]], [[0.0, 0.0024395154204841954, 0.005085487502342876, 0.007827478484182753, 0.007269650741844743, 0.011219747743183503], [0.0024395154204841954, 0.0, 0.002646787871271353, 0.005390587344401921, 0.004832308673687871, 0.008786564539516145], [0.005085487502342876, 0.002646787871271353, 0.0, 0.0027448487057924503, 0.002186265902305042, 0.006143734028163689], [0.007827478484182753, 0.005390587344401921, 0.0027448487057924503, 0.0, 0.000558677060615393, 0.003400563329232543], [0.007269650741844743, 0.004832308673687871, 0.002186265902305042, 0.000558677060615393, 0.0, 0.003959015247184816], [0.011219747743183503, 0.008786564539516145, 0.006143734028163689, 0.003400563329232543, 0.003959015247184816, 0.0]], [[0.0, 0.02601886408916235, 0.049387544162233635, 0.03208478333893567, 0.04046032709604645, 0.013397111478801713], [0.02601886408916235, 0.0, 0.02339012700866972, 0.0060694313698771325, 0.06643602916414297, 0.03940713203778375], [0.049387544162233635, 0.02339012700866972, 0.0, 0.017322550720433115, 0.08973315597850803, 0.06275690894497667], [0.03208478333893567, 0.0060694313698771325, 0.017322550720433115, 0.0, 0.07248649790685009, 0.04546919082805154], [0.04046032709604645, 0.06643602916414297, 0.08973315597850803, 0.07248649790685009, 0.0, 0.027071754665957265], [0.013397111478801713, 0.03940713203778375, 0.06275690894497667, 0.04546919082805154, 0.027071754665957265, 0.0]], [[0.0, 0.019193955124215446, 0.016396247550747457, 0.0752781107168873, 0.061029650482760475, 0.0824849812643112], [0.019193955124215446, 0.0, 0.002798203046137084, 0.05613390316265088, 0.041865137557038475, 0.06335322482200276], [0.016396247550747457, 0.002798203046137084, 0.0, 0.05892628338666146, 0.044660120461155015, 0.0661439682416529], [0.0752781107168873, 0.05613390316265088, 0.05892628338666146, 0.0, 0.014291458006649946, 0.007237341034043025], [0.061029650482760475, 0.041865137557038475, 0.044660120461155015, 0.014291458006649946, 0.0, 0.02152712352085661], [0.0824849812643112, 0.06335322482200276, 0.0661439682416529, 0.007237341034043025, 0.02152712352085661, 0.0]], [[0.0, 0.060359385212506333, 0.07296369924839055, 0.03518220205445218, 0.06500137525341394, 0.033249533057437816], [0.060359385212506333, 0.0, 0.012650091028940547, 0.09533610947608054, 0.12483225644027367, 0.09341937816752215], [0.07296369924839055, 0.012650091028940547, 0.0, 0.10787215276919125, 0.1372813434837735, 0.10596008938153292], [0.03518220205445218, 0.09533610947608054, 0.10787215276919125, 0.0, 0.029910876033500542, 0.0019354897381919044], [0.06500137525341394, 0.12483225644027367, 0.1372813434837735, 0.029910876033500542, 0.0, 0.03184368591777707], [0.033249533057437816, 0.09341937816752215, 0.10596008938153292, 0.0019354897381919044, 0.03184368591777707, 0.0]], [[0.0, 0.01969426588162687, 0.023924753017805857, 0.09325059948113379, 0.09662120976773367, 0.14356486491919793], [0.01969426588162687, 0.0, 0.00423247826985502, 0.07367393930157808, 0.07705356155284425, 0.12414798072747779], [0.023924753017805857, 0.00423247826985502, 0.0, 0.06945946436594028, 0.07284070395517132, 0.11996325335241928], [0.09325059948113379, 0.07367393930157808, 0.06945946436594028, 0.0, 0.0033936729093298904, 0.05078675955529918], [0.09662120976773367, 0.07705356155284425, 0.07284070395517132, 0.0033936729093298904, 0.0, 0.04739796714874437], [0.14356486491919793, 0.12414798072747779, 0.11996325335241928, 0.05078675955529918, 0.04739796714874437, 0.0]], [[0.0, 0.016938485126408345, 0.016191315570848852, 0.02611482940687115, 0.020699136600214156, 0.023026665244520673], [0.016938485126408345, 0.0, 0.0007472697971939217, 0.043044453491876945, 0.037631443459613625, 0.03995787188962722], [0.016191315570848852, 0.0007472697971939217, 0.0, 0.04229782875567832, 0.03688466856618066, 0.03921115921081641], [0.02611482940687115, 0.043044453491876945, 0.04229782875567832, 0.0, 0.005417000443420885, 0.003088991637637371], [0.020699136600214156, 0.037631443459613625, 0.03688466856618066, 0.005417000443420885, 0.0, 0.0023280257920619465], [0.023026665244520673, 0.03995787188962722, 0.03921115921081641, 0.003088991637637371, 0.0023280257920619465, 0.0]], [[0.0, 0.013661937032221117, 0.005739195872388716, 0.03140223699656847, 0.052690381158483214, 0.047331970581667306], [0.013661937032221117, 0.0, 0.00792295743687792, 0.04505739529874554, 0.06633547705571659, 0.060980021892959174], [0.005739195872388716, 0.00792295743687792, 0.0, 0.03713908102928372, 0.05842333130861651, 0.05306607872058537], [0.03140223699656847, 0.04505739529874554, 0.03713908102928372, 0.0, 0.02130076913919499, 0.01593820154588529], [0.052690381158483214, 0.06633547705571659, 0.05842333130861651, 0.02130076913919499, 0.0, 0.005363234052251919], [0.047331970581667306, 0.060980021892959174, 0.05306607872058537, 0.01593820154588529, 0.005363234052251919, 0.0]], [[0.0, 0.011405217969681043, 0.025454853245096273, 0.019769724498106135, 0.015520156538383031, 0.008679589069772625], [0.011405217969681043, 0.0, 0.01405365259010219, 0.008366385749525463, 0.026920265130434322, 0.002725903938763132], [0.025454853245096273, 0.01405365259010219, 0.0, 0.005687899655774192, 0.04095816966008493, 0.016778934629942163], [0.019769724498106135, 0.008366385749525463, 0.005687899655774192, 0.0, 0.03527847941663116, 0.011092042100733716], [0.015520156538383031, 0.026920265130434322, 0.04095816966008493, 0.03527847941663116, 0.0, 0.024196230309074584], [0.008679589069772625, 0.002725903938763132, 0.016778934629942163, 0.011092042100733716, 0.024196230309074584, 0.0]], [[0.0, 0.0645548822994653, 0.010693879121273822, 0.01403664402223825, 0.0097159395643417, 0.04912012702607405], [0.0645548822994653, 0.0, 0.05388747018279512, 0.05055064400965572, 0.05486346541206931, 0.015467493208068235], [0.010693879121273822, 0.05388747018279512, 0.0, 0.0033431549504247516, 0.000978019154763118, 0.038441001018110786], [0.01403664402223825, 0.05055064400965572, 0.0033431549504247516, 0.0, 0.00432116331156706, 0.03510106400449124], [0.0097159395643417, 0.05486346541206931, 0.000978019154763118, 0.00432116331156706, 0.0, 0.039417955230556016], [0.04912012702607405, 0.015467493208068235, 0.038441001018110786, 0.03510106400449124, 0.039417955230556016, 0.0]], [[0.0, 0.0008797745518974378, 0.049450855291411036, 0.1640331551533069, 0.1440251796077256, 0.14246918755734472], [0.0008797745518974378, 0.0, 0.05032921811923836, 0.16489436579900568, 0.14489112134771295, 0.1433354618462032], [0.049450855291411036, 0.05032921811923836, 0.0, 0.11538445669892927, 0.09513396189523976, 0.09356122530732237], [0.1640331551533069, 0.16489436579900568, 0.11538445669892927, 0.0, 0.020510627822622782, 0.022097904230328598], [0.1440251796077256, 0.14489112134771295, 0.09513396189523976, 0.020510627822622782, 0.0, 0.001588313399839612], [0.14246918755734472, 0.1433354618462032, 0.09356122530732237, 0.022097904230328598, 0.001588313399839612, 0.0]], [[0.0, 0.000675301997506963, 0.0026105979881083773, 0.015285365671723814, 0.010780839152169947, 0.02491223891227814], [0.000675301997506963, 0.0, 0.0032858646378958116, 0.015959599269952593, 0.011455611911708689, 0.025584615250033964], [0.0026105979881083773, 0.0032858646378958116, 0.0, 0.012678102765581786, 0.008171724353745533, 0.022311671328428456], [0.015285365671723814, 0.015959599269952593, 0.012678102765581786, 0.0, 0.004509630540586542, 0.009654010650718449], [0.010780839152169947, 0.011455611911708689, 0.008171724353745533, 0.004509630540586542, 0.0, 0.014158818791440564], [0.02491223891227814, 0.025584615250033964, 0.022311671328428456, 0.009654010650718449, 0.014158818791440564, 0.0]], [[0.0, 0.037261974060304175, 0.01516012286441419, 0.04149105438427669, 0.08634098582498671, 0.1061506650114565], [0.037261974060304175, 0.0, 0.022107534184475582, 0.004231975076938846, 0.049145906441925735, 0.06900205274070056], [0.01516012286441419, 0.022107534184475582, 0.0, 0.026338435821036992, 0.07122116103860543, 0.09105266804630455], [0.04149105438427669, 0.004231975076938846, 0.026338435821036992, 0.0, 0.04491773828548688, 0.0647776583820216], [0.08634098582498671, 0.049145906441925735, 0.07122116103860543, 0.04491773828548688, 0.0, 0.019882248549772406], [0.1061506650114565, 0.06900205274070056, 0.09105266804630455, 0.0647776583820216, 0.019882248549772406, 0.0]], [[0.0, 0.01757687885669179, 0.01564298569034999, 0.036260739143962606, 0.09570562740176056, 0.05154112992151189], [0.01757687885669179, 0.0, 0.001934091056305429, 0.05382519291094685, 0.1132150982433389, 0.0690954895880616], [0.01564298569034999, 0.001934091056305429, 0.0, 0.05189307322282459, 0.11128967820192628, 0.0671646500911642], [0.036260739143962606, 0.05382519291094685, 0.05189307322282459, 0.0, 0.059516996334683964, 0.015290473596281945], [0.09570562740176056, 0.1132150982433389, 0.11128967820192628, 0.059516996334683964, 0.0, 0.0442404873959773], [0.05154112992151189, 0.0690954895880616, 0.0671646500911642, 0.015290473596281945, 0.0442404873959773, 0.0]], [[0.0, 0.05688196926586566, 0.0395228483325367, 0.08810779152371544, 0.12459138925324485, 0.1634163758380287], [0.05688196926586566, 0.0, 0.01737991995539861, 0.14465958519072322, 0.18091161728306906, 0.21943806443177044], [0.0395228483325367, 0.01737991995539861, 0.0, 0.127432275289995, 0.16376699078298612, 0.20239663075215583], [0.08810779152371544, 0.14465958519072322, 0.127432275289995, 0.0, 0.03663894375231121, 0.07571885784588535], [0.12459138925324485, 0.18091161728306906, 0.16376699078298612, 0.03663894375231121, 0.0, 0.039118381801997795], [0.1634163758380287, 0.21943806443177044, 0.20239663075215583, 0.07571885784588535, 0.039118381801997795, 0.0]], [[0.0, 0.006995486461801584, 0.008770446176028193, 0.0217589628832888, 0.006680502411798602, 0.013812789126836984], [0.006995486461801584, 0.0, 0.0017751436109526937, 0.014767404348462337, 0.000315008771093409, 0.006818429994656426], [0.008770446176028193, 0.0017751436109526937, 0.0, 0.012992870174056275, 0.0020901503733340085, 0.0050433933076235535], [0.0217589628832888, 0.014767404348462337, 0.012992870174056275, 0.0, 0.015082288288646519, 0.007950426509810113], [0.006680502411798602, 0.000315008771093409, 0.0020901503733340085, 0.015082288288646519, 0.0, 0.007133412078198633], [0.013812789126836984, 0.006818429994656426, 0.0050433933076235535, 0.007950426509810113, 0.007133412078198633, 0.0]], [[0.0, 0.004061396802198141, 0.005452869873633518, 0.04108687806342942, 0.12565435128452387, 0.1179913316917072], [0.004061396802198141, 0.0, 0.0013915436845735527, 0.04513323775636442, 0.12961130660626666, 0.1219585423845564], [0.005452869873633518, 0.0013915436845735527, 0.0, 0.04651885750964177, 0.13096503756869401, 0.12331588803806094], [0.04108687806342942, 0.04513323775636442, 0.04651885750964177, 0.0, 0.08518862357434187, 0.07744507082678408], [0.12565435128452387, 0.12961130660626666, 0.13096503756869401, 0.08518862357434187, 0.0, 0.007799120632098141], [0.1179913316917072, 0.1219585423845564, 0.12331588803806094, 0.07744507082678408, 0.007799120632098141, 0.0]], [[0.0, 0.010915411445226227, 0.018571707796923957, 0.04223805745788267, 0.019584845637738678, 0.05529855522200052], [0.010915411445226227, 0.0, 0.029484156085211675, 0.03132931150460453, 0.008670311956594118, 0.044395332022881956], [0.018571707796923957, 0.029484156085211675, 0.0, 0.060787004425045, 0.03814974725365158, 0.0738346156363394], [0.04223805745788267, 0.03132931150460453, 0.060787004425045, 0.0, 0.02266177970537737, 0.013073932252911005], [0.019584845637738678, 0.008670311956594118, 0.03814974725365158, 0.02266177970537737, 0.0, 0.035731145617754756], [0.05529855522200052, 0.044395332022881956, 0.0738346156363394, 0.013073932252911005, 0.035731145617754756, 0.0]], [[0.0, 0.019064973017623766, 0.012412750660185065, 0.0060491698161802615, 0.02448084216483622, 0.016473564771512548], [0.019064973017623766, 0.0, 0.006661551297150221, 0.02509842150083725, 0.0434444885364818, 0.03548081577347583], [0.012412750660185065, 0.006661551297150221, 0.0, 0.018454612178362414, 0.03683919928400363, 0.0288566126256349], [0.0060491698161802615, 0.02509842150083725, 0.018454612178362414, 0.0, 0.01844396190414604, 0.010429232297073812], [0.02448084216483622, 0.0434444885364818, 0.03683919928400363, 0.01844396190414604, 0.0, 0.00802122333243559], [0.016473564771512548, 0.03548081577347583, 0.0288566126256349, 0.010429232297073812, 0.00802122333243559, 0.0]], [[0.0, 0.01324748729406024, 0.011359849419620925, 0.15584048498826578, 0.1874687323336729, 0.17250615734454144], [0.01324748729406024, 0.0, 0.024597193375415525, 0.14308300871240087, 0.17488284191216327, 0.15983776347547587], [0.011359849419620925, 0.024597193375415525, 0.0, 0.1666784933191862, 0.19814496777799773, 0.18325982068827595], [0.15584048498826578, 0.14308300871240087, 0.1666784933191862, 0.0, 0.032664359297426004, 0.017184656108485963], [0.1874687323336729, 0.17488284191216327, 0.19814496777799773, 0.032664359297426004, 0.0, 0.01548646989899053], [0.17250615734454144, 0.15983776347547587, 0.18325982068827595, 0.017184656108485963, 0.01548646989899053, 0.0]], [[0.0, 0.013367433543479643, 0.00020172589498192455, 0.0025221812442846893, 0.0033604496158161213, 0.003952977955821827], [0.013367433543479643, 0.0, 0.01316577225421883, 0.0108459135513241, 0.01000779502559397, 0.009415351779728421], [0.00020172589498192455, 0.01316577225421883, 0.0, 0.002320457563151854, 0.003158727726510194, 0.003751257647442357], [0.0025221812442846893, 0.0108459135513241, 0.002320457563151854, 0.0, 0.0008382815770368477, 0.0014308231825849243], [0.0033604496158161213, 0.01000779502559397, 0.003158727726510194, 0.0008382815770368477, 0.0, 0.0005925429121191264], [0.003952977955821827, 0.009415351779728421, 0.003751257647442357, 0.0014308231825849243, 0.0005925429121191264, 0.0]], [[0.0, 0.009538888446725208, 0.006236115045110767, 0.18359224923059098, 0.23300033829959424, 0.19006189960993874], [0.009538888446725208, 0.0, 0.0033030936566184107, 0.19278081440954767, 0.24203628255625126, 0.19923118090291356], [0.006236115045110767, 0.0033030936566184107, 0.0, 0.18960463281263243, 0.23891397378547394, 0.19606182044471424], [0.18359224923059098, 0.19278081440954767, 0.18960463281263243, 0.0, 0.05083857114881021, 0.006633552186081228], [0.23300033829959424, 0.24203628255625126, 0.23891397378547394, 0.05083857114881021, 0.0, 0.04421251147955941], [0.19006189960993874, 0.19923118090291356, 0.19606182044471424, 0.006633552186081228, 0.04421251147955941, 0.0]], [[0.0, 0.0007429641907505613, 0.01840631535644291, 0.041983899854864504, 0.04432174515727392, 0.04042397391512366], [0.0007429641907505613, 0.0, 0.0176637737976957, 0.0412430493160448, 0.043581124321319, 0.03968297594669928], [0.01840631535644291, 0.0176637737976957, 0.0, 0.023606228426318664, 0.025948469490460473, 0.022043516346599675], [0.041983899854864504, 0.0412430493160448, 0.023606228426318664, 0.0, 0.0023442613491764896, 0.001563867949744774], [0.04432174515727392, 0.043581124321319, 0.025948469490460473, 0.0023442613491764896, 0.0, 0.00390811017136477], [0.04042397391512366, 0.03968297594669928, 0.022043516346599675, 0.001563867949744774, 0.00390811017136477, 0.0]], [[0.0, 0.012920547013557191, 0.0027003874194769808, 0.00041411109740961395, 0.04231367679612495, 0.03445973447211944], [0.012920547013557191, 0.0, 0.010221866261062676, 0.012506759270318048, 0.02945851207547408, 0.021579460211655382], [0.0027003874194769808, 0.010221866261062676, 0.0, 0.0022862892379746005, 0.03963243172977483, 0.03177225975811362], [0.00041411109740961395, 0.012506759270318048, 0.0022862892379746005, 0.0, 0.04190269773197254, 0.034047765115610314], [0.04231367679612495, 0.02945851207547408, 0.03963243172977483, 0.04190269773197254, 0.0, 0.007896927299800462], [0.03445973447211944, 0.021579460211655382, 0.03177225975811362, 0.034047765115610314, 0.007896927299800462, 0.0]], [[0.0, 0.016782510032689962, 0.0022014189947672617, 0.05934725318372467, 0.1061397203474208, 0.11283749549038423], [0.016782510032689962, 0.0, 0.014581312299739115, 0.042583124694725694, 0.08942971164499412, 0.09613845523015882], [0.0022014189947672617, 0.014581312299739115, 0.0, 0.057149023941112216, 0.10394918257243625, 0.11064847825751652], [0.05934725318372467, 0.042583124694725694, 0.057149023941112216, 0.0, 0.04693370853288866, 0.053663293047437145], [0.1061397203474208, 0.08942971164499412, 0.10394918257243625, 0.04693370853288866, 0.0, 0.006738964188248055], [0.11283749549038423, 0.09613845523015882, 0.11064847825751652, 0.053663293047437145, 0.006738964188248055, 0.0]], [[0.0, 0.0450591399207735, 0.06120982052095427, 0.19787484039202072, 0.1745924430351111, 0.22947494226741047], [0.0450591399207735, 0.0, 0.01616713387203027, 0.1533713174632748, 0.12994068580711432, 0.1852161581928037], [0.06120982052095427, 0.01616713387203027, 0.0, 0.13735057016664126, 0.11387409635210993, 0.16927403631965524], [0.19787484039202072, 0.1533713174632748, 0.13735057016664126, 0.0, 0.02366043868235601, 0.032325030320355934], [0.1745924430351111, 0.12994068580711432, 0.11387409635210993, 0.02366043868235601, 0.0, 0.05595846265022445], [0.22947494226741047, 0.1852161581928037, 0.16927403631965524, 0.032325030320355934, 0.05595846265022445, 0.0]], [[0.0, 0.02225191775421972, 0.06083826180634353, 0.05710034075477219, 0.06107000919702405, 0.07626587888460663], [0.02225191775421972, 0.0, 0.03862016672075984, 0.0348772631222792, 0.038852234319561106, 0.05407189068105581], [0.06083826180634353, 0.03862016672075984, 0.0, 0.0037458940284593985, 0.00023227294660806716, 0.015470338542554092], [0.05710034075477219, 0.0348772631222792, 0.0037458940284593985, 0.0, 0.003978165035819639, 0.019215621758575715], [0.06107000919702405, 0.038852234319561106, 0.00023227294660806716, 0.003978165035819639, 0.0, 0.015238095466465172], [0.07626587888460663, 0.05407189068105581, 0.015470338542554092, 0.019215621758575715, 0.015238095466465172, 0.0]], [[0.0, 0.0020217994812590564, 0.007431450817559263, 0.0010920644596442224, 0.003917451483934577, 0.002554637795404237], [0.0020217994812590564, 0.0, 0.005411895287397398, 0.0031136893079552587, 0.0018960524130912182, 0.004575845288508665], [0.007431450817559263, 0.005411895287397398, 0.0, 0.008521665041621211, 0.003516879062136093, 0.009981091965696735], [0.0010920644596442224, 0.0031136893079552587, 0.008521665041621211, 0.0, 0.005008961677280675, 0.0014626725987460978], [0.003917451483934577, 0.0018960524130912182, 0.003516879062136093, 0.005008961677280675, 0.0, 0.006470437968090442], [0.002554637795404237, 0.004575845288508665, 0.009981091965696735, 0.0014626725987460978, 0.006470437968090442, 0.0]], [[0.0, 0.03492541638778083, 0.011014804652662467, 0.07457224651893647, 0.04763327322793563, 0.08982783597696845], [0.03492541638778083, 0.0, 0.02391524258862787, 0.039703431057517564, 0.012719024633382342, 0.05499888762062833], [0.011014804652662467, 0.02391524258862787, 0.0, 0.0635851148434262, 0.036628299185626746, 0.07885522586338511], [0.07457224651893647, 0.039703431057517564, 0.0635851148434262, 0.0, 0.026992392692649532, 0.01531634033532342], [0.04763327322793563, 0.012719024633382342, 0.036628299185626746, 0.026992392692649532, 0.0, 0.04229759473188294], [0.08982783597696845, 0.05499888762062833, 0.07885522586338511, 0.01531634033532342, 0.04229759473188294, 0.0]], [[0.0, 0.010380079455454456, 0.011286986438938985, 0.015917533650531415, 0.04223982587594618, 0.023051550792945567], [0.010380079455454456, 0.0, 0.0009069782865980823, 0.026294822399676922, 0.052605685810968465, 0.03342655011742369], [0.011286986438938985, 0.0009069782865980823, 0.0, 0.027201376449710112, 0.05351106255284951, 0.03433285543275212], [0.015917533650531415, 0.026294822399676922, 0.027201376449710112, 0.0, 0.026332784062250085, 0.007135614123863242], [0.04223982587594618, 0.052605685810968465, 0.05351106255284951, 0.026332784062250085, 0.0, 0.01919923706247516], [0.023051550792945567, 0.03342655011742369, 0.03433285543275212, 0.007135614123863242, 0.01919923706247516, 0.0]], [[0.0, 0.0, 0.0, 0.0, 0.0, 0.0], [0.0, 0.0, 0.0, 0.0, 0.0, 0.0], [0.0, 0.0, 0.0, 0.0, 0.0, 0.0], [0.0, 0.0, 0.0, 0.0, 0.0, 0.0], [0.0, 0.0, 0.0, 0.0, 0.0, 0.0], [0.0, 0.0, 0.0, 0.0, 0.0, 0.0]], [[0.0, 0.008737644418506954, 0.0068444321342605, 0.0015188106408373274, 0.0026962591939627364, 0.009619953826192818], [0.008737644418506954, 0.0, 0.0018933505288309311, 0.010256291985390624, 0.006041557380301231, 0.0008824005350001024], [0.0068444321342605, 0.0018933505288309311, 0.0, 0.008363139053676718, 0.004148265141053989, 0.002775745276495918], [0.0015188106408373274, 0.010256291985390624, 0.008363139053676718, 0.0, 0.0042150494311033425, 0.01113856909613712], [0.0026962591939627364, 0.006041557380301231, 0.004148265141053989, 0.0042150494311033425, 0.0, 0.006923912285336084], [0.009619953826192818, 0.0008824005350001024, 0.002775745276495918, 0.01113856909613712, 0.006923912285336084, 0.0]], [[0.0, 0.022399523333587565, 0.007206137855397549, 0.004025328820815156, 0.02803619108073171, 0.020084617762281584], [0.022399523333587565, 0.0, 0.015195061802538644, 0.01837533284945259, 0.05041275969946787, 0.042470473241477874], [0.007206137855397549, 0.015195061802538644, 0.0, 0.0031808740596718146, 0.03523702926857826, 0.027287855632834857], [0.004025328820815156, 0.01837533284945259, 0.0031808740596718146, 0.0, 0.032058811488901634, 0.024108507477804374], [0.02803619108073171, 0.05041275969946787, 0.03523702926857826, 0.032058811488901634, 0.0, 0.00795507316293096], [0.020084617762281584, 0.042470473241477874, 0.027287855632834857, 0.024108507477804374, 0.00795507316293096, 0.0]], [[0.0, 0.007326272232530332, 0.005892057732592646, 0.034208493316509304, 0.027928427451684043, 0.05030975506450009], [0.007326272232530332, 0.0, 0.0014342973029682258, 0.02689186538374499, 0.020608098527315714, 0.0430070716415286], [0.005892057732592646, 0.0014342973029682258, 0.0, 0.02832457649596475, 0.022041464237277805, 0.04443722903357024], [0.034208493316509304, 0.02689186538374499, 0.02832457649596475, 0.0, 0.006289112884558385, 0.016145523857322236], [0.027928427451684043, 0.020608098527315714, 0.022041464237277805, 0.006289112884558385, 0.0, 0.02243073193169478], [0.05030975506450009, 0.0430070716415286, 0.04443722903357024, 0.016145523857322236, 0.02243073193169478, 0.0]], [[0.0, 0.005560191773966776, 0.00471183643380619, 0.0034465981201144027, 0.007531712878037885, 0.003706897947663603], [0.005560191773966776, 0.0, 0.0008484749213855144, 0.0021138128190403265, 0.0019719597467803573, 0.00926602234451881], [0.00471183643380619, 0.0008484749213855144, 0.0, 0.0012653499193142957, 0.0028204101212034715, 0.008417909426302085], [0.0034465981201144027, 0.0021138128190403265, 0.0012653499193142957, 0.0, 0.00408568347943591, 0.007152980299974285], [0.007531712878037885, 0.0019719597467803573, 0.0028204101212034715, 0.00408568347943591, 0.0, 0.011236873311783696], [0.003706897947663603, 0.00926602234451881, 0.008417909426302085, 0.007152980299974285, 0.011236873311783696, 0.0]], [[0.0, 0.02340770746636501, 0.008309642316205068, 0.019947446036487113, 0.042047001197479436, 0.04177183743231318], [0.02340770746636501, 0.0, 0.015103336558109555, 0.043315946110116896, 0.06532215642405405, 0.06504851314866965], [0.008309642316205068, 0.015103336558109555, 0.0, 0.028247610861872264, 0.05031873947970685, 0.05004405898569391], [0.019947446036487113, 0.043315946110116896, 0.028247610861872264, 0.0, 0.02214317122718117, 0.02186714635331249], [0.042047001197479436, 0.06532215642405405, 0.05031873947970685, 0.02214317122718117, 0.0, 0.0002763837461991618], [0.04177183743231318, 0.06504851314866965, 0.05004405898569391, 0.02186714635331249, 0.0002763837461991618, 0.0]], [[0.0, 0.014055820436151521, 0.030834609420402993, 0.27737182738534244, 0.18559177370692706, 0.28507188183197607], [0.014055820436151521, 0.0, 0.04488363592378078, 0.2910199764093049, 0.1994658439364159, 0.29869623295546266], [0.030834609420402993, 0.04488363592378078, 0.0, 0.24731306394415017, 0.15507047238860705, 0.2550630537948198], [0.27737182738534244, 0.2910199764093049, 0.24731306394415017, 0.0, 0.09375394669866942, 0.007985449674539924], [0.18559177370692706, 0.1994658439364159, 0.15507047238860705, 0.09375394669866942, 0.0, 0.10169593509417081], [0.28507188183197607, 0.29869623295546266, 0.2550630537948198, 0.007985449674539924, 0.10169593509417081, 0.0]], [[0.0, 0.031709117949019434, 0.04800746716148439, 0.10514997723770772, 0.10969508569801448, 0.14297677696643737], [0.031709117949019434, 0.0, 0.01630742258276099, 0.13667426113705122, 0.14120421588347143, 0.1743543408371395], [0.04800746716148439, 0.01630742258276099, 0.0, 0.1528486980944014, 0.1573696999797979, 0.19044403474937016], [0.10514997723770772, 0.13667426113705122, 0.1528486980944014, 0.0, 0.004569731817407263, 0.038105109512842066], [0.10969508569801448, 0.14120421588347143, 0.1573696999797979, 0.004569731817407263, 0.0, 0.0335386552211161], [0.14297677696643737, 0.1743543408371395, 0.19044403474937016, 0.038105109512842066, 0.0335386552211161, 0.0]], [[0.0, 0.0039662284140853585, 0.006662460726589248, 0.0940972836621186, 0.06639098356198359, 0.09659269817611266], [0.0039662284140853585, 0.0, 0.0026963124287754663, 0.09016254457117223, 0.06244103914012296, 0.09265952248049221], [0.006662460726589248, 0.0026963124287754663, 0.0, 0.08748587683564134, 0.05975455696588662, 0.08998387167025493], [0.0940972836621186, 0.09016254457117223, 0.08748587683564134, 0.0, 0.02785069878080882, 0.0025133419413421332], [0.06639098356198359, 0.06244103914012296, 0.05975455696588662, 0.02785069878080882, 0.0, 0.030362552522562238], [0.09659269817611266, 0.09265952248049221, 0.08998387167025493, 0.0025133419413421332, 0.030362552522562238, 0.0]], [[0.0, 0.01374660672477426, 0.007605390232300168, 0.13805602662523808, 0.11477687810247911, 0.062278679518435645], [0.01374660672477426, 0.0, 0.0213490980067374, 0.15152272425063312, 0.12831652968455068, 0.07595076050450002], [0.007605390232300168, 0.0213490980067374, 0.0, 0.13057857465343323, 0.10726314335182582, 0.05470165106841755], [0.13805602662523808, 0.15152272425063312, 0.13057857465343323, 0.0, 0.02356377513899471, 0.07632854642251538], [0.11477687810247911, 0.12831652968455068, 0.10726314335182582, 0.02356377513899471, 0.0, 0.052830021226846324], [0.062278679518435645, 0.07595076050450002, 0.05470165106841755, 0.07632854642251538, 0.052830021226846324, 0.0]], [[0.0, 0.01625856721479795, 0.03320174387678535, 0.04516233523877117, 0.007218479536155678, 0.029617819179336622], [0.01625856721479795, 0.0, 0.01694972398789797, 0.02891865747218734, 0.0234749316720615, 0.01336388523652542], [0.03320174387678535, 0.01694972398789797, 0.0, 0.011972829909671155, 0.040413007102255954, 0.0035863920016995297], [0.04516233523877117, 0.02891865747218734, 0.011972829909671155, 0.0, 0.05236835753240454, 0.015558787734234225], [0.007218479536155678, 0.0234749316720615, 0.040413007102255954, 0.05236835753240454, 0.0, 0.0368303949835247], [0.029617819179336622, 0.01336388523652542, 0.0035863920016995297, 0.015558787734234225, 0.0368303949835247, 0.0]], [[0.0, 0.007939680899864906, 0.01723450852690553, 0.10740289983796245, 0.11284790022348776, 0.1583883649074151], [0.007939680899864906, 0.0, 0.009295524572338782, 0.09951623961882024, 0.10496747251237931, 0.15057685877504806], [0.01723450852690553, 0.009295524572338782, 0.0, 0.09027432303395833, 0.09573242531011554, 0.14141923794057065], [0.10740289983796245, 0.09951623961882024, 0.09027432303395833, 0.0, 0.005494469748437891, 0.05169399903967244], [0.11284790022348776, 0.10496747251237931, 0.09573242531011554, 0.005494469748437891, 0.0, 0.046212730869904475], [0.1583883649074151, 0.15057685877504806, 0.14141923794057065, 0.05169399903967244, 0.046212730869904475, 0.0]], [[0.0, 0.06482428854061302, 0.06701234457359281, 0.1313323178805507, 0.10936204694168601, 0.03992218814990968], [0.06482428854061302, 0.0, 0.002191641954214244, 0.19557637365868638, 0.1737554158801297, 0.10464981289636946], [0.06701234457359281, 0.002191641954214244, 0.0, 0.1977379993255456, 0.17592315631679728, 0.10683243673876554], [0.1313323178805507, 0.19557637365868638, 0.1977379993255456, 0.0, 0.02208191371920187, 0.09157693726516479], [0.10936204694168601, 0.1737554158801297, 0.17592315631679728, 0.02208191371920187, 0.0, 0.06954515909264322], [0.03992218814990968, 0.10464981289636946, 0.10683243673876554, 0.09157693726516479, 0.06954515909264322, 0.0]], [[0.0, 0.004225359595960878, 0.004600394285708063, 0.05171364897733631, 0.05933471066706602, 0.07661955279121421], [0.004225359595960878, 0.0, 0.00037504233955023577, 0.04750033697505978, 0.05512566281370988, 0.07242294268103251], [0.004600394285708063, 0.00037504233955023577, 0.0, 0.04712627917075644, 0.054751970386919584, 0.07205032548296594], [0.05171364897733631, 0.04750033697505978, 0.04712627917075644, 0.0, 0.007651960316427099, 0.025041893160945194], [0.05933471066706602, 0.05512566281370988, 0.054751970386919584, 0.007651960316427099, 0.0, 0.017395232212834004], [0.07661955279121421, 0.07242294268103251, 0.07205032548296594, 0.025041893160945194, 0.017395232212834004, 0.0]], [[0.0, 0.014580860847111231, 0.016909267858956526, 0.09867694804328123, 0.1352121193293614, 0.18121250493469354], [0.014580860847111231, 0.0, 0.002328622862709954, 0.08413968742061147, 0.12071577986650528, 0.16678613569871528], [0.016909267858956526, 0.002328622862709954, 0.0, 0.08181679790220242, 0.11839891220819912, 0.16447982674680334], [0.09867694804328123, 0.08413968742061147, 0.08181679790220242, 0.0, 0.036705601386100836, 0.08305055037775493], [0.1352121193293614, 0.12071577986650528, 0.11839891220819912, 0.036705601386100836, 0.0, 0.04639493473033273], [0.18121250493469354, 0.16678613569871528, 0.16447982674680334, 0.08305055037775493, 0.04639493473033273, 0.0]], [[0.0, 0.013195218280275582, 0.009379451548748727, 0.09899296080001531, 0.07456189993522352, 0.0721086865535228], [0.013195218280275582, 0.0, 0.0038176486162549727, 0.0861187139555399, 0.061555257085157876, 0.05909010463696974], [0.009379451548748727, 0.0038176486162549727, 0.0, 0.08985459452138855, 0.06532659767852915, 0.06286459792702337], [0.09899296080001531, 0.0861187139555399, 0.08985459452138855, 0.0, 0.024860252439338374, 0.02734437454868063], [0.07456189993522352, 0.061555257085157876, 0.06532659767852915, 0.024860252439338374, 0.0, 0.002487344134263527], [0.0721086865535228, 0.05909010463696974, 0.06286459792702337, 0.02734437454868063, 0.002487344134263527, 0.0]], [[0.0, 0.0027361278152034764, 0.03414280709018198, 0.08798065444126854, 0.06825358534354369, 0.06682207815570029], [0.0027361278152034764, 0.0, 0.031409820653140456, 0.0906984816426168, 0.07097817500511922, 0.06954710688061054], [0.03414280709018198, 0.031409820653140456, 0.0, 0.12179817968167213, 0.10217625933527742, 0.10075176390524336], [0.08798065444126854, 0.0906984816426168, 0.12179817968167213, 0.0, 0.01981482637162751, 0.021250951040523568], [0.06825358534354369, 0.07097817500511922, 0.10217625933527742, 0.01981482637162751, 0.0, 0.001436523961111944], [0.06682207815570029, 0.06954710688061054, 0.10075176390524336, 0.021250951040523568, 0.001436523961111944, 0.0]], [[0.0, 0.008779059414714597, 0.018780884924104, 0.009766860794905097, 0.024220863591469015, 0.014675581030136916], [0.008779059414714597, 0.0, 0.010003674358429877, 0.0009878945012386723, 0.03299274660805179, 0.02345148717433598], [0.018780884924104, 0.010003674358429877, 0.0, 0.00901588189000555, 0.042981329110772085, 0.033446641247259976], [0.009766860794905097, 0.0009878945012386723, 0.00901588189000555, 0.0, 0.033979484933713076, 0.02443877851427334], [0.024220863591469015, 0.03299274660805179, 0.042981329110772085, 0.033979484933713076, 0.0, 0.009548591766925667], [0.014675581030136916, 0.02345148717433598, 0.033446641247259976, 0.02443877851427334, 0.009548591766925667, 0.0]], [[0.0, 0.0102004731813476, 0.0031825256358850537, 0.07373205741554605, 0.07800834843999348, 0.0820531163916436], [0.0102004731813476, 0.0, 0.007018051395384466, 0.08390105970406785, 0.08817364328855408, 0.09221469503333977], [0.0031825256358850537, 0.007018051395384466, 0.0, 0.07690550315164008, 0.08118067885431507, 0.08522432626830992], [0.07373205741554605, 0.08390105970406785, 0.07690550315164008, 0.0, 0.0042901319402951065, 0.008349555936655595], [0.07800834843999348, 0.08817364328855408, 0.08118067885431507, 0.0042901319402951065, 0.0, 0.004059516195501137], [0.0820531163916436, 0.09221469503333977, 0.08522432626830992, 0.008349555936655595, 0.004059516195501137, 0.0]], [[0.0, 0.019738621994401268, 0.009682742983966578, 0.002700662801598655, 0.004470986514089459, 0.00978621718179876], [0.019738621994401268, 0.0, 0.02941885612634895, 0.017038359259037714, 0.024208660428592887, 0.009953245546672302], [0.009682742983966578, 0.02941885612634895, 0.0, 0.012383258624240891, 0.005211859819150521, 0.01946812823234868], [0.002700662801598655, 0.017038359259037714, 0.012383258624240891, 0.0, 0.007171610184563547, 0.007085637727076876], [0.004470986514089459, 0.024208660428592887, 0.005211859819150521, 0.007171610184563547, 0.0, 0.01425692394634336], [0.00978621718179876, 0.009953245546672302, 0.01946812823234868, 0.007085637727076876, 0.01425692394634336, 0.0]], [[0.0, 0.01783589701601384, 0.04092378093817397, 0.07558486443604105, 0.08892124889268666, 0.05992892090221529], [0.01783589701601384, 0.0, 0.023095147581645104, 0.09335909257188413, 0.10667288512942001, 0.07772486726360897], [0.04092378093817397, 0.023095147581645104, 0.0, 0.11633714080673727, 0.12961667111322542, 0.10073706106574161], [0.07558486443604105, 0.09335909257188413, 0.11633714080673727, 0.0, 0.013387156249106351, 0.015694470380030485], [0.08892124889268666, 0.10667288512942001, 0.12961667111322542, 0.013387156249106351, 0.0, 0.029077859137873297], [0.05992892090221529, 0.07772486726360897, 0.10073706106574161, 0.015694470380030485, 0.029077859137873297, 0.0]], [[0.0, 0.012753055904640515, 0.010471666564751445, 0.023558690684978727, 0.014767768214299584, 0.007499820284922591], [0.012753055904640515, 0.0, 0.0022814972909338664, 0.010806790345824392, 0.02751900156052691, 0.005253413474166172], [0.010471666564751445, 0.0022814972909338664, 0.0, 0.013088172339735601, 0.025238063126678797, 0.0029719288356715046], [0.023558690684978727, 0.010806790345824392, 0.013088172339735601, 0.0, 0.03832175618209056, 0.016059878424487712], [0.014767768214299584, 0.02751900156052691, 0.025238063126678797, 0.03832175618209056, 0.0, 0.022266722443044482], [0.007499820284922591, 0.005253413474166172, 0.0029719288356715046, 0.016059878424487712, 0.022266722443044482, 0.0]], [[0.0, 0.01329196268396602, 0.03430024634656097, 0.09544761187726618, 0.08476573907392664, 0.09096921086961357], [0.01329196268396602, 0.0, 0.02101162878570589, 0.10868918672007484, 0.09801755872389215, 0.10421522981535053], [0.03430024634656097, 0.02101162878570589, 0.0, 0.12959436642132063, 0.11894146861680216, 0.12512849368388165], [0.09544761187726618, 0.10868918672007484, 0.12959436642132063, 0.0, 0.010715529873045573, 0.004493617708989651], [0.08476573907392664, 0.09801755872389215, 0.11894146861680216, 0.010715529873045573, 0.0, 0.006222037567898834], [0.09096921086961357, 0.10421522981535053, 0.12512849368388165, 0.004493617708989651, 0.006222037567898834, 0.0]], [[0.0, 0.022813250647992094, 0.004333532142139392, 0.03718673290001939, 0.03319407799483947, 0.011737644528700259], [0.022813250647992094, 0.0, 0.01848260539477706, 0.05992762377005455, 0.055946430661070225, 0.0345368689563036], [0.004333532142139392, 0.01848260539477706, 0.0, 0.04151115395986722, 0.037520187937482734, 0.016069992088966156], [0.03718673290001939, 0.05992762377005455, 0.04151115395986722, 0.0, 0.00399881398464988, 0.025463664556589556], [0.03319407799483947, 0.055946430661070225, 0.037520187937482734, 0.00399881398464988, 0.0, 0.02146750696806434], [0.011737644528700259, 0.0345368689563036, 0.016069992088966156, 0.025463664556589556, 0.02146750696806434, 0.0]], [[0.0, 0.02958898597881114, 0.03300516718828592, 0.041052858468356976, 0.027018616931517074, 0.018375766413128124], [0.02958898597881114, 0.0, 0.06257296027721214, 0.07061208126131095, 0.056591917008160735, 0.04795571466062637], [0.03300516718828592, 0.06257296027721214, 0.0, 0.00805151290171653, 0.005988415378547263, 0.014632495374877558], [0.041052858468356976, 0.07061208126131095, 0.00805151290171653, 0.0, 0.01403968947024143, 0.02268306781960599], [0.027018616931517074, 0.056591917008160735, 0.005988415378547263, 0.01403968947024143, 0.0, 0.008644345602439422], [0.018375766413128124, 0.04795571466062637, 0.014632495374877558, 0.02268306781960599, 0.008644345602439422, 0.0]], [[0.0, 0.00846633642056833, 0.006926796533185815, 0.05220732313403749, 0.04295707634335289, 0.03956070263611728], [0.00846633642056833, 0.0, 0.015392793312485773, 0.060663828513292634, 0.051416523058497705, 0.04802110213143627], [0.006926796533185815, 0.015392793312485773, 0.0, 0.04528648485269179, 0.03603419857882271, 0.03263718046175069], [0.05220732313403749, 0.060663828513292634, 0.04528648485269179, 0.0, 0.009257681338752282, 0.012655993324165315], [0.04295707634335289, 0.051416523058497705, 0.03603419857882271, 0.009257681338752282, 0.0, 0.003398452600057919], [0.03956070263611728, 0.04802110213143627, 0.03263718046175069, 0.012655993324165315, 0.003398452600057919, 0.0]], [[0.0, 0.0022038238454946024, 0.00399209066941102, 0.0011287372703555909, 0.002359299198236864, 0.009856995458199598], [0.0022038238454946024, 0.0, 0.006194163825405419, 0.0033323027621598596, 0.00015549964742594147, 0.007657798349365637], [0.00399209066941102, 0.006194163825405419, 0.0, 0.0028637832973865676, 0.00634947191423342, 0.013832975391503301], [0.0011287372703555909, 0.0033323027621598596, 0.0028637832973865676, 0.0, 0.003487747465525139, 0.010982219138148007], [0.002359299198236864, 0.00015549964742594147, 0.00634947191423342, 0.003487747465525139, 0.0, 0.007502541475016909], [0.009856995458199598, 0.007657798349365637, 0.013832975391503301, 0.010982219138148007, 0.007502541475016909, 0.0]], [[0.0, 0.0007071121794363613, 0.02096568474743266, 0.0404315448288551, 0.017412756792446027, 0.0382335126906006], [0.0007071121794363613, 0.0, 0.02167201779165242, 0.04113597258145652, 0.018119321870591763, 0.03893820566116117], [0.02096568474743266, 0.02167201779165242, 0.0, 0.019501241618089353, 0.0035559058895511596, 0.0172977006299944], [0.0404315448288551, 0.04113597258145652, 0.019501241618089353, 0.0, 0.023053892630939814, 0.0022049686564595623], [0.017412756792446027, 0.018119321870591763, 0.0035559058895511596, 0.023053892630939814, 0.0, 0.02085097857761136], [0.0382335126906006, 0.03893820566116117, 0.0172977006299944, 0.0022049686564595623, 0.02085097857761136, 0.0]], [[0.0, 0.00935091713916269, 0.004999081932275148, 0.058306735938845285, 0.06930989404952632, 0.06968406286135768], [0.00935091713916269, 0.0, 0.00435211682084384, 0.06759803287120547, 0.07857610320035661, 0.07894932874231866], [0.004999081932275148, 0.00435211682084384, 0.0, 0.06327564006499277, 0.07426567583444904, 0.07463934993624273], [0.058306735938845285, 0.06759803287120547, 0.06327564006499277, 0.0, 0.011092971068850887, 0.01147079904583693], [0.06930989404952632, 0.07857610320035661, 0.07426567583444904, 0.011092971068850887, 0.0, 0.0003779469618954585], [0.06968406286135768, 0.07894932874231866, 0.07463934993624273, 0.01147079904583693, 0.0003779469618954585, 0.0]], [[0.0, 0.0, 0.0, 0.0, 0.0, 0.0], [0.0, 0.0, 0.0, 0.0, 0.0, 0.0], [0.0, 0.0, 0.0, 0.0, 0.0, 0.0], [0.0, 0.0, 0.0, 0.0, 0.0, 0.0], [0.0, 0.0, 0.0, 0.0, 0.0, 0.0], [0.0, 0.0, 0.0, 0.0, 0.0, 0.0]], [[0.0, 0.0063799285783889695, 0.0013089941373729567, 0.008842612022407331, 0.008035018520911093, 6.46056024336635e-05], [0.0063799285783889695, 0.0, 0.007688822155895488, 0.002462895526711267, 0.001655219721604887, 0.006315327038951561], [0.0013089941373729567, 0.007688822155895488, 0.0, 0.010151423293922065, 0.009343859397529608, 0.001373599554286501], [0.008842612022407331, 0.002462895526711267, 0.010151423293922065, 0.0, 0.0008076807309886646, 0.008778014197844889], [0.008035018520911093, 0.001655219721604887, 0.009343859397529608, 0.0008076807309886646, 0.0, 0.007970419349059524], [6.46056024336635e-05, 0.006315327038951561, 0.001373599554286501, 0.008778014197844889, 0.007970419349059524, 0.0]], [[0.0, 0.013677507436681962, 0.002733338127208032, 0.11628109274271893, 0.11579426532329933, 0.107857773354192], [0.013677507436681962, 0.0, 0.010945813500562361, 0.1294234055350779, 0.1289399352717871, 0.12105746125114739], [0.002733338127208032, 0.010945813500562361, 0.0, 0.11891943222365528, 0.11843323658811147, 0.11050688870679984], [0.11628109274271893, 0.1294234055350779, 0.11891943222365528, 0.0, 0.0004987097439221579, 0.008618946608469034], [0.11579426532329933, 0.1289399352717871, 0.11843323658811147, 0.0004987097439221579, 0.0, 0.008120284180227064], [0.107857773354192, 0.12105746125114739, 0.11050688870679984, 0.008618946608469034, 0.008120284180227064, 0.0]], [[0.0, 0.0, 0.0, 0.0, 0.0, 0.0], [0.0, 0.0, 0.0, 0.0, 0.0, 0.0], [0.0, 0.0, 0.0, 0.0, 0.0, 0.0], [0.0, 0.0, 0.0, 0.0, 0.0, 0.0], [0.0, 0.0, 0.0, 0.0, 0.0, 0.0], [0.0, 0.0, 0.0, 0.0, 0.0, 0.0]], [[0.0, 0.021246231237752287, 0.018520557912140776, 0.034042033727986816, 0.0075603981115448604, 0.03139926652989395], [0.021246231237752287, 0.0, 0.0027263590171071727, 0.012801867943564966, 0.013687214503735773, 0.010157455551937132], [0.018520557912140776, 0.0027263590171071727, 0.0, 0.01552786110687437, 0.01096112006832071, 0.012883574756674997], [0.034042033727986816, 0.012801867943564966, 0.01552786110687437, 0.0, 0.026486004985519108, 0.0026446495222034643], [0.0075603981115448604, 0.013687214503735773, 0.01096112006832071, 0.026486004985519108, 0.0, 0.023842481329661637], [0.03139926652989395, 0.010157455551937132, 0.012883574756674997, 0.0026446495222034643, 0.023842481329661637, 0.0]], [[0.0, 0.03321824869111128, 0.0371293420358788, 0.020176192042589084, 0.02189208182523534, 0.010122554158762651], [0.03321824869111128, 0.0, 0.003912824838939281, 0.05338124826632876, 0.055095542519334954, 0.04333545840423295], [0.0371293420358788, 0.003912824838939281, 0.0, 0.05728974199195922, 0.059003759774571486, 0.04724539663860175], [0.020176192042589084, 0.05338124826632876, 0.05728974199195922, 0.0, 0.001716178818897997, 0.01005441482549074], [0.02189208182523534, 0.055095542519334954, 0.059003759774571486, 0.001716178818897997, 0.0, 0.011770515665663695], [0.010122554158762651, 0.04333545840423295, 0.04724539663860175, 0.01005441482549074, 0.011770515665663695, 0.0]], [[0.0, 0.015474396644106924, 0.012099106902884476, 4.455426842727456e-05, 0.04551412954762003, 0.046156004176981916], [0.015474396644106924, 0.0, 0.0033758000495444675, 0.01542985077955425, 0.03005791870677292, 0.03070046682238531], [0.012099106902884476, 0.0033758000495444675, 0.0, 0.012054557737177948, 0.0334307364119063, 0.03407315843200642], [4.455426842727456e-05, 0.01542985077955425, 0.012054557737177948, 0.0, 0.04546965221741611, 0.046111529127185795], [0.04551412954762003, 0.03005791870677292, 0.0334307364119063, 0.04546965221741611, 0.0, 0.0006431057964439204], [0.046156004176981916, 0.03070046682238531, 0.03407315843200642, 0.046111529127185795, 0.0006431057964439204, 0.0]], [[0.0, 0.004408321924431423, 0.02491135358873596, 0.02095086830249023, 0.032137683679878515, 0.028711913179709538], [0.004408321924431423, 0.0, 0.02050409952278049, 0.016543267654816778, 0.02773124079700426, 0.024305056677972253], [0.02491135358873596, 0.02050409952278049, 0.0, 0.003961485181553153, 0.0072291671513492915, 0.003801887041432355], [0.02095086830249023, 0.016543267654816778, 0.003961485181553153, 0.0, 0.011190491098668221, 0.007763313650097981], [0.032137683679878515, 0.02773124079700426, 0.0072291671513492915, 0.011190491098668221, 0.0, 0.003427327970610217], [0.028711913179709538, 0.024305056677972253, 0.003801887041432355, 0.007763313650097981, 0.003427327970610217, 0.0]], [[0.0, 0.00795662811698752, 0.02395277717586409, 0.02151930833809039, 0.070553255794455, 0.05995713150364882], [0.00795662811698752, 0.0, 0.03190727026475705, 0.013563488340781056, 0.06260881055904487, 0.05200910656923957], [0.02395277717586409, 0.03190727026475705, 0.0, 0.04546388390541604, 0.09445059701328105, 0.08386802864782655], [0.02151930833809039, 0.013563488340781056, 0.04546388390541604, 0.0, 0.04905976501063214, 0.038455020261805396], [0.070553255794455, 0.06260881055904487, 0.09445059701328105, 0.04905976501063214, 0.0, 0.0106117200998326], [0.05995713150364882, 0.05200910656923957, 0.08386802864782655, 0.038455020261805396, 0.0106117200998326, 0.0]], [[0.0, 0.007407104737994783, 0.0013871198524202423, 0.08597589235281114, 0.12300644377626692, 0.13083605907756807], [0.007407104737994783, 0.0, 0.008794111091030338, 0.07862063313237724, 0.11570035613098396, 0.12354185701756408], [0.0013871198524202423, 0.008794111091030338, 0.0, 0.08735202560282905, 0.12437286793343184, 0.1322001565030593], [0.08597589235281114, 0.07862063313237724, 0.08735202560282905, 0.0, 0.03735571483382216, 0.04527319184474836], [0.12300644377626692, 0.11570035613098396, 0.12437286793343184, 0.03735571483382216, 0.0, 0.007926287143520257], [0.13083605907756807, 0.12354185701756408, 0.1322001565030593, 0.04527319184474836, 0.007926287143520257, 0.0]], [[0.0, 0.011451299384326607, 0.006653448445192492, 0.10517902997497339, 0.08318637934192896, 0.05379803888974341], [0.011451299384326607, 0.0, 0.01810403013917404, 0.11654655308582237, 0.09458559972470042, 0.06522705732954878], [0.006653448445192492, 0.01810403013917404, 0.0, 0.0985678947368916, 0.0765580852661334, 0.047154192534725685], [0.10517902997497339, 0.11654655308582237, 0.0985678947368916, 0.0, 0.022126901453389816, 0.051573812542814894], [0.08318637934192896, 0.09458559972470042, 0.0765580852661334, 0.022126901453389816, 0.0, 0.029472506592551587], [0.05379803888974341, 0.06522705732954878, 0.047154192534725685, 0.051573812542814894, 0.029472506592551587, 0.0]], [[0.0, 0.013413034244972004, 0.022749636802222962, 0.12891653417463875, 0.12277084612082156, 0.12282421319080163], [0.013413034244972004, 0.0, 0.009338514655844158, 0.11561738669370666, 0.10946141661486398, 0.10951487125795165], [0.022749636802222962, 0.009338514655844158, 0.0, 0.10634222074243985, 0.10017989455624633, 0.1002334031723946], [0.12891653417463875, 0.11561738669370666, 0.10634222074243985, 0.0, 0.006193935428031423, 0.006140167155508478], [0.12277084612082156, 0.10946141661486398, 0.10017989455624633, 0.006193935428031423, 0.0, 5.376915051544412e-05], [0.12282421319080163, 0.10951487125795165, 0.1002334031723946, 0.006140167155508478, 5.376915051544412e-05, 0.0]], [[0.0, 0.020302849231939705, 0.024513552128609256, 0.12378557799525174, 0.1072392015982893, 0.11974656629950224], [0.020302849231939705, 0.0, 0.004211466050708306, 0.10357411401269312, 0.08700314858244101, 0.09952875351643009], [0.024513552128609256, 0.004211466050708306, 0.0, 0.09937778414450636, 0.08280231258839856, 0.09533125096119545], [0.12378557799525174, 0.10357411401269312, 0.09937778414450636, 0.0, 0.016622891611614937, 0.004059874299084706], [0.1072392015982893, 0.08700314858244101, 0.08280231258839856, 0.016622891611614937, 0.0, 0.012563315219863789], [0.11974656629950224, 0.09952875351643009, 0.09533125096119545, 0.004059874299084706, 0.012563315219863789, 0.0]], [[0.0, 0.00477410989486745, 0.0035089083503023148, 0.0034283411918886457, 0.00410296502578411, 9.039153056311739e-05], [0.00477410989486745, 0.0, 0.0012708624386744405, 0.0013516660821239464, 0.008818433357824496, 0.00468431718374347], [0.0035089083503023148, 0.0012708624386744405, 0.0, 8.083701397523369e-05, 0.007573105412698257, 0.0034188520670263354], [0.0034283411918886457, 0.0013516660821239464, 8.083701397523369e-05, 0.0, 0.007493713811006696, 0.0033382703683913], [0.00410296502578411, 0.008818433357824496, 0.007573105412698257, 0.007493713811006696, 0.0, 0.004192727445463248], [9.039153056311739e-05, 0.00468431718374347, 0.0034188520670263354, 0.0033382703683913, 0.004192727445463248, 0.0]], [[0.0, 0.0, 0.0, 0.0, 0.0, 0.0], [0.0, 0.0, 0.0, 0.0, 0.0, 0.0], [0.0, 0.0, 0.0, 0.0, 0.0, 0.0], [0.0, 0.0, 0.0, 0.0, 0.0, 0.0], [0.0, 0.0, 0.0, 0.0, 0.0, 0.0], [0.0, 0.0, 0.0, 0.0, 0.0, 0.0]], [[0.0, 0.009392587214634545, 0.011430723335871912, 0.058125499612773385, 0.031885027913783094, 0.05549648418549764], [0.009392587214634545, 0.0, 0.002038312057109989, 0.048752595359775344, 0.022497660439724957, 0.04612175767483441], [0.011430723335871912, 0.002038312057109989, 0.0, 0.04671764966549726, 0.020460060685282555, 0.04408646465689154], [0.058125499612773385, 0.048752595359775344, 0.04671764966549726, 0.0, 0.02627512054026954, 0.0026348278887709923], [0.031885027913783094, 0.022497660439724957, 0.020460060685282555, 0.02627512054026954, 0.0, 0.023641355914272976], [0.05549648418549764, 0.04612175767483441, 0.04408646465689154, 0.0026348278887709923, 0.023641355914272976, 0.0]], [[0.0, 0.00883259169393332, 0.00047946210280200063, 0.014142557875741611, 0.026998875083489846, 0.00132276992572781], [0.00883259169393332, 0.0, 0.009311989669941779, 0.005311005245237505, 0.018172852839553878, 0.010155168262084895], [0.00047946210280200063, 0.009311989669941779, 0.0, 0.0146218609532817, 0.027477785223177512, 0.0008433087158656791], [0.014142557875741611, 0.005311005245237505, 0.0146218609532817, 0.0, 0.012863664905463966, 0.015464862773264991], [0.026998875083489846, 0.018172852839553878, 0.027477785223177512, 0.012863664905463966, 0.0, 0.028320072199787907], [0.00132276992572781, 0.010155168262084895, 0.0008433087158656791, 0.015464862773264991, 0.028320072199787907, 0.0]], [[0.0, 0.023263660583363554, 0.039065753834253675, 0.044321269489108396, 0.017485299099909386, 0.014003398772878753], [0.023263660583363554, 0.0, 0.015808973589830324, 0.021068076670645492, 0.005779459458857743, 0.009261665386711], [0.039065753834253675, 0.015808973589830324, 0.0, 0.005259988894712852, 0.02158746846239446, 0.025068851501292073], [0.044321269489108396, 0.021068076670645492, 0.005259988894712852, 0.0, 0.026845927246686822, 0.030326841884955418], [0.017485299099909386, 0.005779459458857743, 0.02158746846239446, 0.026845927246686822, 0.0, 0.003482294402268204], [0.014003398772878753, 0.009261665386711, 0.025068851501292073, 0.030326841884955418, 0.003482294402268204, 0.0]], [[0.0, 0.007643456450016875, 0.03008695754809449, 0.029899487739782907, 0.01416998045385149, 0.016708011282811356], [0.007643456450016875, 0.0, 0.022445298188991877, 0.02225780221482841, 0.0065267696049891655, 0.009064957159688917], [0.03008695754809449, 0.022445298188991877, 0.0, 0.00018752877347673918, 0.015919342444478086, 0.013381291627047869], [0.029899487739782907, 0.02225780221482841, 0.00018752877347673918, 0.0, 0.015731830137833344, 0.013193774469018727], [0.01416998045385149, 0.0065267696049891655, 0.015919342444478086, 0.015731830137833344, 0.0, 0.002538239844804633], [0.016708011282811356, 0.009064957159688917, 0.013381291627047869, 0.013193774469018727, 0.002538239844804633, 0.0]], [[0.0, 0.016706916866424316, 0.021491283181044353, 0.018356625867656264, 0.008047284686958221, 0.0012307803609386372], [0.016706916866424316, 0.0, 0.0047862291520645505, 0.0016502539625100501, 0.024750811929084075, 0.01793731614021242], [0.021491283181044353, 0.0047862291520645505, 0.0, 0.003136003127147503, 0.029533313364835244, 0.022721436358646915], [0.018356625867656264, 0.0016502539625100501, 0.003136003127147503, 0.0, 0.026399924536781708, 0.01958694743228593], [0.008047284686958221, 0.024750811929084075, 0.029533313364835244, 0.026399924536781708, 0.0, 0.006816570618827426], [0.0012307803609386372, 0.01793731614021242, 0.022721436358646915, 0.01958694743228593, 0.006816570618827426, 0.0]], [[0.0, 0.031561828982105515, 0.016249788768287782, 0.05271194699642529, 0.031955430373935036, 0.04961952166042344], [0.031561828982105515, 0.0, 0.01536950487539617, 0.02146719462862128, 0.00039677199506239216, 0.018307888297317765], [0.016249788768287782, 0.01536950487539617, 0.0, 0.03671804787688258, 0.015765441760944725, 0.033586504659272605], [0.05271194699642529, 0.02146719462862128, 0.03671804787688258, 0.0, 0.02107236339545948, 0.0031744646755418665], [0.031955430373935036, 0.00039677199506239216, 0.015765441760944725, 0.02107236339545948, 0.0, 0.017912496343522034], [0.04961952166042344, 0.018307888297317765, 0.033586504659272605, 0.0031744646755418665, 0.017912496343522034, 0.0]], [[0.0, 0.021716178825744392, 0.024277510790528416, 0.031742719456387285, 0.043017260163338296, 0.04641436622712675], [0.021716178825744392, 0.0, 0.0025630967593447736, 0.010035418598898125, 0.021325987524497242, 0.024729105169698576], [0.024277510790528416, 0.0025630967593447736, 0.0, 0.007472555240997978, 0.018764104958216517, 0.022167659112814767], [0.031742719456387285, 0.010035418598898125, 0.007472555240997978, 0.0, 0.011293383105784602, 0.01469790160807267], [0.043017260163338296, 0.021325987524497242, 0.018764104958216517, 0.011293383105784602, 0.0, 0.0034051420351251436], [0.04641436622712675, 0.024729105169698576, 0.022167659112814767, 0.01469790160807267, 0.0034051420351251436, 0.0]], [[0.0, 0.05791638477210859, 0.003465739517965185, 0.0010225392827679458, 0.011323599195876496, 0.054604688463866624], [0.05791638477210859, 0.0, 0.06137268964721723, 0.05893623926182211, 0.04661683004510316, 0.0033206423270780113], [0.003465739517965185, 0.06137268964721723, 0.0, 0.0024432062304170915, 0.01478892845085082, 0.05806206138427512], [0.0010225392827679458, 0.05893623926182211, 0.0024432062304170915, 0.0, 0.012346037010110772, 0.05562485256862723], [0.011323599195876496, 0.04661683004510316, 0.01478892845085082, 0.012346037010110772, 0.0, 0.04330202280770818], [0.054604688463866624, 0.0033206423270780113, 0.05806206138427512, 0.05562485256862723, 0.04330202280770818, 0.0]], [[0.0, 0.021786858869345917, 0.008495466393579267, 0.0447365720056616, 0.03148490913254398, 0.018728863617104623], [0.021786858869345917, 0.0, 0.013301283637705053, 0.023054164555208145, 0.009727434624168255, 0.003063224712177069], [0.008495466393579267, 0.013301283637705053, 0.0, 0.03630176593878401, 0.0230151288622715, 0.010239866007224468], [0.0447365720056616, 0.023054164555208145, 0.03630176593878401, 0.0, 0.013342708608888604, 0.02610808947896447], [0.03148490913254398, 0.009727434624168255, 0.0230151288622715, 0.013342708608888604, 0.0, 0.012788842968157792], [0.018728863617104623, 0.003063224712177069, 0.010239866007224468, 0.02610808947896447, 0.012788842968157792, 0.0]], [[0.0, 0.053728916800022106, 0.029510319018643365, 0.018778862384924058, 0.01583119597795837, 0.04102813251349041], [0.053728916800022106, 0.0, 0.024248111180876393, 0.07245617429456214, 0.0379218909174838, 0.012722761461258392], [0.029510319018643365, 0.024248111180876393, 0.0, 0.04827103843941199, 0.013683717896533536, 0.011528291755727274], [0.018778862384924058, 0.07245617429456214, 0.04827103843941199, 0.0, 0.034603234221007764, 0.05977516339929999], [0.01583119597795837, 0.0379218909174838, 0.013683717896533536, 0.034603234221007764, 0.0, 0.025208939294584093], [0.04102813251349041, 0.012722761461258392, 0.011528291755727274, 0.05977516339929999, 0.025208939294584093, 0.0]], [[0.0, 0.011895544801299493, 0.0038055200611303124, 0.054962969503216046, 0.06565807532652101, 0.04423569871276023], [0.011895544801299493, 0.0, 0.01569935253213039, 0.06676846227022573, 0.07743272653622878, 0.05606840899925531], [0.0038055200611303124, 0.01569935253213039, 0.0, 0.05117857554034049, 0.06188214580945377, 0.04044404080746301], [0.054962969503216046, 0.06676846227022573, 0.05117857554034049, 0.0, 0.010759799338803108, 0.010773505435330776], [0.06565807532652101, 0.07743272653622878, 0.06188214580945377, 0.010759799338803108, 0.0, 0.02152958385540654], [0.04423569871276023, 0.05606840899925531, 0.04044404080746301, 0.010773505435330776, 0.02152958385540654, 0.0]], [[0.0, 0.07911680397231087, 0.10203239172374173, 0.09089918561020331, 0.036979976230666324, 0.0813194316339089], [0.07911680397231087, 0.0, 0.18012122586036536, 0.011869233655073556, 0.04224965752716474, 0.0022168568803788194], [0.10203239172374173, 0.18012122586036536, 0.0, 0.19165012463031889, 0.13866688139017508, 0.18227868168910402], [0.09089918561020331, 0.011869233655073556, 0.19165012463031889, 0.0, 0.05408902381027888, 0.009652685463304021], [0.036979976230666324, 0.04224965752716474, 0.13866688139017508, 0.05408902381027888, 0.0, 0.04446202205129603], [0.0813194316339089, 0.0022168568803788194, 0.18227868168910402, 0.009652685463304021, 0.04446202205129603, 0.0]], [[0.0, 0.013818332443897742, 0.03853821881635632, 0.030500178476860644, 0.03934274446952931, 0.027628539100080254], [0.013818332443897742, 0.0, 0.02491646508864771, 0.04414352581703972, 0.0529046665028158, 0.0412959518257343], [0.03853821881635632, 0.02491646508864771, 0.0, 0.06816913357213661, 0.07669029422875612, 0.06539683113445892], [0.030500178476860644, 0.04414352581703972, 0.06816913357213661, 0.0, 0.008917752650991465, 0.0028898519338315344], [0.03934274446952931, 0.0529046665028158, 0.07669029422875612, 0.008917752650991465, 0.0, 0.011805734670741853], [0.027628539100080254, 0.0412959518257343, 0.06539683113445892, 0.0028898519338315344, 0.011805734670741853, 0.0]], [[0.0, 0.010980300425360754, 0.017916775275467756, 0.0838946176015213, 0.11723098842024542, 0.11604002527708458], [0.010980300425360754, 0.0, 0.006937403156485233, 0.07295547084533609, 0.10633039724819157, 0.10513787685918942], [0.017916775275467756, 0.006937403156485233, 0.0, 0.06603799173135047, 0.09943462355088474, 0.09824121224523497], [0.0838946176015213, 0.07295547084533609, 0.06603799173135047, 0.0, 0.03350971442800886, 0.03231111728636442], [0.11723098842024542, 0.10633039724819157, 0.09943462355088474, 0.03350971442800886, 0.0, 0.001199190451645794], [0.11604002527708458, 0.10513787685918942, 0.09824121224523497, 0.03231111728636442, 0.001199190451645794, 0.0]], [[0.0, 0.01517736595118406, 0.004838189854524226, 0.02729458777922607, 0.04842646024015041, 0.03839611634638528], [0.01517736595118406, 0.0, 0.010340988003071186, 0.04242558954077902, 0.06347216364585385, 0.05348829776765031], [0.004838189854524226, 0.010340988003071186, 0.0, 0.03212119978784857, 0.05322818575611886, 0.04321159310762483], [0.02729458777922607, 0.04242558954077902, 0.03212119978784857, 0.0, 0.021223692494368725, 0.011138421610903353], [0.04842646024015041, 0.06347216364585385, 0.05322818575611886, 0.021223692494368725, 0.0, 0.010094285338968343], [0.03839611634638528, 0.05348829776765031, 0.04321159310762483, 0.011138421610903353, 0.010094285338968343, 0.0]], [[0.0, 0.01732173659349438, 0.0071779021658821655, 0.004270320989167753, 0.017339278090155532, 0.04059744430963817], [0.01732173659349438, 0.0, 0.024495889888142077, 0.013052573766132948, 1.7547637422502347e-05, 0.02329384111126705], [0.0071779021658821655, 0.024495889888142077, 0.0, 0.011447778090561266, 0.02451342505261309, 0.04775909507613432], [0.004270320989167753, 0.013052573766132948, 0.011447778090561266, 0.0, 0.013070117948033366, 0.03633429672876169], [0.017339278090155532, 1.7547637422502347e-05, 0.02451342505261309, 0.013070117948033366, 0.0, 0.02327630362481865], [0.04059744430963817, 0.02329384111126705, 0.04775909507613432, 0.03633429672876169, 0.02327630362481865, 0.0]], [[0.0, 0.02042638653438475, 0.009667713344970982, 0.0246800999471435, 0.038604223390365025, 0.0400774389670943], [0.02042638653438475, 0.0, 0.010762508958339584, 0.04506142349670138, 0.05893475150434953, 0.06040140766043799], [0.009667713344970982, 0.010762508958339584, 0.0, 0.03433105142020067, 0.0482336086630555, 0.0497039748837416], [0.0246800999471435, 0.04506142349670138, 0.03433105142020067, 0.0, 0.013955524457719361, 0.015433552750754217], [0.038604223390365025, 0.05893475150434953, 0.0482336086630555, 0.013955524457719361, 0.0, 0.0014788828322153714], [0.0400774389670943, 0.06040140766043799, 0.0497039748837416, 0.015433552750754217, 0.0014788828322153714, 0.0]], [[0.0, 0.0013312383395921925, 0.019027973737406532, 0.03142389635097404, 0.01794687554479035, 0.02483729061886195], [0.0013312383395921925, 0.0, 0.017697423702961044, 0.03009465223252524, 0.01661624509529139, 0.023507263201762826], [0.019027973737406532, 0.017697423702961044, 0.0, 0.012408226472757612, 0.0010816898564432159, 0.005813796493166364], [0.03142389635097404, 0.03009465223252524, 0.012408226472757612, 0.0, 0.013489601418304553, 0.006595272959116423], [0.01794687554479035, 0.01661624509529139, 0.0010816898564432159, 0.013489601418304553, 0.0, 0.0068954122330300086], [0.02483729061886195, 0.023507263201762826, 0.005813796493166364, 0.006595272959116423, 0.0068954122330300086, 0.0]], [[0.0, 0.00411811500063288, 0.0012043867907761306, 0.047158655971016934, 0.0529428744952666, 0.015141213985742894], [0.00411811500063288, 0.0, 0.0053224237276082624, 0.04306160577667593, 0.048851091534317125, 0.011025022914832778], [0.0012043867907761306, 0.0053224237276082624, 0.0, 0.04835600805717635, 0.05413858416240264, 0.016344751728980877], [0.047158655971016934, 0.04306160577667593, 0.04835600805717635, 0.0, 0.005815697435163377, 0.032073177325578656], [0.0529428744952666, 0.048851091534317125, 0.05413858416240264, 0.005815697435163377, 0.0, 0.03787420690937587], [0.015141213985742894, 0.011025022914832778, 0.016344751728980877, 0.032073177325578656, 0.03787420690937587, 0.0]], [[0.0, 0.01005576644736172, 0.0068742808777130454, 0.00304104934619355, 0.014076542935703618, 0.02954932364313773], [0.01005576644736172, 0.0, 0.003182374647399296, 0.007015571217690804, 0.004023144433334416, 0.019519213715572813], [0.0068742808777130454, 0.003182374647399296, 0.0, 0.0038335466754996494, 0.007205124704387872, 0.022695170226298887], [0.00304104934619355, 0.007015571217690804, 0.0038335466754996494, 0.0, 0.011037404322649418, 0.02651851606833607], [0.014076542935703618, 0.004023144433334416, 0.007205124704387872, 0.011037404322649418, 0.0, 0.015501782588820007], [0.02954932364313773, 0.019519213715572813, 0.022695170226298887, 0.02651851606833607, 0.015501782588820007, 0.0]], [[0.0, 0.007122996773556537, 0.0035716686345569452, 0.08259722036749066, 0.07564561459018936, 0.06630485096289113], [0.007122996773556537, 0.0, 0.003551744473069283, 0.0756238007595919, 0.06865030690442057, 0.059282038686085295], [0.0035716686345569452, 0.003551744473069283, 0.0, 0.07910500641661185, 0.0721420984133566, 0.06278708755675351], [0.08259722036749066, 0.0756238007595919, 0.07910500641661185, 0.0, 0.007068716825272167, 0.016540251697949957], [0.07564561459018936, 0.06865030690442057, 0.0721420984133566, 0.007068716825272167, 0.0, 0.009473940164027438], [0.06630485096289113, 0.059282038686085295, 0.06278708755675351, 0.016540251697949957, 0.009473940164027438, 0.0]], [[0.0, 0.026740412032747782, 0.015398698383854442, 0.03672419332316081, 0.01655577360025382, 0.008612874512261977], [0.026740412032747782, 0.0, 0.04212944045050815, 0.06343089612547799, 0.04328552113020881, 0.018129946300237194], [0.015398698383854442, 0.04212944045050815, 0.0, 0.021331669191452997, 0.0011572302486400842, 0.02400984183889683], [0.03672419332316081, 0.06343089612547799, 0.021331669191452997, 0.0, 0.020174688549181592, 0.04532949544506311], [0.01655577360025382, 0.04328552113020881, 0.0011572302486400842, 0.020174688549181592, 0.0, 0.025166700401406516], [0.008612874512261977, 0.018129946300237194, 0.02400984183889683, 0.04532949544506311, 0.025166700401406516, 0.0]], [[0.0, 0.06701379055750808, 0.11175085994404743, 0.03275329343022135, 0.021063625333322233, 0.0759731711545009], [0.06701379055750808, 0.0, 0.04485387766450968, 0.03428660646106207, 0.0880339848229822, 0.008975223285232151], [0.11175085994404743, 0.04485387766450968, 0.0, 0.07909795778994556, 0.13270600606312513, 0.03588376104274183], [0.03275329343022135, 0.03428660646106207, 0.07909795778994556, 0.0, 0.05380383760440206, 0.04325720322055612], [0.021063625333322233, 0.0880339848229822, 0.13270600606312513, 0.05380383760440206, 0.0, 0.09698264509824657], [0.0759731711545009, 0.008975223285232151, 0.03588376104274183, 0.04325720322055612, 0.09698264509824657, 0.0]], [[0.0, 0.010315684667600843, 0.015716915242908244, 0.03763017053109784, 0.05909084888741993, 0.1251312107774902], [0.010315684667600843, 0.0, 0.026030633278936354, 0.02731975092113074, 0.04879033325728409, 0.11489813740302414], [0.015716915242908244, 0.026030633278936354, 0.0, 0.05333191410586167, 0.07477348612779366, 0.14069946053059798], [0.03763017053109784, 0.02731975092113074, 0.05333191410586167, 0.0, 0.02148593242336628, 0.08774037666671525], [0.05909084888741993, 0.04879033325728409, 0.07477348612779366, 0.02148593242336628, 0.0, 0.06633368113013806], [0.1251312107774902, 0.11489813740302414, 0.14069946053059798, 0.08774037666671525, 0.06633368113013806, 0.0]], [[0.0, 0.022148015859858147, 0.0082008684728102, 0.0075058777635129996, 0.02205220085221081, 0.0006276769720658119], [0.022148015859858147, 0.0, 0.013950046707712136, 0.02964844384438034, 0.044177095313411734, 0.021520675594230296], [0.0082008684728102, 0.013950046707712136, 0.0, 0.0157057085939281, 0.03024737637367713, 0.007573234076765867], [0.0075058777635129996, 0.02964844384438034, 0.0157057085939281, 0.0, 0.014548749058786717, 0.008133514259984622], [0.02205220085221081, 0.044177095313411734, 0.03024737637367713, 0.014548749058786717, 0.0, 0.022679556217271492], [0.0006276769720658119, 0.021520675594230296, 0.007573234076765867, 0.008133514259984622, 0.022679556217271492, 0.0]], [[0.0, 0.029402814350838104, 0.06177274853880432, 0.008260333065321892, 0.034554131277799355, 0.00023767062068843359], [0.029402814350838104, 0.0, 0.03245769078989238, 0.02114920657598844, 0.06387995018098719, 0.029640219112664744], [0.06177274853880432, 0.03245769078989238, 0.0, 0.05355102203805032, 0.0960654284825196, 0.0620091592570058], [0.008260333065321892, 0.02114920657598844, 0.05355102203805032, 0.0, 0.04280062571309136, 0.008497983279495852], [0.034554131277799355, 0.06387995018098719, 0.0960654284825196, 0.04280062571309136, 0.0, 0.03431677409326713], [0.00023767062068843359, 0.029640219112664744, 0.0620091592570058, 0.008497983279495852, 0.03431677409326713, 0.0]], [[0.0, 0.007468012516859013, 0.008190679826280528, 0.03764224133184657, 0.009179196655487713, 0.04238362187457334], [0.007468012516859013, 0.0, 0.0007227007945305013, 0.030180334382903913, 0.0017112728419822133, 0.049838544481841406], [0.008190679826280528, 0.0007227007945305013, 0.0, 0.02945808960645147, 0.0009885729587647107, 0.05055975698504698], [0.03764224133184657, 0.030180334382903913, 0.02945808960645147, 0.0, 0.028470103385374326, 0.07992577150366004], [0.009179196655487713, 0.0017112728419822133, 0.0009885729587647107, 0.028470103385374326, 0.0, 0.051546231026267535], [0.04238362187457334, 0.049838544481841406, 0.05055975698504698, 0.07992577150366004, 0.051546231026267535, 0.0]], [[0.0, 0.01303794366247638, 0.022238090490998702, 0.018262823413845303, 0.012718024988103751, 0.006532571270662927], [0.01303794366247638, 0.0, 0.009206977043650356, 0.005228105941633231, 0.00032005870183114086, 0.006506864343271488], [0.022238090490998702, 0.009206977043650356, 0.0, 0.003979333976357097, 0.009526966723482324, 0.01571148201449278], [0.018262823413845303, 0.005228105941633231, 0.003979333976357097, 0.0, 0.005548141531152037, 0.011733956963444042], [0.012718024988103751, 0.00032005870183114086, 0.009526966723482324, 0.005548141531152037, 0.0, 0.006186838934434101], [0.006532571270662927, 0.006506864343271488, 0.01571148201449278, 0.011733956963444042, 0.006186838934434101, 0.0]], [[0.0, 0.013362778151778228, 0.009238439073469643, 0.00020188488317289467, 0.006724233386468554, 0.033126173621562685], [0.013362778151778228, 0.0, 0.02259669208083276, 0.013564605031931387, 0.006639473872880002, 0.019776154537359574], [0.009238439073469643, 0.02259669208083276, 0.0, 0.009036582517744125, 0.01596103596100504, 0.04234463594704413], [0.00020188488317289467, 0.013564605031931387, 0.009036582517744125, 0.0, 0.006926103109575715, 0.033327722571432045], [0.006724233386468554, 0.006639473872880002, 0.01596103596100504, 0.006926103109575715, 0.0, 0.02641065611619284], [0.033126173621562685, 0.019776154537359574, 0.04234463594704413, 0.033327722571432045, 0.02641065611619284, 0.0]], [[0.0, 0.0025814397417528103, 0.002995053203414911, 0.0041452913142574176, 0.0018673762407371752, 0.00018381579105136936], [0.0025814397417528103, 0.0, 0.00041389185340457514, 0.006719614618903529, 0.0007143691597627365, 0.0027651347068649297], [0.002995053203414911, 0.00041389185340457514, 0.0, 0.007131650536120221, 0.0011282329175704181, 0.0031787090569217915], [0.0041452913142574176, 0.006719614618903529, 0.007131650536120221, 0.0, 0.0060080013476772375, 0.0039617906622114365], [0.0018673762407371752, 0.0007143691597627365, 0.0011282329175704181, 0.0060080013476772375, 0.0, 0.002051126342018233], [0.00018381579105136936, 0.0027651347068649297, 0.0031787090569217915, 0.0039617906622114365, 0.002051126342018233, 0.0]], [[0.0, 0.0029711712975065505, 0.0184774169959059, 0.020972897316106864, 0.028277280062633907, 0.033025480063198005], [0.0029711712975065505, 0.0, 0.015514326708632278, 0.023925972052846346, 0.031215071868880024, 0.035950330772359866], [0.0184774169959059, 0.015514326708632278, 0.0, 0.03928366806882438, 0.04647673810439228, 0.05113511034509726], [0.020972897316106864, 0.023925972052846346, 0.03928366806882438, 0.0, 0.007370479009755377, 0.012184724526527633], [0.028277280062633907, 0.031215071868880024, 0.04647673810439228, 0.007370479009755377, 0.0, 0.004822785245803093], [0.033025480063198005, 0.035950330772359866, 0.05113511034509726, 0.012184724526527633, 0.004822785245803093, 0.0]], [[0.0, 0.004250982162805029, 0.002296463552125507, 0.009346383705816598, 0.0034308465057726724, 0.015629968455243254], [0.004250982162805029, 0.0, 0.001954538006630367, 0.013596803264447208, 0.0008201477875940868, 0.01137973407990772], [0.002296463552125507, 0.001954538006630367, 0.0, 0.011642585939993396, 0.001134392054461193, 0.013333980138434605], [0.009346383705816598, 0.013596803264447208, 0.011642585939993396, 0.0, 0.012776802798013014, 0.024972642161389863], [0.0034308465057726724, 0.0008201477875940868, 0.001134392054461193, 0.012776802798013014, 0.0, 0.012199770041078237], [0.015629968455243254, 0.01137973407990772, 0.013333980138434605, 0.024972642161389863, 0.012199770041078237, 0.0]], [[0.0, 0.013671221588607181, 0.016292911477754184, 0.06494991903095357, 0.05921427015212098, 0.06349389944462487], [0.013671221588607181, 0.0, 0.0026219434598431473, 0.05129757700520641, 0.04555841512267265, 0.04984063363228327], [0.016292911477754184, 0.0026219434598431473, 0.0, 0.04867830843454617, 0.042938577713265945, 0.04722121449264583], [0.06494991903095357, 0.05129757700520641, 0.04867830843454617, 0.0, 0.005744456582173473, 0.0014584091012938194], [0.05921427015212098, 0.04555841512267265, 0.042938577713265945, 0.005744456582173473, 0.0, 0.004286061143608431], [0.06349389944462487, 0.04984063363228327, 0.04722121449264583, 0.0014584091012938194, 0.004286061143608431, 0.0]], [[0.0, 0.03845253060132925, 0.006110575230570725, 0.026648180736225456, 0.005193573842760642, 0.026133143152923286], [0.03845253060132925, 0.0, 0.044559296216727245, 0.06507667531265075, 0.03326138731681588, 0.012323969989388232], [0.006110575230570725, 0.044559296216727245, 0.0, 0.02053879060682748, 0.011304020460248228, 0.03224185581076594], [0.026648180736225456, 0.06507667531265075, 0.02053879060682748, 0.0, 0.031840187021395246, 0.052768146835965965], [0.005193573842760642, 0.03326138731681588, 0.011304020460248228, 0.031840187021395246, 0.0, 0.020940602936738568], [0.026133143152923286, 0.012323969989388232, 0.03224185581076594, 0.052768146835965965, 0.020940602936738568, 0.0]], [[0.0, 0.016302730530785296, 0.032405709615121944, 0.06795444270080636, 0.035455346311778685, 0.07893389752783675], [0.016302730530785296, 0.0, 0.016109557290551225, 0.05169891537008207, 0.019161223023291384, 0.06269902158469774], [0.032405709615121944, 0.016109557290551225, 0.0, 0.03561535083379497, 0.0030524425464878466, 0.04663161410518793], [0.06795444270080636, 0.05169891537008207, 0.03561535083379497, 0.0, 0.03256612843273703, 0.011034447713803578], [0.035455346311778685, 0.019161223023291384, 0.0030524425464878466, 0.03256612843273703, 0.0, 0.04358493676213693], [0.07893389752783675, 0.06269902158469774, 0.04663161410518793, 0.011034447713803578, 0.04358493676213693, 0.0]], [[0.0, 0.0014503625023224937, 0.004476631146323428, 0.010525271134747312, 0.0029710341361986504, 0.008958455382204848], [0.0014503625023224937, 0.0, 0.0030262971737887033, 0.0119753581675448, 0.0015206811835935608, 0.010408614889423079], [0.004476631146323428, 0.0030262971737887033, 0.0, 0.015000845248030756, 0.0015056259778405856, 0.013434283923752281], [0.010525271134747312, 0.0119753581675448, 0.015000845248030756, 0.0, 0.013495671754480854, 0.0015670443080128826], [0.0029710341361986504, 0.0015206811835935608, 0.0015056259778405856, 0.013495671754480854, 0.0, 0.011929014753094814], [0.008958455382204848, 0.010408614889423079, 0.013434283923752281, 0.0015670443080128826, 0.011929014753094814, 0.0]], [[0.0, 0.030580511731559366, 0.00754434283633615, 0.008374329707865119, 0.027804152919513082, 0.006444455970714803], [0.030580511731559366, 0.0, 0.023042154441658354, 0.038943214697307646, 0.05832430746402363, 0.03701649902592583], [0.00754434283633615, 0.023042154441658354, 0.0, 0.015917437611203643, 0.035338980653772264, 0.013987967298560626], [0.008374329707865119, 0.038943214697307646, 0.015917437611203643, 0.0, 0.019435853347787222, 0.0019300058083869726], [0.027804152919513082, 0.05832430746402363, 0.035338980653772264, 0.019435853347787222, 0.0, 0.021364774777237337], [0.006444455970714803, 0.03701649902592583, 0.013987967298560626, 0.0019300058083869726, 0.021364774777237337, 0.0]], [[0.0, 0.01818348597544031, 0.006420916182117153, 0.04072638409719873, 0.046228219056964254, 0.03439108981152968], [0.01818348597544031, 0.0, 0.011777992925985257, 0.02269519895738966, 0.0282529626204979, 0.016303610143162003], [0.006420916182117153, 0.011777992925985257, 0.0, 0.03439279313798995, 0.03991848393750008, 0.0280327222842013], [0.04072638409719873, 0.02269519895738966, 0.03439279313798995, 0.0, 0.005583001596485685, 0.006409397217545666], [0.046228219056964254, 0.0282529626204979, 0.03991848393750008, 0.005583001596485685, 0.0, 0.011989607778784864], [0.03439108981152968, 0.016303610143162003, 0.0280327222842013, 0.006409397217545666, 0.011989607778784864, 0.0]], [[0.0, 0.007286183296173164, 0.016721353001252052, 0.03357556212617814, 0.039605986167543364, 0.04558409381488516], [0.007286183296173164, 0.0, 0.009435577248290772, 0.04085824984379755, 0.04688744332804804, 0.05286415107575969], [0.016721353001252052, 0.009435577248290772, 0.0, 0.050287020965934875, 0.05631428671581247, 0.06228885121211135], [0.03357556212617814, 0.04085824984379755, 0.050287020965934875, 0.0, 0.006033209761421174, 0.012014913394122279], [0.039605986167543364, 0.04688744332804804, 0.05631428671581247, 0.006033209761421174, 0.0, 0.005981853921699342], [0.04558409381488516, 0.05286415107575969, 0.06228885121211135, 0.012014913394122279, 0.005981853921699342, 0.0]], [[0.0, 0.009409853702815912, 0.011747150754832155, 0.01808036517796514, 0.002115759952545653, 0.005553261868585925], [0.009409853702815912, 0.0, 0.002337875228380366, 0.008673750973716199, 0.011525078325394605, 0.003857051261200012], [0.011747150754832155, 0.002337875228380366, 0.0, 0.006336148243651175, 0.013862112628395451, 0.0061948035587459345], [0.01808036517796514, 0.008673750973716199, 0.006336148243651175, 0.0, 0.020194369931856644, 0.012529896927830835], [0.002115759952545653, 0.011525078325394605, 0.013862112628395451, 0.020194369931856644, 0.0, 0.007668809096015283], [0.005553261868585925, 0.003857051261200012, 0.0061948035587459345, 0.012529896927830835, 0.007668809096015283, 0.0]], [[0.0, 0.007678031572127915, 0.0013877466638413307, 0.017190844812799814, 0.011361754529653467, 0.003197072337635878], [0.007678031572127915, 0.0, 0.009065608758535296, 0.024862868501355, 0.019036793335678558, 0.010874633285491936], [0.0013877466638413307, 0.009065608758535296, 0.0, 0.015803805870713512, 0.009974298401819577, 0.0018093401779825302], [0.017190844812799814, 0.024862868501355, 0.015803805870713512, 0.0, 0.0058312884567480175, 0.013995223594066306], [0.011361754529653467, 0.019036793335678558, 0.009974298401819577, 0.0058312884567480175, 0.0, 0.008165232859910736], [0.003197072337635878, 0.010874633285491936, 0.0018093401779825302, 0.013995223594066306, 0.008165232859910736, 0.0]], [[0.0, 0.0, 0.0, 0.0, 0.0, 0.0], [0.0, 0.0, 0.0, 0.0, 0.0, 0.0], [0.0, 0.0, 0.0, 0.0, 0.0, 0.0], [0.0, 0.0, 0.0, 0.0, 0.0, 0.0], [0.0, 0.0, 0.0, 0.0, 0.0, 0.0], [0.0, 0.0, 0.0, 0.0, 0.0, 0.0]], [[0.0, 0.028452731057405766, 0.048739493612504035, 0.12040701767814739, 0.08938972262374473, 0.10629028748582095], [0.028452731057405766, 0.0, 0.020308080573157215, 0.09222659674273227, 0.06106340539038446, 0.07803569026706596], [0.048739493612504035, 0.020308080573157215, 0.0, 0.07204652072466863, 0.04080050138745954, 0.05781214012620861], [0.12040701767814739, 0.09222659674273227, 0.07204652072466863, 0.0, 0.03134525611569198, 0.01430092600056464], [0.08938972262374473, 0.06106340539038446, 0.04080050138745954, 0.03134525611569198, 0.0, 0.017053687605855516], [0.10629028748582095, 0.07803569026706596, 0.05781214012620861, 0.01430092600056464, 0.017053687605855516, 0.0]], [[0.0, 0.01712662066354652, 0.005850778293084021, 0.05611545531895631, 0.10007512805675192, 0.10920036442474013], [0.01712662066354652, 0.0, 0.022976530927428584, 0.039003595100448284, 0.0830065799064324, 0.09214465143373402], [0.005850778293084021, 0.022976530927428584, 0.0, 0.06195835944151799, 0.10590108034986385, 0.11502149758822426], [0.05611545531895631, 0.039003595100448284, 0.06195835944151799, 0.0, 0.04406432263591111, 0.05322405010748281], [0.10007512805675192, 0.0830065799064324, 0.10590108034986385, 0.04406432263591111, 0.0, 0.009169940099000339], [0.10920036442474013, 0.09214465143373402, 0.11502149758822426, 0.05322405010748281, 0.009169940099000339, 0.0]], [[0.0, 0.011939230402389995, 0.026882035864640854, 0.37366036591341817, 0.43395012997639687, 0.4159242852493873], [0.011939230402389995, 0.0, 0.014945673138209782, 0.38494047631663375, 0.44503590531112097, 0.4270707166348201], [0.026882035864640854, 0.014945673138209782, 0.0, 0.39898782910836533, 0.4588339479952108, 0.44094630308553456], [0.37366036591341817, 0.38494047631663375, 0.39898782910836533, 0.0, 0.06404246944253206, 0.044757517751148924], [0.43395012997639687, 0.44503590531112097, 0.4588339479952108, 0.06404246944253206, 0.0, 0.01931398983041779], [0.4159242852493873, 0.4270707166348201, 0.44094630308553456, 0.044757517751148924, 0.01931398983041779, 0.0]], [[0.0, 0.0032817760427031294, 0.011771315030483063, 0.07326172736969407, 0.08728959202039123, 0.14564468976973685], [0.0032817760427031294, 0.0, 0.008489717978647674, 0.0765321440705935, 0.09055500627296746, 0.14887722589678565], [0.011771315030483063, 0.008489717978647674, 0.0, 0.08498838035412601, 0.09899759115687559, 0.15723210591696038], [0.07326172736969407, 0.0765321440705935, 0.08498838035412601, 0.0, 0.014092278110353402, 0.07299936330169383], [0.08728959202039123, 0.09055500627296746, 0.09899759115687559, 0.014092278110353402, 0.0, 0.05896382436049047], [0.14564468976973685, 0.14887722589678565, 0.15723210591696038, 0.07299936330169383, 0.05896382436049047, 0.0]], [[0.0, 0.013584651865944602, 0.015279513315390217, 0.01439773457892654, 0.019713802249811983, 0.09085684207621438], [0.013584651865944602, 0.0, 0.028862005403230376, 0.027980412710260378, 0.03329524565759578, 0.10439623311145146], [0.015279513315390217, 0.028862005403230376, 0.0, 0.0008818478905417245, 0.004434764195637415, 0.07561396636009173], [0.01439773457892654, 0.027980412710260378, 0.0008818478905417245, 0.0, 0.005316604724921323, 0.0764940383110369], [0.019713802249811983, 0.03329524565759578, 0.004434764195637415, 0.005316604724921323, 0.0, 0.07118750734328133], [0.09085684207621438, 0.10439623311145146, 0.07561396636009173, 0.0764940383110369, 0.07118750734328133, 0.0]], [[0.0, 0.02065601958726521, 0.039382113092964736, 0.022882709974530468, 0.013377482780039232, 0.01514118159182319], [0.02065601958726521, 0.0, 0.018748922464541063, 0.0022282042950491727, 0.007281363037120381, 0.005517272200797752], [0.039382113092964736, 0.018748922464541063, 0.0, 0.016521813126134315, 0.026024784610993494, 0.0242622912913766], [0.022882709974530468, 0.0022282042950491727, 0.016521813126134315, 0.0, 0.009509338094129304, 0.0077453343949947856], [0.013377482780039232, 0.007281363037120381, 0.026024784610993494, 0.009509338094129304, 0.0, 0.0017641941470050873], [0.01514118159182319, 0.005517272200797752, 0.0242622912913766, 0.0077453343949947856, 0.0017641941470050873, 0.0]], [[0.0, 0.002676129276575407, 0.0028806408951478958, 0.0757414166345213, 0.07403252955037373, 0.08428532247237575], [0.002676129276575407, 0.0, 0.0002045126953901421, 0.07307429822524793, 0.07136502430755595, 0.08162024879941733], [0.0028806408951478958, 0.0002045126953901421, 0.0, 0.07287044517983392, 0.07116114235988814, 0.08141654873298722], [0.0757414166345213, 0.07307429822524793, 0.07287044517983392, 0.0, 0.0017141592334585366, 0.008573504208291213], [0.07403252955037373, 0.07136502430755595, 0.07116114235988814, 0.0017141592334585366, 0.0, 0.0102875891264108], [0.08428532247237575, 0.08162024879941733, 0.08141654873298722, 0.008573504208291213, 0.0102875891264108, 0.0]], [[0.0, 0.016375992729260068, 0.01121842238671499, 0.013893513106408387, 0.04487793014161866, 0.06212097252758001], [0.016375992729260068, 0.0, 0.027592412474304266, 0.00248270735243924, 0.028510614847519843, 0.04576456798581347], [0.01121842238671499, 0.027592412474304266, 0.0, 0.025110392251019943, 0.05608493649895908, 0.07331842865918065], [0.013893513106408387, 0.00248270735243924, 0.025110392251019943, 0.0, 0.030992402059981047, 0.048244938293164646], [0.04487793014161866, 0.028510614847519843, 0.05608493649895908, 0.030992402059981047, 0.0, 0.017263858431158574], [0.06212097252758001, 0.04576456798581347, 0.07331842865918065, 0.048244938293164646, 0.017263858431158574, 0.0]], [[0.0, 0.01595776584720609, 0.013550636825223849, 0.03481900440498793, 0.050492745453739, 0.06315507715948449], [0.01595776584720609, 0.0, 0.00240758156120998, 0.0188707331831684, 0.03456097986201666, 0.047242890783834514], [0.013550636825223849, 0.00240758156120998, 0.0, 0.02127741569273964, 0.03696561048210652, 0.04964491556872409], [0.03481900440498793, 0.0188707331831684, 0.02127741569273964, 0.0, 0.01570050568630255, 0.02839819209376679], [0.050492745453739, 0.03456097986201666, 0.03696561048210652, 0.01570050568630255, 0.0, 0.012703955852377049], [0.06315507715948449, 0.047242890783834514, 0.04964491556872409, 0.02839819209376679, 0.012703955852377049, 0.0]], [[0.0, 0.007801012998541651, 0.013019354076354864, 0.05180104781177112, 0.06075093613995315, 0.05223079253415816], [0.007801012998541651, 0.0, 0.00521948761976626, 0.044043256622882214, 0.05301262421147042, 0.04447384348824621], [0.013019354076354864, 0.00521948761976626, 0.0, 0.0388463716252671, 0.04782758130691271, 0.03927746360526945], [0.05180104781177112, 0.044043256622882214, 0.0388463716252671, 0.0, 0.009031816783935479, 0.00043302773768340107], [0.06075093613995315, 0.05301262421147042, 0.04782758130691271, 0.009031816783935479, 0.0, 0.008598905864165752], [0.05223079253415816, 0.04447384348824621, 0.03927746360526945, 0.00043302773768340107, 0.008598905864165752, 0.0]], [[0.0, 0.004592571329762423, 0.018887828757566758, 0.05897927159130001, 0.017037682515822872, 0.03290226734688082], [0.004592571329762423, 0.0, 0.014298895541890087, 0.05442450086325772, 0.01244798630309962, 0.02832166463990814], [0.018887828757566758, 0.014298895541890087, 0.0, 0.04020124123511989, 0.0018518225306505965, 0.014037719268221956], [0.05897927159130001, 0.05442450086325772, 0.04020124123511989, 0.0, 0.042045776595583575, 0.026196337190358483], [0.017037682515822872, 0.01244798630309962, 0.0018518225306505965, 0.042045776595583575, 0.0, 0.015888497620712268], [0.03290226734688082, 0.02832166463990814, 0.014037719268221956, 0.026196337190358483, 0.015888497620712268, 0.0]], [[0.0, 0.0016636651074898418, 0.00578270140282636, 0.018432258978568702, 0.015402236250845183, 0.03112036305251126], [0.0016636651074898418, 0.0, 0.004119061359398066, 0.020095519107263895, 0.017065615364655548, 0.03278288967987037], [0.00578270140282636, 0.004119061359398066, 0.0, 0.02421327544964231, 0.021183711788312423, 0.03689864020086786], [0.018432258978568702, 0.020095519107263895, 0.02421327544964231, 0.0, 0.0030306040242388116, 0.012693152440222118], [0.015402236250845183, 0.017065615364655548, 0.021183711788312423, 0.0030306040242388116, 0.0, 0.015723326073775384], [0.03112036305251126, 0.03278288967987037, 0.03689864020086786, 0.012693152440222118, 0.015723326073775384, 0.0]], [[0.0, 0.010273095494929843, 0.022330177720733337, 0.06143308934463388, 0.03704030276620927, 0.04008693694946374], [0.010273095494929843, 0.0, 0.012059008260143092, 0.05118402770759297, 0.026774477973857614, 0.029822651315530004], [0.022330177720733337, 0.012059008260143092, 0.0, 0.039143720622517426, 0.014718994115695334, 0.01776840714094902], [0.06143308934463388, 0.05118402770759297, 0.039143720622517426, 0.0, 0.0244361673239399, 0.021387469531881847], [0.03704030276620927, 0.026774477973857614, 0.014718994115695334, 0.0244361673239399, 0.0, 0.0030500366372371826], [0.04008693694946374, 0.029822651315530004, 0.01776840714094902, 0.021387469531881847, 0.0030500366372371826, 0.0]], [[0.0, 0.01124851814332218, 0.00935813102031915, 0.026661630303656477, 0.03514282757654359, 0.05198589761675197], [0.01124851814332218, 0.0, 0.02060572881088992, 0.03790540252693431, 0.04638374977362241, 0.06321932704561513], [0.00935813102031915, 0.02060572881088992, 0.0, 0.01730526883843688, 0.025788146912056182, 0.04263608672155161], [0.026661630303656477, 0.03790540252693431, 0.01730526883843688, 0.0, 0.008484384831268054, 0.025338160291114614], [0.03514282757654359, 0.04638374977362241, 0.025788146912056182, 0.008484384831268054, 0.0, 0.016855171870693714], [0.05198589761675197, 0.06321932704561513, 0.04263608672155161, 0.025338160291114614, 0.016855171870693714, 0.0]], [[0.0, 0.024750937949748357, 0.0989356907171108, 0.08587418971001164, 0.10670800940760361, 0.09641183760350357], [0.024750937949748357, 0.0, 0.07424897294212693, 0.1105433080453521, 0.1313376994779161, 0.12106199790498436], [0.0989356907171108, 0.07424897294212693, 0.0, 0.18426691763066066, 0.20489349865220127, 0.19470350499277536], [0.08587418971001164, 0.1105433080453521, 0.18426691763066066, 0.0, 0.020903300801503807, 0.010569239870062726], [0.10670800940760361, 0.1313376994779161, 0.20489349865220127, 0.020903300801503807, 0.0, 0.010334936734075453], [0.09641183760350357, 0.12106199790498436, 0.19470350499277536, 0.010569239870062726, 0.010334936734075453, 0.0]], [[0.0, 0.004298788112310312, 0.012743990740165505, 0.0678848136791358, 0.03750017158853914, 0.05027548473467729], [0.004298788112310312, 0.0, 0.008447826279375672, 0.06366828191318326, 0.03322849361324407, 0.046024249517894654], [0.012743990740165505, 0.008447826279375672, 0.0, 0.055345711884501395, 0.024814051092680006, 0.037642788141417], [0.0678848136791358, 0.06366828191318326, 0.055345711884501395, 0.0, 0.030687655455146675, 0.017833946506361335], [0.03750017158853914, 0.03322849361324407, 0.024814051092680006, 0.030687655455146675, 0.0, 0.012876476333585853], [0.05027548473467729, 0.046024249517894654, 0.037642788141417, 0.017833946506361335, 0.012876476333585853, 0.0]], [[0.0, 0.03536634391802143, 0.008241973601640059, 0.06236389669507565, 0.03176380214983627, 0.05992345880251138], [0.03536634391802143, 0.0, 0.02712975509501346, 0.02704206169948406, 0.00360540997931784, 0.02459584903949166], [0.008241973601640059, 0.02712975509501346, 0.0, 0.05414174120241633, 0.02352599775092002, 0.051699594460122796], [0.06236389669507565, 0.02704206169948406, 0.05414174120241633, 0.0, 0.030645111984542353, 0.002447566626762111], [0.03176380214983627, 0.00360540997931784, 0.02352599775092002, 0.030645111984542353, 0.0, 0.028199292729244242], [0.05992345880251138, 0.02459584903949166, 0.051699594460122796, 0.002447566626762111, 0.028199292729244242, 0.0]], [[0.0, 0.0007570146225145105, 0.014254740332539033, 0.03579232956176356, 0.024372208082864253, 0.01493633843919052], [0.0007570146225145105, 0.0, 0.013498260638077056, 0.03654492289099883, 0.02512724483511361, 0.015692623701540228], [0.014254740332539033, 0.013498260638077056, 0.0, 0.04993949141639168, 0.03857281012606446, 0.02916688012963383], [0.03579232956176356, 0.03654492289099883, 0.04993949141639168, 0.0, 0.011469846150182922, 0.02090933034792182], [0.024372208082864253, 0.02512724483511361, 0.03857281012606446, 0.011469846150182922, 0.0, 0.0094515286912596], [0.01493633843919052, 0.015692623701540228, 0.02916688012963383, 0.02090933034792182, 0.0094515286912596, 0.0]], [[0.0, 0.0056757367637809515, 0.006623125527693596, 0.08452480530443013, 0.03386987722559604, 0.027007420075132304], [0.0056757367637809515, 0.0, 0.0009474011396980111, 0.07886243387256096, 0.02819603164770759, 0.021332822893356113], [0.006623125527693596, 0.0009474011396980111, 0.0, 0.0779170935305609, 0.02724888479504779, 0.020385565498481764], [0.08452480530443013, 0.07886243387256096, 0.0779170935305609, 0.0, 0.050706701589572134, 0.057564134801591324], [0.03386987722559604, 0.02819603164770759, 0.02724888479504779, 0.050706701589572134, 0.0, 0.006864657784026212], [0.027007420075132304, 0.021332822893356113, 0.020385565498481764, 0.057564134801591324, 0.006864657784026212, 0.0]], [[0.0, 0.016923846757085487, 0.006487362574514154, 0.021084465430492843, 0.07984011598586531, 0.07973773719012493], [0.016923846757085487, 0.0, 0.02340549290481215, 0.0041636671321298455, 0.06306440051668104, 0.0629616322077706], [0.006487362574514154, 0.02340549290481215, 0.0, 0.027563545353918913, 0.08624480173152796, 0.08614260288491986], [0.021084465430492843, 0.0041636671321298455, 0.027563545353918913, 0.0, 0.05892619675327142, 0.058823349518267856], [0.07984011598586531, 0.06306440051668104, 0.08624480173152796, 0.05892619675327142, 0.0, 0.00010335045837211704], [0.07973773719012493, 0.0629616322077706, 0.08614260288491986, 0.058823349518267856, 0.00010335045837211704, 0.0]], [[0.0, 0.006747955497871973, 0.0077215993902851505, 0.04951446095304538, 0.05957384832098438, 0.05495291568398863], [0.006747955497871973, 0.0, 0.014460679061375808, 0.04288524457460182, 0.052992490616627475, 0.04834892879502784], [0.0077215993902851505, 0.014460679061375808, 0.0, 0.05704032770060258, 0.0670348832724814, 0.062444371176368474], [0.04951446095304538, 0.04288524457460182, 0.05704032770060258, 0.0, 0.010248834763654359, 0.005535089296807785], [0.05957384832098438, 0.052992490616627475, 0.0670348832724814, 0.010248834763654359, 0.0, 0.004715057184709024], [0.05495291568398863, 0.04834892879502784, 0.062444371176368474, 0.005535089296807785, 0.004715057184709024, 0.0]], [[0.0, 0.01678493783470865, 0.0010732754316912817, 0.058367898944554485, 0.07688788998236827, 0.07103857776463979], [0.01678493783470865, 0.0, 0.015711838297356024, 0.07510259212969668, 0.09358779539198726, 0.0877505625918105], [0.0010732754316912817, 0.015711838297356024, 0.0, 0.059438564020839954, 0.07795651314067177, 0.07210791638942318], [0.058367898944554485, 0.07510259212969668, 0.059438564020839954, 0.0, 0.018587023484256327, 0.012712591220027616], [0.07688788998236827, 0.09358779539198726, 0.07795651314067177, 0.018587023484256327, 0.0, 0.005875709737602013], [0.07103857776463979, 0.0877505625918105, 0.07210791638942318, 0.012712591220027616, 0.005875709737602013, 0.0]], [[0.0, 0.00452789841777042, 0.01957258035897719, 0.01196026519107917, 0.014421921106392833, 0.03480884919886109], [0.00452789841777042, 0.0, 0.015045525145425898, 0.007432618327591479, 0.009894428026070502, 0.030284042276418875], [0.01957258035897719, 0.015045525145425898, 0.0, 0.007613455449444554, 0.005151593235861726, 0.015243159492247485], [0.01196026519107917, 0.007432618327591479, 0.007613455449444554, 0.0, 0.0024619254245652113, 0.022854820393806232], [0.014421921106392833, 0.009894428026070502, 0.005151593235861726, 0.0024619254245652113, 0.0, 0.02039366482735575], [0.03480884919886109, 0.030284042276418875, 0.015243159492247485, 0.022854820393806232, 0.02039366482735575, 0.0]], [[0.0, 0.01034173804987957, 0.017018882447937412, 0.030784282372938895, 0.01680283206849204, 0.0047902255704971265], [0.01034173804987957, 0.0, 0.006678061629267842, 0.020447500977030457, 0.006461970642877651, 0.005551731900782375], [0.017018882447937412, 0.006678061629267842, 0.0, 0.013770829160215147, 0.0002160980500184682, 0.012229442717595795], [0.030784282372938895, 0.020447500977030457, 0.013770829160215147, 0.0, 0.013986896787617883, 0.025997004639124504], [0.01680283206849204, 0.006461970642877651, 0.0002160980500184682, 0.013986896787617883, 0.0, 0.012013368951797885], [0.0047902255704971265, 0.005551731900782375, 0.012229442717595795, 0.025997004639124504, 0.012013368951797885, 0.0]], [[0.0, 0.0036554424317281776, 0.004925574762252581, 0.09066652562276178, 0.09066652562276178, 0.09066652562276178], [0.0036554424317281776, 0.0, 0.0012703587437634671, 0.09371210346765017, 0.09371210346765017, 0.09371210346765017], [0.004925574762252581, 0.0012703587437634671, 0.0, 0.09477050874627659, 0.09477050874627659, 0.09477050874627659], [0.09066652562276178, 0.09371210346765017, 0.09477050874627659, 0.0, 0.0, 0.0], [0.09066652562276178, 0.09371210346765017, 0.09477050874627659, 0.0, 0.0, 0.0], [0.09066652562276178, 0.09371210346765017, 0.09477050874627659, 0.0, 0.0, 0.0]], [[0.0, 0.007270314155399884, 0.0057392251313873825, 0.09591770082368568, 0.10271998383389731, 0.11161722305876431], [0.007270314155399884, 0.0, 0.013008892440790894, 0.10311748409385359, 0.10991091300154289, 0.1187959893032131], [0.0057392251313873825, 0.013008892440790894, 0.0, 0.09022594123921933, 0.0970346737065273, 0.10594081892918587], [0.09591770082368568, 0.10311748409385359, 0.09022594123921933, 0.0, 0.006855874762165623, 0.01583181928767239], [0.10271998383389731, 0.10991091300154289, 0.0970346737065273, 0.006855874762165623, 0.0, 0.008976584150764013], [0.11161722305876431, 0.1187959893032131, 0.10594081892918587, 0.01583181928767239, 0.008976584150764013, 0.0]], [[0.0, 0.02720515705051034, 0.014230740047457965, 0.06177324475807365, 0.06799367090866633, 0.07306109864021434], [0.02720515705051034, 0.0, 0.01297932850950298, 0.03463085573990194, 0.04087113209601523, 0.045956844771637126], [0.014230740047457965, 0.01297932850950298, 0.0, 0.04758639356106474, 0.05381827797817554, 0.05889613545541443], [0.06177324475807365, 0.03463085573990194, 0.04758639356106474, 0.0, 0.006251374232013894, 0.011348908384309884], [0.06799367090866633, 0.04087113209601523, 0.05381827797817554, 0.006251374232013894, 0.0, 0.005098039844380743], [0.07306109864021434, 0.045956844771637126, 0.05889613545541443, 0.011348908384309884, 0.005098039844380743, 0.0]], [[0.0, 0.005844487695544256, 0.006041696649208811, 0.02326952943064455, 0.02021318790697651, 0.03302083362842823], [0.005844487695544256, 0.0, 0.011885096868492656, 0.01743064349393643, 0.014372750834742066, 0.02718837737427771], [0.006041696649208811, 0.011885096868492656, 0.0, 0.029301128920037316, 0.026246951407920945, 0.03904401454255833], [0.02326952943064455, 0.01743064349393643, 0.029301128920037316, 0.0, 0.003059596630895165, 0.00976763880357139], [0.02021318790697651, 0.014372750834742066, 0.026246951407920945, 0.003059596630895165, 0.0, 0.01282644854369644], [0.03302083362842823, 0.02718837737427771, 0.03904401454255833, 0.00976763880357139, 0.01282644854369644, 0.0]], [[0.0, 0.01668277121719833, 0.017005081046509295, 0.012762979847824324, 0.039960007034577416, 0.0477717070467759], [0.01668277121719833, 0.0, 0.03367659348985907, 0.003920713215161918, 0.02329341544845665, 0.03111435125893493], [0.017005081046509295, 0.03367659348985907, 0.0, 0.029760381885020094, 0.05692179918570062, 0.0647189451214963], [0.012762979847824324, 0.003920713215161918, 0.029760381885020094, 0.0, 0.02721160681491635, 0.03503079767722256], [0.039960007034577416, 0.02329341544845665, 0.05692179918570062, 0.02721160681491635, 0.0, 0.007826296230724531], [0.0477717070467759, 0.03111435125893493, 0.0647189451214963, 0.03503079767722256, 0.007826296230724531, 0.0]], [[0.0, 0.02568449953509584, 0.02557100693510878, 0.05931325829691321, 0.04948881711850084, 0.04523808709058496], [0.02568449953509584, 0.0, 0.00011351843964185109, 0.03364655067661733, 0.023814817004767373, 0.0195614690959495], [0.02557100693510878, 0.00011351843964185109, 0.0, 0.0337600242259303, 0.023928312954736172, 0.019674972353959784], [0.05931325829691321, 0.03364655067661733, 0.0337600242259303, 0.0, 0.009834488695700808, 0.014088320605421588], [0.04948881711850084, 0.023814817004767373, 0.023928312954736172, 0.009834488695700808, 0.0, 0.004254038900802732], [0.04523808709058496, 0.0195614690959495, 0.019674972353959784, 0.014088320605421588, 0.004254038900802732, 0.0]], [[0.0, 0.0033569757061086844, 0.0035853200434897148, 0.05070128170444485, 0.05263077870963384, 0.05595897063084799], [0.0033569757061086844, 0.0, 0.006942103690374941, 0.04736009234722705, 0.04929076384557966, 0.0526210639337136], [0.0035853200434897148, 0.006942103690374941, 0.0, 0.054266903359763315, 0.056195042436529945, 0.0595208052242175], [0.05070128170444485, 0.04736009234722705, 0.054266903359763315, 0.0, 0.0019383460719190222, 0.005283104672008745], [0.05263077870963384, 0.04929076384557966, 0.056195042436529945, 0.0019383460719190222, 0.0, 0.0033448094316924854], [0.05595897063084799, 0.0526210639337136, 0.0595208052242175, 0.005283104672008745, 0.0033448094316924854, 0.0]], [[0.0, 0.00146022487656227, 0.005969102178454614, 0.044812782893913584, 0.04474596541994178, 0.04462578736369983], [0.00146022487656227, 0.0, 0.004508909111829558, 0.04627076990848178, 0.0462039587372021, 0.04608379199647662], [0.005969102178454614, 0.004508909111829558, 0.0, 0.05077176855682669, 0.05070497827151932, 0.05058484903319382], [0.044812782893913584, 0.04627076990848178, 0.05077176855682669, 0.0, 6.69091735786723e-05, 0.00018725152027180512], [0.04474596541994178, 0.0462039587372021, 0.05070497827151932, 6.69091735786723e-05, 0.0, 0.00012034234859936253], [0.04462578736369983, 0.04608379199647662, 0.05058484903319382, 0.00018725152027180512, 0.00012034234859936253, 0.0]], [[0.0, 0.020571318868842038, 0.0472546689044392, 0.09267446963745296, 0.03721241334237469, 0.09531699682480789], [0.020571318868842038, 0.0, 0.026692349528030734, 0.07215085527997757, 0.016645517107147758, 0.07479654977297522], [0.0472546689044392, 0.026692349528030734, 0.0, 0.04548904593530416, 0.010048380061416267, 0.04813771919654135], [0.09267446963745296, 0.07215085527997757, 0.04548904593530416, 0.0, 0.05552855015417447, 0.002650736375428474], [0.03721241334237469, 0.016645517107147758, 0.010048380061416267, 0.05552855015417447, 0.0, 0.05817625315939516], [0.09531699682480789, 0.07479654977297522, 0.04813771919654135, 0.002650736375428474, 0.05817625315939516, 0.0]], [[0.0, 0.0032040793485861793, 0.01227243824676059, 0.04225800184880073, 0.07995668149232033, 0.06703773254913972], [0.0032040793485861793, 0.0, 0.009068777024864449, 0.039059727758866805, 0.07677252037524614, 0.0638479263029118], [0.01227243824676059, 0.009068777024864449, 0.0, 0.03000231572523677, 0.06775033290123371, 0.05481135183441893], [0.04225800184880073, 0.039059727758866805, 0.03000231572523677, 0.0, 0.03781825995146284, 0.02484734902683421], [0.07995668149232033, 0.07677252037524614, 0.06775033290123371, 0.03781825995146284, 0.0, 0.012980956055012543], [0.06703773254913972, 0.0638479263029118, 0.05481135183441893, 0.02484734902683421, 0.012980956055012543, 0.0]], [[0.0, 0.01764731171985688, 0.008978589194893496, 0.03941536804974298, 0.03436756991582796, 0.05399883686172046], [0.01764731171985688, 0.0, 0.008670594663836692, 0.021790285710880652, 0.016734961817561494, 0.03640426138421739], [0.008978589194893496, 0.008670594663836692, 0.0, 0.030452250682565598, 0.025400096879807276, 0.04505273785592662], [0.03941536804974298, 0.021790285710880652, 0.030452250682565598, 0.0, 0.005058274724537777, 0.014633514904951721], [0.03436756991582796, 0.016734961817561494, 0.025400096879807276, 0.005058274724537777, 0.0, 0.019689224131113892], [0.05399883686172046, 0.03640426138421739, 0.04505273785592662, 0.014633514904951721, 0.019689224131113892, 0.0]], [[0.0, 0.002422230806814175, 0.0004643163916296939, 0.0032322046721117615, 0.0005335440035460175, 0.0003913317555137785], [0.002422230806814175, 0.0, 0.0028864001471237857, 0.000810275247273377, 0.00188879880123931, 0.002030987220056588], [0.0004643163916296939, 0.0028864001471237857, 0.0, 0.0036962671924346898, 0.0009978494607720029, 0.0008556412821951363], [0.0032322046721117615, 0.000810275247273377, 0.0036962671924346898, 0.0, 0.00269887643341026, 0.0028410392012878107], [0.0005335440035460175, 0.00188879880123931, 0.0009978494607720029, 0.00269887643341026, 0.0, 0.00014221357543398326], [0.0003913317555137785, 0.002030987220056588, 0.0008556412821951363, 0.0028410392012878107, 0.00014221357543398326, 0.0]], [[0.0, 0.0010974130367283673, 0.011988013991788466, 0.034129060518762466, 0.039253313537637856, 0.043276618401853637], [0.0010974130367283673, 0.0, 0.013085108116232683, 0.033033673032227824, 0.03815855568964493, 0.04218240757109852], [0.011988013991788466, 0.013085108116232683, 0.0, 0.0460851397163935, 0.051201074689278196, 0.05521728161616323], [0.034129060518762466, 0.033033673032227824, 0.0460851397163935, 0.0, 0.005134472594318871, 0.009167473411158582], [0.039253313537637856, 0.03815855568964493, 0.051201074689278196, 0.005134472594318871, 0.0, 0.004033254926869514], [0.043276618401853637, 0.04218240757109852, 0.05521728161616323, 0.009167473411158582, 0.004033254926869514, 0.0]], [[0.0, 0.004913727872625872, 0.011015505288994587, 0.05073572265515899, 0.024512312182019068, 0.020841669137737263], [0.004913727872625872, 0.0, 0.015882079772214324, 0.05520127980122718, 0.029266053481103768, 0.025630132778461316], [0.011015505288994587, 0.015882079772214324, 0.0, 0.040344112647606435, 0.013634856470110446, 0.00991547526171302], [0.05073572265515899, 0.05520127980122718, 0.040344112647606435, 0.0, 0.02703716348743414, 0.03070874074514736], [0.024512312182019068, 0.029266053481103768, 0.013634856470110446, 0.02703716348743414, 0.0, 0.003734487131658932], [0.020841669137737263, 0.025630132778461316, 0.00991547526171302, 0.03070874074514736, 0.003734487131658932, 0.0]], [[0.0, 0.001054466354179841, 0.001017789232307153, 0.0035145772647453264, 0.008772472195884931, 0.0014688844764214211], [0.001054466354179841, 0.0, 3.667729746076769e-05, 0.004568969857424854, 0.007718333000424009, 0.0004144209762399293], [0.001017789232307153, 3.667729746076769e-05, 0.0, 0.004532295883284278, 0.007755000194204594, 0.0004510982419882734], [0.0035145772647453264, 0.004568969857424854, 0.004532295883284278, 0.0, 0.01228534659326766, 0.00498334948260719], [0.008772472195884931, 0.007718333000424009, 0.007755000194204594, 0.01228534659326766, 0.0, 0.007304019740835533], [0.0014688844764214211, 0.0004144209762399293, 0.0004510982419882734, 0.00498334948260719, 0.007304019740835533, 0.0]], [[0.0, 0.01839817256506677, 0.05284182997484125, 0.001066989773890139, 0.04463725815343322, 0.01911275937350519], [0.01839817256506677, 0.0, 0.0344574821177669, 0.01946501158143988, 0.06301564959298046, 0.0375057990348383], [0.05284182997484125, 0.0344574821177669, 0.0, 0.053907586531515055, 0.09738908746808177, 0.0719255542316578], [0.001066989773890139, 0.01946501158143988, 0.053907586531515055, 0.0, 0.043571051503973515, 0.01804591085024998], [0.04463725815343322, 0.06301564959298046, 0.09738908746808177, 0.043571051503973515, 0.0, 0.025532628497344334], [0.01911275937350519, 0.0375057990348383, 0.0719255542316578, 0.01804591085024998, 0.025532628497344334, 0.0]], [[0.0, 0.0359660615203643, 0.06432289394759982, 0.009662528484705977, 0.0438922793620956, 0.02333480785159547], [0.0359660615203643, 0.0, 0.028384102521638862, 0.02630753542936528, 0.00793151739317309, 0.012635832769925213], [0.06432289394759982, 0.028384102521638862, 0.0, 0.05467482906633483, 0.02045442667794889, 0.04101395071280981], [0.009662528484705977, 0.02630753542936528, 0.05467482906633483, 0.0, 0.03423605653192807, 0.01367364680644075], [0.0438922793620956, 0.00793151739317309, 0.02045442667794889, 0.03423605653192807, 0.0, 0.02056649636935599], [0.02333480785159547, 0.012635832769925213, 0.04101395071280981, 0.01367364680644075, 0.02056649636935599, 0.0]], [[0.0, 0.025576034375948763, 0.03462710489201188, 0.0651754300640691, 0.011389534713051463, 0.04861073189634268], [0.025576034375948763, 0.0, 0.009057620175370302, 0.03965043562162366, 0.014190024453818818, 0.023057509768160872], [0.03462710489201188, 0.009057620175370302, 0.0, 0.030600805326192866, 0.023245255300046622, 0.014002077891668], [0.0651754300640691, 0.03965043562162366, 0.030600805326192866, 0.0, 0.0538175408659966, 0.016603701594166024], [0.011389534713051463, 0.014190024453818818, 0.023245255300046622, 0.0538175408659966, 0.0, 0.03723803462243158], [0.04861073189634268, 0.023057509768160872, 0.014002077891668, 0.016603701594166024, 0.03723803462243158, 0.0]], [[0.0, 0.004148780047796097, 0.017296841156664255, 0.038794207441423895, 0.032246274827538356, 0.038751355295973136], [0.004148780047796097, 0.0, 0.013151169106448505, 0.03466527277695287, 0.02811055896012637, 0.034622371104402125], [0.017296841156664255, 0.013151169106448505, 0.0, 0.02155142665174965, 0.014979916961776606, 0.021508398368069746], [0.038794207441423895, 0.03466527277695287, 0.02155142665174965, 0.0, 0.006580528917387016, 4.3115397621527294e-05], [0.032246274827538356, 0.02811055896012637, 0.014979916961776606, 0.006580528917387016, 0.0, 0.006537422126885016], [0.038751355295973136, 0.034622371104402125, 0.021508398368069746, 4.3115397621527294e-05, 0.006537422126885016, 0.0]], [[0.0, 0.00805635817064798, 0.00890091987606313, 0.016026165506979974, 0.013116166622310967, 0.007818408660667929], [0.00805635817064798, 0.0, 0.016953079376932606, 0.024072066680598622, 0.0050618139952298335, 0.00023800461080333455], [0.00890091987606313, 0.016953079376932606, 0.0, 0.007128467197394504, 0.022008047870191172, 0.016715314489162553], [0.016026165506979974, 0.024072066680598622, 0.007128467197394504, 0.0, 0.029121359718511985, 0.023834534705039375], [0.013116166622310967, 0.0050618139952298335, 0.022008047870191172, 0.029121359718511985, 0.0, 0.005299793934923422], [0.007818408660667929, 0.00023800461080333455, 0.016715314489162553, 0.023834534705039375, 0.005299793934923422, 0.0]], [[0.0, 0.013304746244655045, 0.025242085917740548, 0.13061465473599565, 0.13700462090727977, 0.1440469336459377], [0.013304746244655045, 0.0, 0.011939903840152088, 0.11742147104823025, 0.12382218527970634, 0.13087680257137677], [0.025242085917740548, 0.011939903840152088, 0.0, 0.10555977005062332, 0.11196900887241633, 0.11903344476933543], [0.13061465473599565, 0.11742147104823025, 0.10555977005062332, 0.0, 0.006443855490614931, 0.013550465612019355], [0.13700462090727977, 0.12382218527970634, 0.11196900887241633, 0.006443855490614931, 0.0, 0.007106861431551007], [0.1440469336459377, 0.13087680257137677, 0.11903344476933543, 0.013550465612019355, 0.007106861431551007, 0.0]], [[0.0, 0.011670165948023808, 0.01473058627969138, 0.05345685781050864, 0.04055899586254264, 0.04720081090065447], [0.011670165948023808, 0.0, 0.026391057140504708, 0.041832700998732764, 0.028913830046451105, 0.03556578204032311], [0.01473058627969138, 0.026391057140504708, 0.0, 0.06808593912496698, 0.05522477078621159, 0.061848518661431456], [0.05345685781050864, 0.041832700998732764, 0.06808593912496698, 0.0, 0.012943697127425586, 0.006281488042370971], [0.04055899586254264, 0.028913830046451105, 0.05522477078621159, 0.012943697127425586, 0.0, 0.006662995315529053], [0.04720081090065447, 0.03556578204032311, 0.061848518661431456, 0.006281488042370971, 0.006662995315529053, 0.0]], [[0.0, 0.0007104474290446723, 0.0003449815360145775, 0.0012562011137775362, 0.012956230377198322, 0.016738777434150153], [0.0007104474290446723, 0.0, 0.0010554286365202041, 0.00196664631806599, 0.012245930608734178, 0.0160285819170046], [0.0003449815360145775, 0.0010554286365202041, 0.0, 0.0009112200769345097, 0.013301134225813348, 0.017083628917886923], [0.0012562011137775362, 0.00196664631806599, 0.0009112200769345097, 0.0, 0.014212129872285435, 0.017994480799769872], [0.012956230377198322, 0.012245930608734178, 0.013301134225813348, 0.014212129872285435, 0.0, 0.0037836634198724715], [0.016738777434150153, 0.0160285819170046, 0.017083628917886923, 0.017994480799769872, 0.0037836634198724715, 0.0]], [[0.0, 0.039424012998544616, 0.05078514095748973, 0.04174980304408602, 0.02186230431697177, 0.055641032490704054], [0.039424012998544616, 0.0, 0.01136995299163159, 0.0023272654714137446, 0.017567462187745957, 0.016230871022897192], [0.05078514095748973, 0.01136995299163159, 0.0, 0.009042783311508307, 0.028935137710886846, 0.004861281349058915], [0.04174980304408602, 0.0023272654714137446, 0.009042783311508307, 0.0, 0.01989440934836436, 0.013903816644589796], [0.02186230431697177, 0.017567462187745957, 0.028935137710886846, 0.01989440934836436, 0.0, 0.033794521695020806], [0.055641032490704054, 0.016230871022897192, 0.004861281349058915, 0.013903816644589796, 0.033794521695020806, 0.0]], [[0.0, 0.002043326679584965, 0.002616853496433671, 0.006200319115889408, 0.009184233950194512, 0.016941746159903428], [0.002043326679584965, 0.0, 0.0005735405184643765, 0.008243161812542001, 0.011226572011380512, 0.01898188714226263], [0.002616853496433671, 0.0005735405184643765, 0.0, 0.008816511271222323, 0.011799759930621764, 0.0195544071379832], [0.006200319115889408, 0.008243161812542001, 0.008816511271222323, 0.0, 0.0029847409400542216, 0.0107470998314775], [0.009184233950194512, 0.011226572011380512, 0.011799759930621764, 0.0029847409400542216, 0.0, 0.0077636622349261985], [0.016941746159903428, 0.01898188714226263, 0.0195544071379832, 0.0107470998314775, 0.0077636622349261985, 0.0]], [[0.0, 0.0014014466401578189, 0.007975648026706307, 0.005569192116519842, 0.0071048591388922925, 0.0010581989842394744], [0.0014014466401578189, 0.0, 0.0065746613621476, 0.0069703195113467115, 0.008505812370097022, 0.00034325073856656643], [0.007975648026706307, 0.0065746613621476, 0.0, 0.013541199979704972, 0.01507537506102954, 0.006917813878803342], [0.005569192116519842, 0.0069703195113467115, 0.013541199979704972, 0.0, 0.0015360098445922662, 0.006627162280953009], [0.0071048591388922925, 0.008505812370097022, 0.01507537506102954, 0.0015360098445922662, 0.0, 0.008162701161047644], [0.0010581989842394744, 0.00034325073856656643, 0.006917813878803342, 0.006627162280953009, 0.008162701161047644, 0.0]], [[0.0, 0.014018335765581199, 0.03230607569970182, 0.028763398744260375, 0.0011505782813993324, 0.030471412090034396], [0.014018335765581199, 0.0, 0.01829074587508912, 0.014747224428762648, 0.01286783399945213, 0.016455629309512623], [0.03230607569970182, 0.01829074587508912, 0.0, 0.0035438639998617667, 0.03115592030710992, 0.0018353143850268437], [0.028763398744260375, 0.014747224428762648, 0.0035438639998617667, 0.0, 0.02761315476083428, 0.0017085535720086308], [0.0011505782813993324, 0.01286783399945213, 0.03115592030710992, 0.02761315476083428, 0.0, 0.0293212095388991], [0.030471412090034396, 0.016455629309512623, 0.0018353143850268437, 0.0017085535720086308, 0.0293212095388991, 0.0]], [[0.0, 8.514833726708051e-05, 0.004342785855829502, 0.0915737896253054, 0.12594281418013864, 0.09419620112750363], [8.514833726708051e-05, 0.0, 0.0044279334387756315, 0.09165857272230042, 0.12602724014900593, 0.09428096171902252], [0.004342785855829502, 0.0044279334387756315, 0.0, 0.08724883745781549, 0.12163580177182762, 0.08987237513075562], [0.0915737896253054, 0.09165857272230042, 0.08724883745781549, 0.0, 0.03461250466238981, 0.0026356382150635573], [0.12594281418013864, 0.12602724014900593, 0.12163580177182762, 0.03461250466238981, 0.0, 0.031978938186189194], [0.09419620112750363, 0.09428096171902252, 0.08987237513075562, 0.0026356382150635573, 0.031978938186189194, 0.0]], [[0.0, 0.0023964235477266335, 0.020769964366940386, 0.12918981755887063, 0.1642202809859701, 0.15763094729001276], [0.0023964235477266335, 0.0, 0.01837395304192394, 0.13157025067503245, 0.16659160889144178, 0.16000412962606989], [0.020769964366940386, 0.01837395304192394, 0.0, 0.14979970886993751, 0.18474589598521515, 0.17817362260669636], [0.12918981755887063, 0.13157025067503245, 0.14979970886993751, 0.0, 0.03529770620567509, 0.02864986262068342], [0.1642202809859701, 0.16659160889144178, 0.18474589598521515, 0.03529770620567509, 0.0, 0.0066501744464635], [0.15763094729001276, 0.16000412962606989, 0.17817362260669636, 0.02864986262068342, 0.0066501744464635, 0.0]], [[0.0, 0.028562170125191955, 0.011702710114908678, 0.03705818637344748, 0.07991572039963811, 0.0484580659763089], [0.028562170125191955, 0.0, 0.01686149825561801, 0.0655946141241653, 0.10838370582526619, 0.07698046929935327], [0.011702710114908678, 0.01686149825561801, 0.0, 0.04875297938097326, 0.09158544374762533, 0.060147913263083816], [0.03705818637344748, 0.0655946141241653, 0.04875297938097326, 0.0, 0.04290831399906062, 0.011407868223122803], [0.07991572039963811, 0.10838370582526619, 0.09158544374762533, 0.04290831399906062, 0.0, 0.0315068719178041], [0.0484580659763089, 0.07698046929935327, 0.060147913263083816, 0.011407868223122803, 0.0315068719178041, 0.0]], [[0.0, 0.011752487578742817, 0.011209227329538819, 0.008940971576425037, 0.006223575655066028, 0.0037253880262214604], [0.011752487578742817, 0.0, 0.0005436113338469361, 0.002812979430101789, 0.01796910906659113, 0.008028879938908171], [0.011209227329538819, 0.0005436113338469361, 0.0, 0.00226938447554098, 0.017426354786461307, 0.007485426253278157], [0.008940971576425037, 0.002812979430101789, 0.00226938447554098, 0.0, 0.015160026528680743, 0.005216474573844548], [0.006223575655066028, 0.01796910906659113, 0.017426354786461307, 0.015160026528680743, 0.0, 0.009947697968677179], [0.0037253880262214604, 0.008028879938908171, 0.007485426253278157, 0.005216474573844548, 0.009947697968677179, 0.0]], [[0.0, 0.012224490464679867, 0.0021742874951798316, 0.00634813368135287, 0.01662957823784804, 0.0008287836430185417], [0.012224490464679867, 0.0, 0.01439700678639918, 0.005878394889575994, 0.004408926725000675, 0.013052665441397234], [0.0021742874951798316, 0.01439700678639918, 0.0, 0.008521862973247057, 0.018800777346946494, 0.0013455157182176826], [0.00634813368135287, 0.005878394889575994, 0.008521862973247057, 0.0, 0.010286208270559717, 0.007176739151302909], [0.01662957823784804, 0.004408926725000675, 0.018800777346946494, 0.010286208270559717, 0.0, 0.017457274833886146], [0.0008287836430185417, 0.013052665441397234, 0.0013455157182176826, 0.007176739151302909, 0.017457274833886146, 0.0]], [[0.0, 0.0, 0.0, 0.0, 0.0, 0.0], [0.0, 0.0, 0.0, 0.0, 0.0, 0.0], [0.0, 0.0, 0.0, 0.0, 0.0, 0.0], [0.0, 0.0, 0.0, 0.0, 0.0, 0.0], [0.0, 0.0, 0.0, 0.0, 0.0, 0.0], [0.0, 0.0, 0.0, 0.0, 0.0, 0.0]], [[0.0, 0.03450002576996015, 0.0008341946862276978, 0.05425422970481114, 0.06594285396359703, 0.07078765143943147], [0.03450002576996015, 0.0, 0.0353325644709706, 0.01982421750320995, 0.031582834243575775, 0.036463490810779264], [0.0008341946862276978, 0.0353325644709706, 0.0, 0.055084152508064844, 0.06677056008742077, 0.07161427996866201], [0.05425422970481114, 0.01982421750320995, 0.055084152508064844, 0.0, 0.011775474416063669, 0.016667228188843516], [0.06594285396359703, 0.031582834243575775, 0.06677056008742077, 0.011775474416063669, 0.0, 0.004894214514296832], [0.07078765143943147, 0.036463490810779264, 0.07161427996866201, 0.016667228188843516, 0.004894214514296832, 0.0]], [[0.0, 0.0321174096573198, 0.02595236082194381, 0.016360665391549747, 0.007500093467226595, 0.0629156474426012], [0.0321174096573198, 0.0, 0.0061671499648836324, 0.015760157891899464, 0.0396134830097435, 0.09494764727277853], [0.02595236082194381, 0.0061671499648836324, 0.0, 0.00959338378284528, 0.03344969524890254, 0.08880303602295328], [0.016360665391549747, 0.015760157891899464, 0.00959338378284528, 0.0, 0.023859506692395983, 0.0792393853026177], [0.007500093467226595, 0.0396134830097435, 0.03344969524890254, 0.023859506692395983, 0.0, 0.055427713200666105], [0.0629156474426012, 0.09494764727277853, 0.08880303602295328, 0.0792393853026177, 0.055427713200666105, 0.0]], [[0.0, 0.011609602776709423, 0.0011523862732887315, 0.015096028624428518, 0.02626869759080137, 0.021692471243287423], [0.011609602776709423, 0.0, 0.010457444926705724, 0.003487460769884011, 0.014666895294287635, 0.010087245354353326], [0.0011523862732887315, 0.010457444926705724, 0.0, 0.013944041986101696, 0.025117600895989186, 0.02054094552430323], [0.015096028624428518, 0.003487460769884011, 0.013944041986101696, 0.0, 0.011180473480782722, 0.006600201215886371], [0.02626869759080137, 0.014666895294287635, 0.025117600895989186, 0.011180473480782722, 0.0, 0.004580903631381018], [0.021692471243287423, 0.010087245354353326, 0.02054094552430323, 0.006600201215886371, 0.004580903631381018, 0.0]], [[0.0, 0.020675484742269164, 0.0009272561492282927, 0.10339553823193703, 0.11393026405685136, 0.10032212196831758], [0.020675484742269164, 0.0, 0.02160259152454825, 0.12396980632200769, 0.1344838798256363, 0.12090202694404316], [0.0009272561492282927, 0.02160259152454825, 0.0, 0.10247209138722584, 0.11300767295200882, 0.09939844308605722], [0.10339553823193703, 0.12396980632200769, 0.10247209138722584, 0.0, 0.010587958390243301, 0.0030869055623256514], [0.11393026405685136, 0.1344838798256363, 0.11300767295200882, 0.010587958390243301, 0.0, 0.013674651554384815], [0.10032212196831758, 0.12090202694404316, 0.09939844308605722, 0.0030869055623256514, 0.013674651554384815, 0.0]], [[0.0, 0.0273899688835018, 0.006903617348471665, 0.015058746367793634, 0.019241396984026795, 0.005439082606414036], [0.0273899688835018, 0.0, 0.034285408923699995, 0.012337329388146853, 0.008153680752019634, 0.03282290433045969], [0.006903617348471665, 0.034285408923699995, 0.0, 0.021959400233010466, 0.026140550625181537, 0.001464609675518744], [0.015058746367793634, 0.012337329388146853, 0.021959400233010466, 0.0, 0.0041841326819985775, 0.02049565718364356], [0.019241396984026795, 0.008153680752019634, 0.026140550625181537, 0.0041841326819985775, 0.0, 0.02467717088508892], [0.005439082606414036, 0.03282290433045969, 0.001464609675518744, 0.02049565718364356, 0.02467717088508892, 0.0]], [[0.0, 0.010145754588176329, 0.016080917265879117, 0.013368077913352469, 0.0042630703281996175, 0.009729066222346814], [0.010145754588176329, 0.0, 0.005938046625915668, 0.003223637049135902, 0.014406834220756434, 0.00041681355282017113], [0.016080917265879117, 0.005938046625915668, 0.0, 0.0027145574513455645, 0.02033962570201105, 0.006354814869322128], [0.013368077913352469, 0.003223637049135902, 0.0027145574513455645, 0.0, 0.017627975323751776, 0.0036404363812421576], [0.0042630703281996175, 0.014406834220756434, 0.02033962570201105, 0.017627975323751776, 0.0, 0.013990280059972347], [0.009729066222346814, 0.00041681355282017113, 0.006354814869322128, 0.0036404363812421576, 0.013990280059972347, 0.0]], [[0.0, 0.008610336362618322, 0.0035058347821621057, 0.010978066909249967, 0.002348028215980825, 0.008221105169628684], [0.008610336362618322, 0.0, 0.005104948493861756, 0.0023683637026402824, 0.010957709247849024, 0.00038930985700553285], [0.0035058347821621057, 0.005104948493861756, 0.0, 0.00747305960716175, 0.005853717936351189, 0.00471566507891544], [0.010978066909249967, 0.0023683637026402824, 0.00747305960716175, 0.0, 0.013325087264561762, 0.002757666561115828], [0.002348028215980825, 0.010957709247849024, 0.005853717936351189, 0.013325087264561762, 0.0, 0.010568529097257659], [0.008221105169628684, 0.00038930985700553285, 0.00471566507891544, 0.002757666561115828, 0.010568529097257659, 0.0]], [[0.0, 0.003573684486140437, 0.03210213927396724, 0.08615895725316276, 0.04643262182334286, 0.0006977992054309446], [0.003573684486140437, 0.0, 0.028531172421899207, 0.08971400020695036, 0.05000031905891482, 0.0028758909035858592], [0.03210213927396724, 0.028531172421899207, 0.0, 0.11803019018585129, 0.0784461258919153, 0.03140492104556672], [0.08615895725316276, 0.08971400020695036, 0.11803019018585129, 0.0, 0.039825648826933124, 0.08685324899083594], [0.04643262182334286, 0.05000031905891482, 0.0784461258919153, 0.039825648826933124, 0.0, 0.04712932445930576], [0.0006977992054309446, 0.0028758909035858592, 0.03140492104556672, 0.08685324899083594, 0.04712932445930576, 0.0]], [[0.0, 0.031169576269811473, 0.03795336107842537, 0.38712706704423094, 0.3744276152657284, 0.39797201680782085], [0.031169576269811473, 0.0, 0.006788787417743044, 0.3577140813651409, 0.3449143621975806, 0.36864654310110767], [0.03795336107842537, 0.006788787417743044, 0.0, 0.3512618355956268, 0.33844136860710416, 0.3622124648509595], [0.38712706704423094, 0.3577140813651409, 0.3512618355956268, 0.0, 0.013373550940696186, 0.01145927848381642], [0.3744276152657284, 0.3449143621975806, 0.33844136860710416, 0.013373550940696186, 0.0, 0.024831239420960015], [0.39797201680782085, 0.36864654310110767, 0.3622124648509595, 0.01145927848381642, 0.024831239420960015, 0.0]], [[0.0, 0.009840576196719127, 0.0032695248148810097, 0.05547436712656564, 0.05379098560332049, 0.07293593969507849], [0.009840576196719127, 0.0, 0.01310926758040131, 0.06523316177531037, 0.06355468365806417, 0.08263307934938068], [0.0032695248148810097, 0.01310926758040131, 0.0, 0.052227501057600254, 0.050542615831113066, 0.06970833874341487], [0.05547436712656564, 0.06523316177531037, 0.052227501057600254, 0.0, 0.0016976390058739343, 0.017676190913144874], [0.05379098560332049, 0.06355468365806417, 0.050542615831113066, 0.0016976390058739343, 0.0, 0.01937170591138456], [0.07293593969507849, 0.08263307934938068, 0.06970833874341487, 0.017676190913144874, 0.01937170591138456, 0.0]], [[0.0, 0.018395315785496844, 0.002666066193324228, 0.07309909678293253, 0.042371349428165866, 0.05614840102510171], [0.018395315785496844, 0.0, 0.021060878621875244, 0.05474330925029901, 0.023985673252556947, 0.03777356738702911], [0.002666066193324228, 0.021060878621875244, 0.0, 0.07575745518662298, 0.04503486214650605, 0.05880997078675882], [0.07309909678293253, 0.05474330925029901, 0.07575745518662298, 0.0, 0.030780662190845617, 0.016990161077958692], [0.042371349428165866, 0.023985673252556947, 0.04503486214650605, 0.030780662190845617, 0.0, 0.013794845993267298], [0.05614840102510171, 0.03777356738702911, 0.05880997078675882, 0.016990161077958692, 0.013794845993267298, 0.0]], [[0.0, 0.04164978580152649, 0.01245787966106425, 0.1514318980222005, 0.13775894683974316, 0.03333857432728132], [0.04164978580152649, 0.0, 0.054080113572979704, 0.11028350994668136, 0.09651806333586314, 0.07488183958298492], [0.01245787966106425, 0.054080113572979704, 0.0, 0.16364514313392084, 0.1500075640748005, 0.020890682032919675], [0.1514318980222005, 0.11028350994668136, 0.16364514313392084, 0.0, 0.013850888648377628, 0.18400616100737982], [0.13775894683974316, 0.09651806333586314, 0.1500075640748005, 0.013850888648377628, 0.0, 0.1704365104977405], [0.03333857432728132, 0.07488183958298492, 0.020890682032919675, 0.18400616100737982, 0.1704365104977405, 0.0]], [[0.0, 0.0014071575204524349, 0.05708885908881129, 0.02933015106248429, 0.012946027774133135, 0.009451560978558225], [0.0014071575204524349, 0.0, 0.05568348143880275, 0.03073676339138526, 0.014353074685261652, 0.010858657607574155], [0.05708885908881129, 0.05568348143880275, 0.0, 0.08635998295123248, 0.0700140554424892, 0.06652601091974689], [0.02933015106248429, 0.03073676339138526, 0.08635998295123248, 0.0, 0.016386835966569657, 0.01988098437707246], [0.012946027774133135, 0.014353074685261652, 0.0700140554424892, 0.016386835966569657, 0.0, 0.003494649579500406], [0.009451560978558225, 0.010858657607574155, 0.06652601091974689, 0.01988098437707246, 0.003494649579500406, 0.0]], [[0.0, 0.004676657004469262, 0.007121993682016326, 0.17074034591346454, 0.15626400224584922, 0.16994958763126355], [0.004676657004469262, 0.0, 0.0024454870791057698, 0.16622511673670384, 0.15172690628763624, 0.16543314305539011], [0.007121993682016326, 0.0024454870791057698, 0.0, 0.16385937247977783, 0.14935005898384812, 0.16306678095258678], [0.17074034591346454, 0.16622511673670384, 0.16385937247977783, 0.0, 0.014825201617624517, 0.00081095606040144], [0.15626400224584922, 0.15172690628763624, 0.14935005898384812, 0.014825201617624517, 0.0, 0.014014356105697378], [0.16994958763126355, 0.16543314305539011, 0.16306678095258678, 0.00081095606040144, 0.014014356105697378, 0.0]], [[0.0, 0.001711713725888044, 0.012181075435038397, 0.1108190267135271, 0.10048036211435231, 0.12746749885025385], [0.001711713725888044, 0.0, 0.010469590405493402, 0.10913419800910935, 0.0987902066381627, 0.12579280757701228], [0.012181075435038397, 0.010469590405493402, 0.0, 0.09881556106553016, 0.08844005340536416, 0.1155346486863379], [0.1108190267135271, 0.10913419800910935, 0.09881556106553016, 0.0, 0.010533579300517815, 0.01707933102377124], [0.10048036211435231, 0.0987902066381627, 0.08844005340536416, 0.010533579300517815, 0.0, 0.027600970575432468], [0.12746749885025385, 0.12579280757701228, 0.1155346486863379, 0.01707933102377124, 0.027600970575432468, 0.0]], [[0.0, 0.006333810582880982, 0.004530326975352977, 0.11228561842638689, 0.06386202189609089, 0.07484098593240564], [0.006333810582880982, 0.0, 0.010863339752604367, 0.11846382598587156, 0.0701354397524159, 0.08109560689841293], [0.004530326975352977, 0.010863339752604367, 0.0, 0.10785371606116873, 0.05936713758911531, 0.07035831724805153], [0.11228561842638689, 0.11846382598587156, 0.10785371606116873, 0.0, 0.04896288361190544, 0.03792057078350101], [0.06386202189609089, 0.0701354397524159, 0.05936713758911531, 0.04896288361190544, 0.0, 0.011068733323181767], [0.07484098593240564, 0.08109560689841293, 0.07035831724805153, 0.03792057078350101, 0.011068733323181767, 0.0]], [[0.0, 0.005471508734646279, 0.019173452857015414, 0.015144788686636651, 0.003673298111264786, 0.007934477589233957], [0.005471508734646279, 0.0, 0.013704828267046675, 0.020612510773399127, 0.009144412918014676, 0.013404723309261608], [0.019173452857015414, 0.013704828267046675, 0.0, 0.03429704630281194, 0.02284343818376073, 0.027099337047685843], [0.015144788686636651, 0.020612510773399127, 0.03429704630281194, 0.0, 0.011472945077957661, 0.007212311823297809], [0.003673298111264786, 0.009144412918014676, 0.02284343818376073, 0.011472945077957661, 0.0, 0.004261456482078415], [0.007934477589233957, 0.013404723309261608, 0.027099337047685843, 0.007212311823297809, 0.004261456482078415, 0.0]], [[0.0, 0.009872700715805281, 0.010357619066202172, 0.02983636964427384, 0.03786869690543339, 0.040583703212248634], [0.009872700715805281, 0.0, 0.00048505798847412265, 0.01998135623745255, 0.028028356565866882, 0.030749404045355866], [0.010357619066202172, 0.00048505798847412265, 0.0, 0.019496886993940067, 0.027544498233071535, 0.030265805951346297], [0.02983636964427384, 0.01998135623745255, 0.019496886993940067, 0.0, 0.008062518182599844, 0.010791059142735437], [0.03786869690543339, 0.028028356565866882, 0.027544498233071535, 0.008062518182599844, 0.0, 0.002729457435753893], [0.040583703212248634, 0.030749404045355866, 0.030265805951346297, 0.010791059142735437, 0.002729457435753893, 0.0]], [[0.0, 0.01992404615483318, 0.0345394625762954, 0.14053964014919385, 0.10732192927007206, 0.12219825880773541], [0.01992404615483318, 0.0, 0.01461890441235021, 0.12073393503475073, 0.08746295645603006, 0.10236113167636296], [0.0345394625762954, 0.01461890441235021, 0.0, 0.10618121938566315, 0.07287667268562306, 0.08778838231032281], [0.14053964014919385, 0.12073393503475073, 0.10618121938566315, 0.0, 0.033399129276758956, 0.018456297741030907], [0.10732192927007206, 0.08746295645603006, 0.07287667268562306, 0.033399129276758956, 0.0, 0.014946389115343194], [0.12219825880773541, 0.10236113167636296, 0.08778838231032281, 0.018456297741030907, 0.014946389115343194, 0.0]], [[0.0, 0.0, 0.0, 0.0, 0.0, 0.0], [0.0, 0.0, 0.0, 0.0, 0.0, 0.0], [0.0, 0.0, 0.0, 0.0, 0.0, 0.0], [0.0, 0.0, 0.0, 0.0, 0.0, 0.0], [0.0, 0.0, 0.0, 0.0, 0.0, 0.0], [0.0, 0.0, 0.0, 0.0, 0.0, 0.0]], [[0.0, 0.07512581880647648, 0.10197900039310966, 0.0004114397470091679, 0.142243770700595, 0.028506574068519162], [0.07512581880647648, 0.0, 0.027020821226644478, 0.07471594659601535, 0.21610786691287914, 0.10348886643622124], [0.10197900039310966, 0.027020821226644478, 0.0, 0.10157058405324927, 0.24223071569998977, 0.13022970963872582], [0.0004114397470091679, 0.07471594659601535, 0.10157058405324927, 0.0, 0.14265107013034128, 0.02891781761010666], [0.142243770700595, 0.21610786691287914, 0.24223071569998977, 0.14265107013034128, 0.0, 0.11395848777220045], [0.028506574068519162, 0.10348886643622124, 0.13022970963872582, 0.02891781761010666, 0.11395848777220045, 0.0]], [[0.0, 0.021463050625816608, 0.02904532971305385, 0.04384160027565287, 0.09919137244227141, 0.09033711171088243], [0.021463050625816608, 0.0, 0.007584694413913768, 0.06527003680854722, 0.12049771098999469, 0.11166963276523925], [0.02904532971305385, 0.007584694413913768, 0.0, 0.07283521693574904, 0.12801398573989614, 0.11919603425842645], [0.04384160027565287, 0.06527003680854722, 0.07283521693574904, 0.0, 0.055513367005625605, 0.046618847669825596], [0.09919137244227141, 0.12049771098999469, 0.12801398573989614, 0.055513367005625605, 0.0, 0.008912800203818723], [0.09033711171088243, 0.11166963276523925, 0.11919603425842645, 0.046618847669825596, 0.008912800203818723, 0.0]], [[0.0, 0.005029618984894251, 0.00618508102771506, 0.009074286756727092, 0.0063529717156349, 0.0011509748121161887], [0.005029618984894251, 0.0, 0.011211350405859914, 0.0140976201787938, 0.0013237303538477308, 0.0061802601734060455], [0.00618508102771506, 0.011211350405859914, 0.0, 0.002890903471218596, 0.012533360283724307, 0.005034463502705321], [0.009074286756727092, 0.0140976201787938, 0.002890903471218596, 0.0, 0.015418644424772584, 0.007924151491374359], [0.0063529717156349, 0.0013237303538477308, 0.012533360283724307, 0.015418644424772584, 0.0, 0.007503438875980873], [0.0011509748121161887, 0.0061802601734060455, 0.005034463502705321, 0.007924151491374359, 0.007503438875980873, 0.0]], [[0.0, 0.008981315542416744, 0.033174246490306813, 0.05954451908489908, 0.006119590637922207, 0.03140623448716544], [0.008981315542416744, 0.0, 0.024197439983720516, 0.05058083359915496, 0.0028618193136644866, 0.02242886490716555], [0.033174246490306813, 0.024197439983720516, 0.0, 0.026405628391026982, 0.02705807620729962, 0.0017692061027924839], [0.05954451908489908, 0.05058083359915496, 0.026405628391026982, 0.0, 0.05343756156614581, 0.028173894121013874], [0.006119590637922207, 0.0028618193136644866, 0.02705807620729962, 0.05343756156614581, 0.0, 0.02528966208332328], [0.03140623448716544, 0.02242886490716555, 0.0017692061027924839, 0.028173894121013874, 0.02528966208332328, 0.0]], [[0.0, 0.01529903727631623, 0.005284919200791854, 0.010992283716194609, 0.0026320103165750506, 0.005371205107286254], [0.01529903727631623, 0.0, 0.010025815515426936, 0.026234649390352097, 0.012674250918397058, 0.009939625800427312], [0.005284919200791854, 0.010025815515426936, 0.0, 0.016265839529952027, 0.0026533961080008506, 8.63188742214063e-05], [0.010992283716194609, 0.026234649390352097, 0.016265839529952027, 0.0, 0.013619636686396196, 0.01635187228016869], [0.0026320103165750506, 0.012674250918397058, 0.0026533961080008506, 0.013619636686396196, 0.0, 0.0027397063811148304], [0.005371205107286254, 0.009939625800427312, 8.63188742214063e-05, 0.01635187228016869, 0.0027397063811148304, 0.0]], [[0.0, 0.033351563526746585, 0.02607637872824406, 0.006775240065674065, 0.00410828231436446, 0.010941847263889031], [0.033351563526746585, 0.0, 0.007324755136441301, 0.026618601445252684, 0.02927108593083359, 0.0224686113205275], [0.02607637872824406, 0.007324755136441301, 0.0, 0.01932428754198545, 0.021983851063597633, 0.015164497076628697], [0.006775240065674065, 0.026618601445252684, 0.01932428754198545, 0.0, 0.002667410300954536, 0.004168553604040321], [0.00410828231436446, 0.02927108593083359, 0.021983851063597633, 0.002667410300954536, 0.0, 0.006835475441581974], [0.010941847263889031, 0.0224686113205275, 0.015164497076628697, 0.004168553604040321, 0.006835475441581974, 0.0]], [[0.0, 0.005107798815383395, 0.019296641940878222, 0.04384081554632031, 0.03521392274563384, 0.06798585435149809], [0.005107798815383395, 0.0, 0.014189440310469016, 0.04894419364892897, 0.04031877510978219, 0.07308361470544016], [0.019296641940878222, 0.014189440310469016, 0.0, 0.06311565957916959, 0.05449533287340569, 0.08723671249493042], [0.04384081554632031, 0.04894419364892897, 0.06311565957916959, 0.0, 0.00863209905122465, 0.024172537651253375], [0.03521392274563384, 0.04031877510978219, 0.05449533287340569, 0.00863209905122465, 0.0, 0.03280208203577415], [0.06798585435149809, 0.07308361470544016, 0.08723671249493042, 0.024172537651253375, 0.03280208203577415, 0.0]], [[0.0, 0.00023485028306126997, 0.002588333381748619, 0.00956680580264284, 0.028565966191869945, 0.03785365159583978], [0.00023485028306126997, 0.0, 0.002353487167130458, 0.009801590845821887, 0.028800205677705297, 0.0380873964876239], [0.002588333381748619, 0.002353487167130458, 0.0, 0.012154254710528103, 0.031147079663164275, 0.04042916236362876], [0.00956680580264284, 0.009801590845821887, 0.012154254710528103, 0.0, 0.019016172801567695, 0.028321541542136165], [0.028565966191869945, 0.028800205677705297, 0.031147079663164275, 0.019016172801567695, 0.0, 0.009324272850083389], [0.03785365159583978, 0.0380873964876239, 0.04042916236362876, 0.028321541542136165, 0.009324272850083389, 0.0]], [[0.0, 0.00306128693604967, 0.002343835625305368, 0.03201020257764093, 0.01726839067650144, 0.025009857956604473], [0.00306128693604967, 0.0, 0.005404909018164649, 0.028962333027186336, 0.014210892298057883, 0.0219567646983775], [0.002343835625305368, 0.005404909018164649, 0.0, 0.034341576958945394, 0.019608128479195738, 0.027345697586581286], [0.03201020257764093, 0.028962333027186336, 0.034341576958945394, 0.0, 0.014778210531163799, 0.00702461589651521], [0.01726839067650144, 0.014210892298057883, 0.019608128479195738, 0.014778210531163799, 0.0, 0.007756841923937427], [0.025009857956604473, 0.0219567646983775, 0.027345697586581286, 0.00702461589651521, 0.007756841923937427, 0.0]], [[0.0, 0.01829285379897044, 0.001568437225475179, 0.11401270790365844, 0.11232633632448089, 0.12506221237253196], [0.01829285379897044, 0.0, 0.016724626955599318, 0.09579896358158985, 0.09411014967474125, 0.1068653353426842], [0.001568437225475179, 0.016724626955599318, 0.0, 0.11245234049046536, 0.11076574119322817, 0.12350341035511084], [0.11401270790365844, 0.09579896358158985, 0.11245234049046536, 0.0, 0.0016944297308508882, 0.011107901713085327], [0.11232633632448089, 0.09411014967474125, 0.11076574119322817, 0.0016944297308508882, 0.0, 0.012802246621839248], [0.12506221237253196, 0.1068653353426842, 0.12350341035511084, 0.011107901713085327, 0.012802246621839248, 0.0]], [[0.0, 0.01320616762539543, 0.029940943607749602, 0.020972807071274167, 0.003974451590463454, 0.015828742977812556], [0.01320616762539543, 0.0, 0.016745427892785034, 0.007770023453113687, 0.009232446090041724, 0.0026234265183215882], [0.029940943607749602, 0.016745427892785034, 0.0, 0.008977389658413106, 0.02597134746726557, 0.014123041632330626], [0.020972807071274167, 0.007770023453113687, 0.008977389658413106, 0.0, 0.017000532193676, 0.005146768781210946], [0.003974451590463454, 0.009232446090041724, 0.02597134746726557, 0.017000532193676, 0.0, 0.011855422388068707], [0.015828742977812556, 0.0026234265183215882, 0.014123041632330626, 0.005146768781210946, 0.011855422388068707, 0.0]], [[0.0, 0.013884485183598586, 0.009303417990848589, 0.028006186216873844, 0.010218289985134152, 0.019591884954939326], [0.013884485183598586, 0.0, 0.004581477439424859, 0.014125392871544367, 0.024100325800443464, 0.03346974309925982], [0.009303417990848589, 0.004581477439424859, 0.0, 0.018706068803467684, 0.019520368196213892, 0.02889143938508988], [0.028006186216873844, 0.014125392871544367, 0.018706068803467684, 0.0, 0.03821682694341218, 0.04757952274051836], [0.010218289985134152, 0.024100325800443464, 0.019520368196213892, 0.03821682694341218, 0.0, 0.009375019752544582], [0.019591884954939326, 0.03346974309925982, 0.02889143938508988, 0.04757952274051836, 0.009375019752544582, 0.0]], [[0.0, 0.01425799395190928, 0.006294662461251602, 0.08486555497000578, 0.05395813309903526, 0.04827304934617228], [0.01425799395190928, 0.0, 0.02055159827377429, 0.09904617295569469, 0.0681838364358256, 0.06250478779748576], [0.006294662461251602, 0.02055159827377429, 0.0, 0.07859891438343208, 0.04767376145651602, 0.04198642387562917], [0.08486555497000578, 0.09904617295569469, 0.07859891438343208, 0.0, 0.03101005875904155, 0.036700126021323165], [0.05395813309903526, 0.0681838364358256, 0.04767376145651602, 0.03101005875904155, 0.0, 0.005695169313109604], [0.04827304934617228, 0.06250478779748576, 0.04198642387562917, 0.036700126021323165, 0.005695169313109604, 0.0]], [[0.0, 0.0226093552748661, 0.030733509721809486, 0.07592959956486817, 0.10844891300425374, 0.10979182718817378], [0.0226093552748661, 0.0, 0.008129576705893883, 0.09840671667538965, 0.13082138122295284, 0.13215948088906695], [0.030733509721809486, 0.008129576705893883, 0.0, 0.10646579533693641, 0.13883588240147268, 0.14017197264521403], [0.07592959956486817, 0.09840671667538965, 0.10646579533693641, 0.0, 0.03268840723355921, 0.03404011817993898], [0.10844891300425374, 0.13082138122295284, 0.13883588240147268, 0.03268840723355921, 0.0, 0.0013525173794776716], [0.10979182718817378, 0.13215948088906695, 0.14017197264521403, 0.03404011817993898, 0.0013525173794776716, 0.0]], [[0.0, 0.006877702282704504, 0.018519488145252852, 0.10399307350189069, 0.0770446090376328, 0.08695422305606973], [0.006877702282704504, 0.0, 0.011646355583257238, 0.09727643144216143, 0.07026093793944387, 0.08019379263369703], [0.018519488145252852, 0.011646355583257238, 0.0, 0.08584321864709372, 0.05872922327953176, 0.06869574985324708], [0.10399307350189069, 0.09727643144216143, 0.08584321864709372, 0.0, 0.02736176334772879, 0.017326033092216097], [0.0770446090376328, 0.07026093793944387, 0.05872922327953176, 0.02736176334772879, 0.0, 0.010042900871310637], [0.08695422305606973, 0.08019379263369703, 0.06869574985324708, 0.017326033092216097, 0.010042900871310637, 0.0]], [[0.0, 0.002002099874106319, 0.015871357138960655, 0.004383354120531041, 0.00014306620937119507, 0.0047220923449147354], [0.002002099874106319, 0.0, 0.013869868132338955, 0.0023812824301666802, 0.0021451652636551998, 0.0027200271794889683], [0.015871357138960655, 0.013869868132338955, 0.0, 0.01148911724840477, 0.016014373207140824, 0.01115043069786585], [0.004383354120531041, 0.0023812824301666802, 0.01148911724840477, 0.0, 0.004526416521127886, 0.00033874774161161834], [0.00014306620937119507, 0.0021451652636551998, 0.016014373207140824, 0.004526416521127886, 0.0, 0.004865154140605113], [0.0047220923449147354, 0.0027200271794889683, 0.01115043069786585, 0.00033874774161161834, 0.004865154140605113, 0.0]], [[0.0, 0.014962089204417552, 0.009575503259082262, 0.032308598823979844, 0.05589691348530415, 0.044269721773595005], [0.014962089204417552, 0.0, 0.005388562715846609, 0.01736651654489218, 0.04101082075581073, 0.02935227649439344], [0.009575503259082262, 0.005388562715846609, 0.0, 0.02275015070635225, 0.04637730063426324, 0.03472858008050256], [0.032308598823979844, 0.01736651654489218, 0.02275015070635225, 0.0, 0.02367833281250483, 0.01199852813817686], [0.05589691348530415, 0.04101082075581073, 0.04637730063426324, 0.02367833281250483, 0.0, 0.011685977696900138], [0.044269721773595005, 0.02935227649439344, 0.03472858008050256, 0.01199852813817686, 0.011685977696900138, 0.0]], [[0.0, 0.027063605314852166, 0.05111479087521671, 0.02715476279017105, 0.022511471659436098, 0.015261447657162946], [0.027063605314852166, 0.0, 0.024063795422835682, 9.118248438442655e-05, 0.04956410333679925, 0.011803964666325096], [0.05111479087521671, 0.024063795422835682, 0.0, 0.023972633234694285, 0.07359511027357159, 0.035863861839998484], [0.02715476279017105, 9.118248438442655e-05, 0.023972633234694285, 0.0, 0.04965520313079281, 0.011895142327443202], [0.022511471659436098, 0.04956410333679925, 0.07359511027357159, 0.04965520313079281, 0.0, 0.03776822969005707], [0.015261447657162946, 0.011803964666325096, 0.035863861839998484, 0.011895142327443202, 0.03776822969005707, 0.0]], [[0.0, 0.01988493961968238, 0.010162146162368869, 0.038227192365972044, 0.014225622563073347, 0.024489782858597507], [0.01988493961968238, 0.0, 0.009726848454886331, 0.018368842288087793, 0.005662583176829694, 0.00460928743773441], [0.010162146162368869, 0.009726848454886331, 0.0, 0.02808639647777974, 0.004064708809195609, 0.014334898998627546], [0.038227192365972044, 0.018368842288087793, 0.02808639647777974, 0.0, 0.024026847664943903, 0.013761630635197034], [0.014225622563073347, 0.005662583176829694, 0.004064708809195609, 0.024026847664943903, 0.0, 0.010271360452313673], [0.024489782858597507, 0.00460928743773441, 0.014334898998627546, 0.013761630635197034, 0.010271360452313673, 0.0]], [[0.0, 0.025368921724491702, 0.016572400696740354, 0.0540877101118438, 0.020331926133215647, 0.01827458413552508], [0.025368921724491702, 0.0, 0.0088053348260898, 0.028824708950541535, 0.005043261120293739, 0.007102218041276495], [0.016572400696740354, 0.0088053348260898, 0.0, 0.03760302766167422, 0.0037624977593777027, 0.001703385383796661], [0.0540877101118438, 0.028824708950541535, 0.03760302766167422, 0.0, 0.03385386079793122, 0.035905999548951045], [0.020331926133215647, 0.005043261120293739, 0.0037624977593777027, 0.03385386079793122, 0.0, 0.002059145128112729], [0.01827458413552508, 0.007102218041276495, 0.001703385383796661, 0.035905999548951045, 0.002059145128112729, 0.0]], [[0.0, 0.054400214326897234, 0.06574704861627695, 0.016552548003269524, 0.00634992329380331, 0.0485599096455729], [0.054400214326897234, 0.0, 0.011368081985595456, 0.07091533893534588, 0.04805970419555454, 0.005848566153443775], [0.06574704861627695, 0.011368081985595456, 0.0, 0.08224800531167299, 0.05941096361985561, 0.01721608565109158], [0.016552548003269524, 0.07091533893534588, 0.08224800531167299, 0.0, 0.022900953860643794, 0.06508153358253461], [0.00634992329380331, 0.04805970419555454, 0.05941096361985561, 0.022900953860643794, 0.0, 0.04221742976378732], [0.0485599096455729, 0.005848566153443775, 0.01721608565109158, 0.06508153358253461, 0.04221742976378732, 0.0]], [[0.0, 0.009432717184383321, 0.0093313237231828, 0.03239909197929529, 0.056317061711799586, 0.04760448271701083], [0.009432717184383321, 0.0, 0.018763459335501977, 0.04182733372733642, 0.0657376085229901, 0.05702826186324529], [0.0093313237231828, 0.018763459335501977, 0.0, 0.02307020101350847, 0.04699432182404722, 0.038279075791508584], [0.03239909197929529, 0.04182733372733642, 0.02307020101350847, 0.0, 0.023933116534436024, 0.015213534553937], [0.056317061711799586, 0.0657376085229901, 0.04699432182404722, 0.023933116534436024, 0.0, 0.008720683148581095], [0.04760448271701083, 0.05702826186324529, 0.038279075791508584, 0.015213534553937, 0.008720683148581095, 0.0]], [[0.0, 0.0402689844420017, 0.0013899498695953644, 0.02501103951243816, 0.0001157554737939582, 0.036383713039548925], [0.0402689844420017, 0.0, 0.04165690091852667, 0.06522524489561324, 0.04038457534421495, 0.0038906227483815146], [0.0013899498695953644, 0.04165690091852667, 0.0, 0.023621724602308495, 0.0012741945617368454, 0.037772009240704785], [0.02501103951243816, 0.06522524489561324, 0.023621724602308495, 0.0, 0.024895339896200977, 0.0613485322618227], [0.0001157554737939582, 0.04038457534421495, 0.0012741945617368454, 0.024895339896200977, 0.0, 0.03649933511094574], [0.036383713039548925, 0.0038906227483815146, 0.037772009240704785, 0.0613485322618227, 0.03649933511094574, 0.0]], [[0.0, 0.03837510570055543, 0.03537343666669675, 0.14656837537805095, 0.15528596898841962, 0.07755524161393353], [0.03837510570055543, 0.0, 0.003003918766375347, 0.18448496579674886, 0.19315700513352985, 0.11576596905025074], [0.03537343666669675, 0.003003918766375347, 0.0, 0.18152722180326156, 0.19020325810637354, 0.11278157997428184], [0.14656837537805095, 0.18448496579674886, 0.18152722180326156, 0.0, 0.008792811687050853, 0.06932617548116052], [0.15528596898841962, 0.19315700513352985, 0.19020325810637354, 0.008792811687050853, 0.0, 0.07810181376339517], [0.07755524161393353, 0.11576596905025074, 0.11278157997428184, 0.06932617548116052, 0.07810181376339517, 0.0]], [[0.0, 0.0040417447992323, 0.01326741926920925, 0.016333785462955153, 0.03077353323927487, 0.009732670942449416], [0.0040417447992323, 0.0, 0.009225972782307907, 0.020374753899137475, 0.03481283023535748, 0.00569106041872562], [0.01326741926920925, 0.009225972782307907, 0.0, 0.029597452628696917, 0.044030655049536564, 0.0035350259424873237], [0.016333785462955153, 0.020374753899137475, 0.029597452628696917, 0.0, 0.01444373638518586, 0.026064045019505412], [0.03077353323927487, 0.03481283023535748, 0.044030655049536564, 0.01444373638518586, 0.0, 0.040499291142660196], [0.009732670942449416, 0.00569106041872562, 0.0035350259424873237, 0.026064045019505412, 0.040499291142660196, 0.0]], [[0.0, 0.07051848660617308, 0.13614428159226774, 0.05961790598536313, 0.0493949525024443, 0.009019219848454002], [0.07051848660617308, 0.0, 0.06584992703149836, 0.010916554961993622, 0.11976836648640894, 0.06151282809809863], [0.13614428159226774, 0.06584992703149836, 0.0, 0.07674645175972511, 0.18510745777372478, 0.12717956348975984], [0.05961790598536313, 0.010916554961993622, 0.07674645175972511, 0.0, 0.10890117570500109, 0.050608117892981995], [0.0493949525024443, 0.11976836648640894, 0.18510745777372478, 0.10890117570500109, 0.0, 0.05840501365887873], [0.009019219848454002, 0.06151282809809863, 0.12717956348975984, 0.050608117892981995, 0.05840501365887873, 0.0]], [[0.0, 0.022550145313083917, 0.02382601957411942, 0.023987340472835603, 0.06091996300110882, 0.05507517747820106], [0.022550145313083917, 0.0, 0.0012762010433750874, 0.001437565682952707, 0.038393913657332995, 0.032543617113098326], [0.02382601957411942, 0.0012762010433750874, 0.0, 0.00016136477643707113, 0.03711852247648932, 0.031267997930849736], [0.023987340472835603, 0.001437565682952707, 0.00016136477643707113, 0.0, 0.03695725611929415, 0.031106703369544766], [0.06091996300110882, 0.038393913657332995, 0.03711852247648932, 0.03695725611929415, 0.0, 0.005853450830855049], [0.05507517747820106, 0.032543617113098326, 0.031267997930849736, 0.031106703369544766, 0.005853450830855049, 0.0]], [[0.0, 0.002132609331437932, 0.019683212806320818, 0.06291181633717194, 0.08950091337918169, 0.11109958550453962], [0.002132609331437932, 0.0, 0.01755098766885458, 0.06078323167689629, 0.08737627419160211, 0.1089790096312201], [0.019683212806320818, 0.01755098766885458, 0.0, 0.04325448083439123, 0.06987534194619804, 0.09150781948356916], [0.06291181633717194, 0.06078323167689629, 0.04325448083439123, 0.0, 0.0266561043619775, 0.04833523915352065], [0.08950091337918169, 0.08737627419160211, 0.06987534194619804, 0.0266561043619775, 0.0, 0.021690368652127572], [0.11109958550453962, 0.1089790096312201, 0.09150781948356916, 0.04833523915352065, 0.021690368652127572, 0.0]], [[0.0, 0.006087672909506477, 0.018734049967440915, 0.06048259666761663, 0.02927066750082114, 0.03612911580741071], [0.006087672909506477, 0.0, 0.02481950541913195, 0.06655243967627576, 0.035353497788502095, 0.042209738843663566], [0.018734049967440915, 0.02481950541913195, 0.0, 0.04178157810970096, 0.010540871727347923, 0.01740363323583122], [0.06048259666761663, 0.06655243967627576, 0.04178157810970096, 0.0, 0.03124985888206029, 0.024389609108924844], [0.02927066750082114, 0.035353497788502095, 0.010540871727347923, 0.03124985888206029, 0.0, 0.006863633144513892], [0.03612911580741071, 0.042209738843663566, 0.01740363323583122, 0.024389609108924844, 0.006863633144513892, 0.0]], [[0.0, 0.0, 0.0, 0.0, 0.0, 0.0], [0.0, 0.0, 0.0, 0.0, 0.0, 0.0], [0.0, 0.0, 0.0, 0.0, 0.0, 0.0], [0.0, 0.0, 0.0, 0.0, 0.0, 0.0], [0.0, 0.0, 0.0, 0.0, 0.0, 0.0], [0.0, 0.0, 0.0, 0.0, 0.0, 0.0]], [[0.0, 0.023857133187128805, 0.02987805410004198, 0.04499109985074979, 0.024070211172204235, 0.033092178299189666], [0.023857133187128805, 0.0, 0.05372180210491715, 0.06882232407964355, 0.047917737156873544, 0.05693358947913304], [0.02987805410004198, 0.05372180210491715, 0.0, 0.015120292553106738, 0.005809321747914469, 0.0032152528297308023], [0.04499109985074979, 0.06882232407964355, 0.015120292553106738, 0.0, 0.02092895252457203, 0.011905248899627565], [0.024070211172204235, 0.047917737156873544, 0.005809321747914469, 0.02092895252457203, 0.0, 0.009024514196877798], [0.033092178299189666, 0.05693358947913304, 0.0032152528297308023, 0.011905248899627565, 0.009024514196877798, 0.0]], [[0.0, 0.00020449722062805398, 0.0092024065590474, 0.005593736605766422, 0.008591876399162054, 0.012205889470681082], [0.00020449722062805398, 0.0, 0.008997974642796265, 0.005389262835161558, 0.008387435880658902, 0.012001509119159516], [0.0092024065590474, 0.008997974642796265, 0.0, 0.0036094016230492454, 0.0006107225481344544, 0.0030048467773515276], [0.005593736605766422, 0.005389262835161558, 0.0036094016230492454, 0.0, 0.002998705999213298, 0.0066139520131083054], [0.008591876399162054, 0.008387435880658902, 0.0006107225481344544, 0.002998705999213298, 0.0, 0.0036155415803877148], [0.012205889470681082, 0.012001509119159516, 0.0030048467773515276, 0.0066139520131083054, 0.0036155415803877148, 0.0]], [[0.0, 0.0013174336022222632, 0.0005771782208395967, 0.002372927485475578, 0.0022167897257693386, 0.0019206666018435543], [0.0013174336022222632, 0.0, 0.0018945470075642542, 0.0010556369486033233, 0.0008994702263142461, 0.003237725269474498], [0.0005771782208395967, 0.0018945470075642542, 0.0, 0.002949926354180214, 0.0027938089478518452, 0.0013435582350866573], [0.002372927485475578, 0.0010556369486033233, 0.002949926354180214, 0.0, 0.00015617297716365787, 0.00429271078567494], [0.0022167897257693386, 0.0008994702263142461, 0.0027938089478518452, 0.00015617297716365787, 0.0, 0.004136659549133749], [0.0019206666018435543, 0.003237725269474498, 0.0013435582350866573, 0.00429271078567494, 0.004136659549133749, 0.0]], [[0.0, 0.012976933867631392, 0.0024395160774398164, 0.018348820632291863, 0.004477222946305268, 0.011851820656694401], [0.012976933867631392, 0.0, 0.010537922122962187, 0.0053737462276221325, 0.017452597068818746, 0.024822771932282786], [0.0024395160774398164, 0.010537922122962187, 0.0, 0.015910366813405085, 0.006916619659804265, 0.014290671470352853], [0.018348820632291863, 0.0053737462276221325, 0.015910366813405085, 0.0, 0.022823198432918225, 0.03019049316467299], [0.004477222946305268, 0.017452597068818746, 0.006916619659804265, 0.022823198432918225, 0.0, 0.007375239224499632], [0.011851820656694401, 0.024822771932282786, 0.014290671470352853, 0.03019049316467299, 0.007375239224499632, 0.0]], [[0.0, 0.014182654075923075, 0.009477225195504474, 0.046997069073269365, 0.032709108830339256, 0.021291335809295993], [0.014182654075923075, 0.0, 0.02365866870161077, 0.06116456118404174, 0.046883605222535034, 0.035469943763939374], [0.009477225195504474, 0.02365866870161077, 0.0, 0.03752597912239184, 0.023234547957742744, 0.011814998282154706], [0.046997069073269365, 0.06116456118404174, 0.03752597912239184, 0.0, 0.014295934272696433, 0.025715121565960078], [0.032709108830339256, 0.046883605222535034, 0.023234547957742744, 0.014295934272696433, 0.0, 0.011420696324524762], [0.021291335809295993, 0.035469943763939374, 0.011814998282154706, 0.025715121565960078, 0.011420696324524762, 0.0]], [[0.0, 0.010435842274692655, 0.045721579063421953, 0.01330285103026832, 0.005675573388318277, 0.0008167326705130966], [0.010435842274692655, 0.0, 0.05614459109720657, 0.002867187162994902, 0.004760396301844077, 0.009619146850038503], [0.045721579063421953, 0.05614459109720657, 0.0, 0.059007299256289995, 0.05139072924537369, 0.046537469818708925], [0.01330285103026832, 0.002867187162994902, 0.059007299256289995, 0.0, 0.007627537082191942, 0.012486179797120663], [0.005675573388318277, 0.004760396301844077, 0.05139072924537369, 0.007627537082191942, 0.0, 0.0048588510032699424], [0.0008167326705130966, 0.009619146850038503, 0.046537469818708925, 0.012486179797120663, 0.0048588510032699424, 0.0]], [[0.0, 0.003512765730722255, 0.002418334492288077, 0.0019990723810505875, 0.004558299404642871, 0.007588641423360747], [0.003512765730722255, 0.0, 0.005930227457028286, 0.001513884167257959, 0.0010458405426993257, 0.004077917419817791], [0.002418334492288077, 0.005930227457028286, 0.0, 0.00441704129774392, 0.006975290772539218, 0.010003691348640839], [0.0019990723810505875, 0.001513884167257959, 0.00441704129774392, 0.0, 0.002559649216262006, 0.005591142381298232], [0.004558299404642871, 0.0010458405426993257, 0.006975290772539218, 0.002559649216262006, 0.0, 0.0030323292239414546], [0.007588641423360747, 0.004077917419817791, 0.010003691348640839, 0.005591142381298232, 0.0030323292239414546, 0.0]], [[0.0, 0.0005580142478049799, 0.0376987760301056, 0.005516381587881175, 0.017744755092226252, 0.006329302639729939], [0.0005580142478049799, 0.0, 0.03825651059320221, 0.004958372629936192, 0.01830270647325054, 0.006887308454617975], [0.0376987760301056, 0.03825651059320221, 0.0, 0.043212036266773925, 0.01995867268521994, 0.031372077067743934], [0.005516381587881175, 0.004958372629936192, 0.043212036266773925, 0.0, 0.02326034709026062, 0.011845540869351131], [0.017744755092226252, 0.01830270647325054, 0.01995867268521994, 0.02326034709026062, 0.0, 0.01141589744304598], [0.006329302639729939, 0.006887308454617975, 0.031372077067743934, 0.011845540869351131, 0.01141589744304598, 0.0]], [[0.0, 0.060999937339691924, 0.01897801200393018, 0.0078821929305857, 0.010262468734190372, 0.009858517301694389], [0.060999937339691924, 0.0, 0.07985717742520006, 0.06883997599302416, 0.05077631782262802, 0.0708039812068774], [0.01897801200393018, 0.07985717742520006, 0.0, 0.011098387865603822, 0.029232064068187666, 0.009122148728163363], [0.0078821929305857, 0.06883997599302416, 0.011098387865603822, 0.0, 0.018142550152487686, 0.001976556650393111], [0.010262468734190372, 0.05077631782262802, 0.029232064068187666, 0.018142550152487686, 0.0, 0.020118043398589764], [0.009858517301694389, 0.0708039812068774, 0.009122148728163363, 0.001976556650393111, 0.020118043398589764, 0.0]], [[0.0, 0.025764314910860703, 0.018697511035258997, 0.06579585503457268, 0.12462883466426078, 0.0668363694797765], [0.025764314910860703, 0.0, 0.0070684018357393946, 0.09149364717967376, 0.15019715973267184, 0.09253241193760549], [0.018697511035258997, 0.0070684018357393946, 0.0, 0.08444911075558051, 0.14319155505188738, 0.08548841768041333], [0.06579585503457268, 0.09149364717967376, 0.08444911075558051, 0.0, 0.059016509151611045, 0.0010423264166393544], [0.12462883466426078, 0.15019715973267184, 0.14319155505188738, 0.059016509151611045, 0.0, 0.05797548415799703], [0.0668363694797765, 0.09253241193760549, 0.08548841768041333, 0.0010423264166393544, 0.05797548415799703, 0.0]], [[0.0, 0.01961400960477928, 0.001989406646776665, 0.021863671083903236, 0.028815126263897945, 0.02983897608596873], [0.01961400960477928, 0.0, 0.02160290437670419, 0.041466549953233116, 0.009204134311424026, 0.010228433933590677], [0.001989406646776665, 0.02160290437670419, 0.0, 0.01987482423812316, 0.030803475409706443, 0.03182725299646588], [0.021863671083903236, 0.041466549953233116, 0.01987482423812316, 0.0, 0.05065910211274187, 0.05168187308320229], [0.028815126263897945, 0.009204134311424026, 0.030803475409706443, 0.05065910211274187, 0.0, 0.0010243532325199434], [0.02983897608596873, 0.010228433933590677, 0.03182725299646588, 0.05168187308320229, 0.0010243532325199434, 0.0]], [[0.0, 0.0005582287437033192, 0.013434527742277607, 0.0214302976446116, 0.058536214339961194, 0.043953149334371444], [0.0005582287437033192, 0.0, 0.013992718965586222, 0.02087215710421682, 0.057978648444392274, 0.04339529437045769], [0.013434527742277607, 0.013992718965586222, 0.0, 0.03486126390420895, 0.07195088070878188, 0.057375738772138994], [0.0214302976446116, 0.02087215710421682, 0.03486126390420895, 0.0, 0.037122144968672076, 0.022530266708745906], [0.058536214339961194, 0.057978648444392274, 0.07195088070878188, 0.037122144968672076, 0.0, 0.014596111902750918], [0.043953149334371444, 0.04339529437045769, 0.057375738772138994, 0.022530266708745906, 0.014596111902750918, 0.0]], [[0.0, 0.00914030103377498, 0.013171905314680432, 0.24483441571484352, 0.2666614940297038, 0.27531105001221984], [0.00914030103377498, 0.0, 0.022309909891539453, 0.2536467067695089, 0.27542598269942387, 0.28405608823347506], [0.013171905314680432, 0.022309909891539453, 0.0, 0.23208149381873336, 0.25397380279169474, 0.26264999528512645], [0.24483441571484352, 0.2536467067695089, 0.23208149381873336, 0.0, 0.022434547845807493, 0.03134599839758582], [0.2666614940297038, 0.27542598269942387, 0.25397380279169474, 0.022434547845807493, 0.0, 0.008913655992598404], [0.27531105001221984, 0.28405608823347506, 0.26264999528512645, 0.03134599839758582, 0.008913655992598404, 0.0]], [[0.0, 0.02173915054393515, 0.036485632005632596, 0.045355592162032984, 0.08712426243579631, 0.08786589982009073], [0.02173915054393515, 0.0, 0.014754372002921767, 0.06704349496057015, 0.10869135562349332, 0.1094301115060415], [0.036485632005632596, 0.014754372002921767, 0.0, 0.08173908492994805, 0.1232912521435785, 0.12402782524943315], [0.045355592162032984, 0.06704349496057015, 0.08173908492994805, 0.0, 0.041926471684135394, 0.04267252265268072], [0.08712426243579631, 0.10869135562349332, 0.1232912521435785, 0.041926471684135394, 0.0, 0.0007475846549870566], [0.08786589982009073, 0.1094301115060415, 0.12402782524943315, 0.04267252265268072, 0.0007475846549870566, 0.0]], [[0.0, 0.0026599688052882545, 0.007304346053020516, 0.19504197634914372, 0.2565553054313825, 0.24134996646357335], [0.0026599688052882545, 0.0, 0.004644480507862767, 0.1976237672597339, 0.25909424103299067, 0.2438999323960479], [0.007304346053020516, 0.004644480507862767, 0.0, 0.20212495951818119, 0.2635190310934082, 0.24834434662279856], [0.19504197634914372, 0.1976237672597339, 0.20212495951818119, 0.0, 0.0631239001343156, 0.04747083359073231], [0.2565553054313825, 0.25909424103299067, 0.2635190310934082, 0.0631239001343156, 0.0, 0.01567169542400941], [0.24134996646357335, 0.2438999323960479, 0.24834434662279856, 0.04747083359073231, 0.01567169542400941, 0.0]], [[0.0, 0.009701457650755656, 0.012111484149570521, 0.004724587384992951, 0.029635363144956822, 0.034947003765680475], [0.009701457650755656, 0.0, 0.002410221127428395, 0.0049770251470292294, 0.0393295578219256, 0.04463882175153757], [0.012111484149570521, 0.002410221127428395, 0.0, 0.007387184893910414, 0.04173718838151275, 0.04704575673498562], [0.004724587384992951, 0.0049770251470292294, 0.007387184893910414, 0.0, 0.03435688473656704, 0.03966745173356256], [0.029635363144956822, 0.0393295578219256, 0.04173718838151275, 0.03435688473656704, 0.0, 0.005314941640101373], [0.034947003765680475, 0.04463882175153757, 0.04704575673498562, 0.03966745173356256, 0.005314941640101373, 0.0]], [[0.0, 0.02249920029522841, 0.022107489285755462, 0.07038888982911776, 0.07833031514703782, 0.07028316687024992], [0.02249920029522841, 0.0, 0.0003917800772113627, 0.0928338102434322, 0.10076365962254621, 0.09272823360222117], [0.022107489285755462, 0.0003917800772113627, 0.0, 0.09244325721702291, 0.10037333151643804, 0.0923376777158828], [0.07038888982911776, 0.0928338102434322, 0.09244325721702291, 0.0, 0.007958749615443059, 0.00010592857328300948], [0.07833031514703782, 0.10076365962254621, 0.10037333151643804, 0.007958749615443059, 0.0, 0.008064675338281712], [0.07028316687024992, 0.09272823360222117, 0.0923376777158828, 0.00010592857328300948, 0.008064675338281712, 0.0]], [[0.0, 0.0014349491167772639, 0.003507278338326497, 0.047862469715482414, 0.051679834897821526, 0.045257031629437984], [0.0014349491167772639, 0.0, 0.004942160827598703, 0.046434781269875776, 0.05025327105995257, 0.04382861500039612], [0.003507278338326497, 0.004942160827598703, 0.0, 0.05134983059336901, 0.055164281761110164, 0.0487462859853536], [0.047862469715482414, 0.046434781269875776, 0.05134983059336901, 0.0, 0.003836009430878305, 0.0026167836833999574], [0.051679834897821526, 0.05025327105995257, 0.055164281761110164, 0.003836009430878305, 0.0, 0.006452680538904643], [0.045257031629437984, 0.04382861500039612, 0.0487462859853536, 0.0026167836833999574, 0.006452680538904643, 0.0]], [[0.0, 0.007779799585440713, 0.032804118813201895, 0.040067066120061744, 0.03102080070576607, 0.02570548819377244], [0.007779799585440713, 0.0, 0.040579764797656015, 0.04784091990040601, 0.038796839551826216, 0.03348258640224429], [0.032804118813201895, 0.040579764797656015, 0.0, 0.007266639653868332, 0.0017840245648099368, 0.007100969928125146], [0.040067066120061744, 0.04784091990040601, 0.007266639653868332, 0.0, 0.009050619807187892, 0.014367327993750888], [0.03102080070576607, 0.038796839551826216, 0.0017840245648099368, 0.009050619807187892, 0.0, 0.005316971102513218], [0.02570548819377244, 0.03348258640224429, 0.007100969928125146, 0.014367327993750888, 0.005316971102513218, 0.0]], [[0.0, 0.010969323228128219, 0.014827751627088617, 0.0049625694504105335, 0.003720615905669541, 0.010068447494681032], [0.010969323228128219, 0.0, 0.0038587125567108404, 0.0060069034322478, 0.00724884290772546, 0.021036689347395568], [0.014827751627088617, 0.0038587125567108404, 0.0, 0.009865513009975724, 0.01110741536379486, 0.02489447684885919], [0.0049625694504105335, 0.0060069034322478, 0.009865513009975724, 0.0, 0.0012419641246993064, 0.015030664995951645], [0.003720615905669541, 0.00724884290772546, 0.01110741536379486, 0.0012419641246993064, 0.0, 0.013788820987214692], [0.010068447494681032, 0.021036689347395568, 0.02489447684885919, 0.015030664995951645, 0.013788820987214692, 0.0]], [[0.0, 0.010720526465402969, 0.0156923659624134, 0.09491914249550266, 0.06885601135572643, 0.06084634595237332], [0.010720526465402969, 0.0, 0.0049780753503278615, 0.0846303833109932, 0.058380132560260686, 0.05031963773787638], [0.0156923659624134, 0.0049780753503278615, 0.0, 0.079810192671005, 0.053484361208547895, 0.04540411402866656], [0.09491914249550266, 0.0846303833109932, 0.079810192671005, 0.0, 0.026750101279571257, 0.034890949639678016], [0.06885601135572643, 0.058380132560260686, 0.053484361208547895, 0.026750101279571257, 0.0, 0.008164971931053014], [0.06084634595237332, 0.05031963773787638, 0.04540411402866656, 0.034890949639678016, 0.008164971931053014, 0.0]], [[0.0, 0.003624630126160792, 0.0036111847666586592, 0.15127182348565005, 0.11072516721763394, 0.09853955873683469], [0.003624630126160792, 0.0, 1.344567724896873e-05, 0.15479145034721298, 0.114287219678357, 0.10211290605382231], [0.0036111847666586592, 1.344567724896873e-05, 0.0, 0.15477840645679056, 0.11427401561849403, 0.10209965919024863], [0.15127182348565005, 0.15479145034721298, 0.15477840645679056, 0.0, 0.0412138742613085, 0.05352320805244262], [0.11072516721763394, 0.114287219678357, 0.11427401561849403, 0.0412138742613085, 0.0, 0.012331174196115964], [0.09853955873683469, 0.10211290605382231, 0.10209965919024863, 0.05352320805244262, 0.012331174196115964, 0.0]], [[0.0, 0.002139542749904733, 0.0011794811101714382, 0.03992414724517157, 0.03341114706735095, 0.03346510542163113], [0.002139542749904733, 0.0, 0.0033189989764097596, 0.03779567373392147, 0.031279095630842815, 0.03133308046701001], [0.0011794811101714382, 0.0033189989764097596, 0.0, 0.04109707372473509, 0.034586116519202244, 0.03464005968192805], [0.03992414724517157, 0.03779567373392147, 0.04109707372473509, 0.0, 0.006546681189920429, 0.006492504987353946], [0.03341114706735095, 0.031279095630842815, 0.034586116519202244, 0.006546681189920429, 0.0, 5.418636670137386e-05], [0.03346510542163113, 0.03133308046701001, 0.03464005968192805, 0.006492504987353946, 5.418636670137386e-05, 0.0]], [[0.0, 0.009027275507658951, 0.01038656419460857, 0.1356814699611261, 0.11062407396176466, 0.09421371764634132], [0.009027275507658951, 0.0, 0.019413194845928565, 0.14464211066731247, 0.11960708936333239, 0.10320875764593886], [0.01038656419460857, 0.019413194845928565, 0.0, 0.12536218957917433, 0.10028069418288099, 0.08385761101226138], [0.1356814699611261, 0.14464211066731247, 0.12536218957917433, 0.0, 0.025213249057904435, 0.04168406924143841], [0.11062407396176466, 0.11960708936333239, 0.10028069418288099, 0.025213249057904435, 0.0, 0.01647864636669134], [0.09421371764634132, 0.10320875764593886, 0.08385761101226138, 0.04168406924143841, 0.01647864636669134, 0.0]], [[0.0, 0.005399619707577252, 0.014154833955517704, 0.0269411335347825, 0.010777778595715484, 0.028620831134993162], [0.005399619707577252, 0.0, 0.01953987268855658, 0.03229128137332357, 0.016168391420943534, 0.03396461194446701], [0.014154833955517704, 0.01953987268855658, 0.0, 0.012844880706204239, 0.003382623023707414, 0.014537201086922262], [0.0269411335347825, 0.03229128137332357, 0.012844880706204239, 0.0, 0.016218429420259455, 0.0016969533129311582], [0.010777778595715484, 0.016168391420943534, 0.003382623023707414, 0.016218429420259455, 0.0, 0.017908354433941523], [0.028620831134993162, 0.03396461194446701, 0.014537201086922262, 0.0016969533129311582, 0.017908354433941523, 0.0]], [[0.0, 0.040525523608170244, 0.04103815814755397, 0.15516596499940116, 0.15245995737662202, 0.16714524952459295], [0.040525523608170244, 0.0, 0.0005129435540992782, 0.11489269087004354, 0.11217654566478939, 0.12691929636389884], [0.04103815814755397, 0.0005129435540992782, 0.0, 0.11438208758117774, 0.1116658332986739, 0.12640920762953645], [0.15516596499940116, 0.11489269087004354, 0.11438208758117774, 0.0, 0.0027284257182293554, 0.012088357975237374], [0.15245995737662202, 0.11217654566478939, 0.1116658332986739, 0.0027284257182293554, 0.0, 0.014816605444329767], [0.16714524952459295, 0.12691929636389884, 0.12640920762953645, 0.012088357975237374, 0.014816605444329767, 0.0]], [[0.0, 0.023830016860857797, 0.012566970934303695, 0.09798204502971852, 0.0840883251782117, 0.08942431091623403], [0.023830016860857797, 0.0, 0.011269948065034379, 0.07443251006266142, 0.0604612600075505, 0.06582592212392695], [0.012566970934303695, 0.011269948065034379, 0.0, 0.08559018041618181, 0.07165200553893415, 0.07700449974889217], [0.09798204502971852, 0.07443251006266142, 0.08559018041618181, 0.0, 0.014054287422653305, 0.00866160022214464], [0.0840883251782117, 0.0604612600075505, 0.07165200553893415, 0.014054287422653305, 0.0, 0.005393431037818813], [0.08942431091623403, 0.06582592212392695, 0.07700449974889217, 0.00866160022214464, 0.005393431037818813, 0.0]], [[0.0, 0.02882217541015672, 0.023085457516995703, 0.054143163268125016, 0.02319290446423571, 0.025318224733489946], [0.02882217541015672, 0.0, 0.05189394856931193, 0.08291524491565865, 0.05200130455018595, 0.05412477454035404], [0.023085457516995703, 0.05189394856931193, 0.0, 0.031072234162989817, 0.00010746890091833975, 0.0022332645244992505], [0.054143163268125016, 0.08291524491565865, 0.031072234162989817, 0.0, 0.03096480342867883, 0.028839707474045934], [0.02319290446423571, 0.05200130455018595, 0.00010746890091833975, 0.03096480342867883, 0.0, 0.0021257958149764333], [0.025318224733489946, 0.05412477454035404, 0.0022332645244992505, 0.028839707474045934, 0.0021257958149764333, 0.0]], [[0.0, 0.019798966380156647, 0.0008785772698765809, 0.051547579573995354, 0.00696414887067786, 0.017372982104539268], [0.019798966380156647, 0.0, 0.020677415850537575, 0.07132105452045187, 0.02676180686166007, 0.002426282815252677], [0.0008785772698765809, 0.020677415850537575, 0.0, 0.0506698026080493, 0.006085584719322154, 0.0182514604740417], [0.051547579573995354, 0.07132105452045187, 0.0506698026080493, 0.0, 0.04458900740182194, 0.06889896509098033], [0.00696414887067786, 0.02676180686166007, 0.006085584719322154, 0.04458900740182194, 0.0, 0.02433608780520873], [0.017372982104539268, 0.002426282815252677, 0.0182514604740417, 0.06889896509098033, 0.02433608780520873, 0.0]], [[0.0, 0.022665300795101432, 0.05751591274800522, 0.0501604157254519, 0.0072537995680095465, 0.03334389242039097], [0.022665300795101432, 0.0, 0.03493225672514358, 0.027552432180561196, 0.015416738399176715, 0.010694093259687459], [0.05751591274800522, 0.03493225672514358, 0.0, 0.007391010995113495, 0.05030135212916228, 0.024253043970776485], [0.0501604157254519, 0.027552432180561196, 0.007391010995113495, 0.0, 0.042936441013030464, 0.016866661689431232], [0.0072537995680095465, 0.015416738399176715, 0.05030135212916228, 0.042936441013030464, 0.0, 0.026102740230579912], [0.03334389242039097, 0.010694093259687459, 0.024253043970776485, 0.016866661689431232, 0.026102740230579912, 0.0]], [[0.0, 0.05268186587340635, 0.13124355377584798, 0.01493465369282471, 0.10477084766161567, 0.014092495570027348], [0.05268186587340635, 0.0, 0.07899622983753098, 0.06758339431487306, 0.15697967506560084, 0.06674345225651637], [0.13124355377584798, 0.07899622983753098, 0.0, 0.1459761991402451, 0.23404957519877845, 0.1451462438063811], [0.01493465369282471, 0.06758339431487306, 0.1459761991402451, 0.0, 0.08990650565185156, 0.000842258180472549], [0.10477084766161567, 0.15697967506560084, 0.23404957519877845, 0.08990650565185156, 0.0, 0.0907453884863968], [0.014092495570027348, 0.06674345225651637, 0.1451462438063811, 0.000842258180472549, 0.0907453884863968, 0.0]], [[0.0, 0.010818569502351766, 0.03723728777211478, 0.09224941237562176, 0.06250262893238466, 0.05003168413936528], [0.010818569502351766, 0.0, 0.02643561581215584, 0.0815432068034195, 0.05173608863268264, 0.03924572724966867], [0.03723728777211478, 0.02643561581215584, 0.0, 0.05525837282445865, 0.025347587203341244, 0.012828756480654518], [0.09224941237562176, 0.0815432068034195, 0.05525837282445865, 0.0, 0.02995812439375854, 0.04246452208191904], [0.06250262893238466, 0.05173608863268264, 0.025347587203341244, 0.02995812439375854, 0.0, 0.01252388422042056], [0.05003168413936528, 0.03924572724966867, 0.012828756480654518, 0.04246452208191904, 0.01252388422042056, 0.0]], [[0.0, 0.0027809828720957194, 0.011426135992467132, 0.004716964791834769, 0.0008273675481431249, 0.00709430746151535], [0.0027809828720957194, 0.0, 0.014192250174928867, 0.0019366909221441167, 0.003608105284802675, 0.004315644603151995], [0.011426135992467132, 0.014192250174928867, 0.0, 0.01611507063333388, 0.010602208919388342, 0.018473360074820443], [0.004716964791834769, 0.0019366909221441167, 0.01611507063333388, 0.0, 0.00554370617057564, 0.002379471247894311], [0.0008273675481431249, 0.003608105284802675, 0.010602208919388342, 0.00554370617057564, 0.0, 0.007920361990172943], [0.00709430746151535, 0.004315644603151995, 0.018473360074820443, 0.002379471247894311, 0.007920361990172943, 0.0]], [[0.0, 0.030224949100763957, 0.023781451982222528, 0.09555117350115731, 0.07074129735490445, 0.07199791769504302], [0.030224949100763957, 0.0, 0.006445695990049776, 0.06542420265657209, 0.04055991603159069, 0.041818758711015716], [0.023781451982222528, 0.006445695990049776, 0.0, 0.07185368066130005, 0.04699924786878707, 0.0482577062979184], [0.09555117350115731, 0.06542420265657209, 0.07185368066130005, 0.0, 0.024902053369806214, 0.023642480309893424], [0.07074129735490445, 0.04055991603159069, 0.04699924786878707, 0.024902053369806214, 0.0, 0.0012600241026094565], [0.07199791769504302, 0.041818758711015716, 0.0482577062979184, 0.023642480309893424, 0.0012600241026094565, 0.0]], [[0.0, 0.017100569527144702, 0.005310929360844933, 0.017059294312940648, 0.021506494604068307, 0.008815552035773971], [0.017100569527144702, 0.0, 0.011792508005392598, 0.03413505316402681, 0.03857221567319454, 0.008288401774963717], [0.005310929360844933, 0.011792508005392598, 0.0, 0.022365355485122796, 0.026810168256538872, 0.003505050549102379], [0.017059294312940648, 0.03413505316402681, 0.022365355485122796, 0.0, 0.0044508165692158505, 0.02586539982276156], [0.021506494604068307, 0.03857221567319454, 0.026810168256538872, 0.0044508165692158505, 0.0, 0.030308285055442766], [0.008815552035773971, 0.008288401774963717, 0.003505050549102379, 0.02586539982276156, 0.030308285055442766, 0.0]], [[0.0, 0.0011394048049544255, 0.0042768988170069225, 0.014013468917086172, 0.008729039801214757, 0.031936425773006476], [0.0011394048049544255, 0.0, 0.003137512018439578, 0.01287430103111229, 0.007589723021110771, 0.030798262815268877], [0.0042768988170069225, 0.003137512018439578, 0.0, 0.009737238091389138, 0.004452333473630482, 0.027663685809059608], [0.014013468917086172, 0.01287430103111229, 0.009737238091389138, 0.0, 0.005285161936458977, 0.017931607593906197], [0.008729039801214757, 0.007589723021110771, 0.004452333473630482, 0.005285161936458977, 0.0, 0.023214441254630146], [0.031936425773006476, 0.030798262815268877, 0.027663685809059608, 0.017931607593906197, 0.023214441254630146, 0.0]], [[0.0, 8.133666207678163e-05, 0.0023406191141981925, 0.023944234715322924, 0.07358407441635348, 0.04028282342605994], [8.133666207678163e-05, 0.0, 0.0022592827689286274, 0.023862931031957794, 0.07350302530306918, 0.04020157769809157], [0.0023406191141981925, 0.0022592827689286274, 0.0, 0.02160447153838437, 0.07125144782029524, 0.03794466499093122], [0.023944234715322924, 0.023862931031957794, 0.02160447153838437, 0.0, 0.049694961337671505, 0.01634905805274334], [0.07358407441635348, 0.07350302530306918, 0.07125144782029524, 0.049694961337671505, 0.0, 0.03336195765483867], [0.04028282342605994, 0.04020157769809157, 0.03794466499093122, 0.01634905805274334, 0.03336195765483867, 0.0]], [[0.0, 0.002606653559398386, 0.001064889918025491, 0.006955040960271585, 0.006120800999419451, 0.004436092224419441], [0.002606653559398386, 0.0, 0.001541768491309681, 0.004348475600541332, 0.0087272942617435, 0.007042652379114074], [0.001064889918025491, 0.001541768491309681, 0.0, 0.005890200012877331, 0.007185636815885297, 0.005500952235884137], [0.006955040960271585, 0.004348475600541332, 0.005890200012877331, 0.0, 0.013075207277743766, 0.01139073392626087], [0.006120800999419451, 0.0087272942617435, 0.007185636815885297, 0.013075207277743766, 0.0, 0.0016847622636796615], [0.004436092224419441, 0.007042652379114074, 0.005500952235884137, 0.01139073392626087, 0.0016847622636796615, 0.0]], [[0.0, 0.05813753702168531, 0.07150495867218004, 0.1772905721609923, 0.12070900323873847, 0.18365472597917307], [0.05813753702168531, 0.0, 0.013388132405372758, 0.1196474573251062, 0.06274055510647067, 0.12605966527957468], [0.07150495867218004, 0.013388132405372758, 0.0, 0.10633212939345763, 0.04936925298057965, 0.11275338177582209], [0.1772905721609923, 0.1196474573251062, 0.10633212939345763, 0.0, 0.057099617089231974, 0.006459287076857476], [0.12070900323873847, 0.06274055510647067, 0.04936925298057965, 0.057099617089231974, 0.0, 0.06354664659300074], [0.18365472597917307, 0.12605966527957468, 0.11275338177582209, 0.006459287076857476, 0.06354664659300074, 0.0]], [[0.0, 0.027177121044398553, 0.02377141556359101, 0.016138894323474682, 0.005335954644099675, 0.011298798529256256], [0.027177121044398553, 0.0, 0.003406538915265007, 0.011040051584172454, 0.03251132185910206, 0.01588015465959267], [0.02377141556359101, 0.003406538915265007, 0.0, 0.007633622563825067, 0.029105999537404937, 0.012473873202305084], [0.016138894323474682, 0.011040051584172454, 0.007633622563825067, 0.0, 0.021474165347989717, 0.004840425215041302], [0.005335954644099675, 0.03251132185910206, 0.029105999537404937, 0.021474165347989717, 0.0, 0.01663438342394027], [0.011298798529256256, 0.01588015465959267, 0.012473873202305084, 0.004840425215041302, 0.01663438342394027, 0.0]], [[0.0, 0.0053712905758496465, 0.006624683773399106, 0.03529961303423055, 0.01813529492291019, 0.007562783264505481], [0.0053712905758496465, 0.0, 0.0012534132988540785, 0.02993096246446293, 0.023505580068904436, 0.012933840586130375], [0.006624683773399106, 0.0012534132988540785, 0.0, 0.028678053457783535, 0.024758670859044405, 0.014187151061586753], [0.03529961303423055, 0.02993096246446293, 0.028678053457783535, 0.0, 0.053419409562157995, 0.04285715050616469], [0.01813529492291019, 0.023505580068904436, 0.024758670859044405, 0.053419409562157995, 0.0, 0.010573140147933976], [0.007562783264505481, 0.012933840586130375, 0.014187151061586753, 0.04285715050616469, 0.010573140147933976, 0.0]], [[0.0, 0.0077054105713226274, 0.03409908615408577, 0.0898815823625947, 0.10283354111697184, 0.11439149195299617], [0.0077054105713226274, 0.0, 0.026401694230525404, 0.08225076566916124, 0.09522992370259942, 0.10681654395437165], [0.03409908615408577, 0.026401694230525404, 0.0, 0.05602204410772417, 0.06908300101382837, 0.08075843530265175], [0.0898815823625947, 0.08225076566916124, 0.05602204410772417, 0.0, 0.013153599041354738, 0.024948423233588698], [0.10283354111697184, 0.09522992370259942, 0.06908300101382837, 0.013153599041354738, 0.0, 0.011803738196934517], [0.11439149195299617, 0.10681654395437165, 0.08075843530265175, 0.024948423233588698, 0.011803738196934517, 0.0]], [[0.0, 0.007997768473244585, 0.031294369224979815, 0.10412042994564469, 0.1365912675901896, 0.07783716494283328], [0.007997768473244585, 0.0, 0.03928688137213431, 0.1120727635414722, 0.14451507584703668, 0.08580806577380494], [0.031294369224979815, 0.03928688137213431, 0.0, 0.072936563741869, 0.10549918426848519, 0.04659721173266972], [0.10412042994564469, 0.1120727635414722, 0.072936563741869, 0.0, 0.03266462414760645, 0.026377751389489883], [0.1365912675901896, 0.14451507584703668, 0.10549918426848519, 0.03266462414760645, 0.0, 0.05902249155423716], [0.07783716494283328, 0.08580806577380494, 0.04659721173266972, 0.026377751389489883, 0.05902249155423716, 0.0]], [[0.0, 0.0032353752639021635, 0.014212550215939155, 0.06400964893393961, 0.04526562375576899, 0.05341592972833229], [0.0032353752639021635, 0.0, 0.01744763457591401, 0.06723984114415678, 0.04849838305237637, 0.05664768309531332], [0.014212550215939155, 0.01744763457591401, 0.0, 0.04981414480363863, 0.03106050543919995, 0.03921450526281992], [0.06400964893393961, 0.06723984114415678, 0.04981414480363863, 0.0, 0.018764898760271875, 0.010607723623113841], [0.04526562375576899, 0.04849838305237637, 0.03106050543919995, 0.018764898760271875, 0.0, 0.008157824120083403], [0.05341592972833229, 0.05664768309531332, 0.03921450526281992, 0.010607723623113841, 0.008157824120083403, 0.0]], [[0.0, 0.010313479082809917, 0.0021224301766629024, 0.01935021381731615, 0.01652843571420257, 0.012869582908955618], [0.010313479082809917, 0.0, 0.00819155630495831, 0.029645697574593, 0.026828137062131715, 0.023173909372122537], [0.0021224301766629024, 0.00819155630495831, 0.0, 0.021469883930068212, 0.01864883790848977, 0.014990759627318327], [0.01935021381731615, 0.029645697574593, 0.021469883930068212, 0.0, 0.0028247999868048963, 0.006485963034436581], [0.01652843571420257, 0.026828137062131715, 0.01864883790848977, 0.0028247999868048963, 0.0, 0.003661398274790951], [0.012869582908955618, 0.023173909372122537, 0.014990759627318327, 0.006485963034436581, 0.003661398274790951, 0.0]], [[0.0, 0.002617302658947112, 0.006287777834557316, 0.025246589041078734, 0.03151831649633932, 0.006674618511659556], [0.002617302658947112, 0.0, 0.0036705157697805553, 0.02786258806470982, 0.034133604168171516, 0.0092918097385418], [0.006287777834557316, 0.0036705157697805553, 0.0, 0.031530844621304545, 0.0378007668571657, 0.01296202516028249], [0.025246589041078734, 0.02786258806470982, 0.031530844621304545, 0.0, 0.006275477150696109, 0.018574222061518656], [0.03151831649633932, 0.034133604168171516, 0.0378007668571657, 0.006275477150696109, 0.0, 0.02484749862025539], [0.006674618511659556, 0.0092918097385418, 0.01296202516028249, 0.018574222061518656, 0.02484749862025539, 0.0]], [[0.0, 3.725986168080918e-05, 0.006187428399900497, 0.025123565924996663, 0.009114503747204905, 0.022546112763523373], [3.725986168080918e-05, 0.0, 0.0062246838463815325, 0.025160757913128363, 0.009151754144528497, 0.022583317470779227], [0.006187428399900497, 0.0062246838463815325, 0.0, 0.01894444973095278, 0.0029275674351028967, 0.016365184574415343], [0.025123565924996663, 0.025160757913128363, 0.01894444973095278, 0.0, 0.016019315952001338, 0.002581363524714493], [0.009114503747204905, 0.009151754144528497, 0.0029275674351028967, 0.016019315952001338, 0.0, 0.013439396054758105], [0.022546112763523373, 0.022583317470779227, 0.016365184574415343, 0.002581363524714493, 0.013439396054758105, 0.0]], [[0.0, 0.02452263915331325, 0.060207907654874646, 0.03662629795914968, 0.05815131605366706, 0.006859659502099942], [0.02452263915331325, 0.0, 0.03570358419047343, 0.012107429805096928, 0.0826328388700463, 0.03138046803678012], [0.060207907654874646, 0.03570358419047343, 0.0, 0.02359971902862404, 0.11821549621658638, 0.06705796581518367], [0.03662629795914968, 0.012107429805096928, 0.02359971902862404, 0.0, 0.09470736985372635, 0.043482170666528375], [0.05815131605366706, 0.0826328388700463, 0.11821549621658638, 0.09470736985372635, 0.0, 0.05129884565626045], [0.006859659502099942, 0.03138046803678012, 0.06705796581518367, 0.043482170666528375, 0.05129884565626045, 0.0]], [[0.0, 0.0024859662707071854, 0.06667733937769053, 0.058991581989050974, 0.008880284744664424, 0.02328168336479738], [0.0024859662707071854, 0.0, 0.069150870410153, 0.061467603582855315, 0.011365941400857693, 0.025765868646410037], [0.06667733937769053, 0.069150870410153, 0.0, 0.007714739551193128, 0.05783332431600788, 0.04346500007223618], [0.058991581989050974, 0.061467603582855315, 0.007714739551193128, 0.0, 0.050139581290804015, 0.03576120386723347], [0.008880284744664424, 0.011365941400857693, 0.05783332431600788, 0.050139581290804015, 0.0, 0.014404866714754671], [0.02328168336479738, 0.025765868646410037, 0.04346500007223618, 0.03576120386723347, 0.014404866714754671, 0.0]], [[0.0, 0.00912275436708231, 0.018357776227431205, 0.08017751512751944, 0.05664191128556826, 0.055797435631368866], [0.00912275436708231, 0.0, 0.009250132054783112, 0.0714117373485113, 0.04771110185885006, 0.04686128895154233], [0.018357776227431205, 0.009250132054783112, 0.0, 0.06241950525818257, 0.03858157928646026, 0.03772752538460171], [0.08017751512751944, 0.0714117373485113, 0.06241950525818257, 0.0, 0.024130037940779392, 0.024988921599726013], [0.05664191128556826, 0.04771110185885006, 0.03858157928646026, 0.024130037940779392, 0.0, 0.0008611203051878936], [0.055797435631368866, 0.04686128895154233, 0.03772752538460171, 0.024988921599726013, 0.0008611203051878936, 0.0]], [[0.0, 0.0005412264022290706, 0.00799170515493919, 0.07250977441892503, 0.0627333980568898, 0.051240361401956695], [0.0005412264022290706, 0.0, 0.008532819471543428, 0.07304006238033361, 0.06326671370162515, 0.051776514024230794], [0.00799170515493919, 0.008532819471543428, 0.0, 0.06466598116340704, 0.05484636243118887, 0.04331338649764159], [0.07250977441892503, 0.07304006238033361, 0.06466598116340704, 0.0, 0.010001989239015935, 0.021648959545576527], [0.0627333980568898, 0.06326671370162515, 0.05484636243118887, 0.010001989239015935, 0.0, 0.011662921564670928], [0.051240361401956695, 0.051776514024230794, 0.04331338649764159, 0.021648959545576527, 0.011662921564670928, 0.0]], [[0.0, 0.003910728876432782, 0.04103421623800951, 0.09248836350615153, 0.11017850027884366, 0.08278593983774667], [0.003910728876432782, 0.0, 0.04494205818873486, 0.09638567132159631, 0.11407053397549478, 0.086685789669312], [0.04103421623800951, 0.04494205818873486, 0.0, 0.05152725681556674, 0.06926015764573765, 0.041805131955356595], [0.09248836350615153, 0.09638567132159631, 0.05152725681556674, 0.0, 0.01775539032953732, 0.009729639936752936], [0.11017850027884366, 0.11407053397549478, 0.06926015764573765, 0.01775539032953732, 0.0, 0.027483365518866792], [0.08278593983774667, 0.086685789669312, 0.041805131955356595, 0.009729639936752936, 0.027483365518866792, 0.0]], [[0.0, 0.004936145598673538, 0.010208647852324297, 0.031064815205959658, 0.03154096818459028, 0.035051096524503125], [0.004936145598673538, 0.0, 0.005273575773430998, 0.02614626004798083, 0.0266230430558532, 0.030138197926317778], [0.010208647852324297, 0.005273575773430998, 0.0, 0.020885869385537884, 0.021363226550559274, 0.024883028434364893], [0.031064815205959658, 0.02614626004798083, 0.020885869385537884, 0.0, 0.0004784531593417565, 0.004008019313824987], [0.03154096818459028, 0.0266230430558532, 0.021363226550559274, 0.0004784531593417565, 0.0, 0.0035296050777220474], [0.035051096524503125, 0.030138197926317778, 0.024883028434364893, 0.004008019313824987, 0.0035296050777220474, 0.0]], [[0.0, 0.005697191818964665, 0.0002962251638732172, 0.005425695172055921, 0.019536894409645168, 0.004914974133884712], [0.005697191818964665, 0.0, 0.005401101736740822, 0.011117575301789593, 0.013859616123699035, 0.0007825316716048868], [0.0002962251638732172, 0.005401101736740822, 0.0, 0.005721772211446368, 0.01924216110894577, 0.00461884920640485], [0.005425695172055921, 0.011117575301789593, 0.005721772211446368, 0.0, 0.02492576081657231, 0.010336383504515023], [0.019536894409645168, 0.013859616123699035, 0.01924216110894577, 0.02492576081657231, 0.0, 0.014640164641170537], [0.004914974133884712, 0.0007825316716048868, 0.00461884920640485, 0.010336383504515023, 0.014640164641170537, 0.0]], [[0.0, 0.0029890614759915607, 0.0007434013175287189, 0.018072638694525033, 0.02156961789678009, 0.03158906389042243], [0.0029890614759915607, 0.0, 0.0022456624219251296, 0.021061173215988657, 0.024557943137806425, 0.03457658981368146], [0.0007434013175287189, 0.0022456624219251296, 0.0, 0.018815922629208393, 0.022312852422375688, 0.032332107167776736], [0.018072638694525033, 0.021061173215988657, 0.018815922629208393, 0.0, 0.0034976287867737998, 0.013520146403211263], [0.02156961789678009, 0.024557943137806425, 0.022312852422375688, 0.0034976287867737998, 0.0, 0.010022752184071396], [0.03158906389042243, 0.03457658981368146, 0.032332107167776736, 0.013520146403211263, 0.010022752184071396, 0.0]], [[0.0, 0.029024185042512026, 0.03318755794223454, 0.023961576442538948, 0.06714705836777174, 0.0028804147827366923], [0.029024185042512026, 0.0, 0.004165825489181265, 0.05296506043158021, 0.09607210962562168, 0.03190305478765749], [0.03318755794223454, 0.004165825489181265, 0.0, 0.057123454871517675, 0.10021571660801389, 0.03606596341655141], [0.023961576442538948, 0.05296506043158021, 0.057123454871517675, 0.0, 0.04321988358798058, 0.021081944111275362], [0.06714705836777174, 0.09607210962562168, 0.10021571660801389, 0.04321988358798058, 0.0, 0.06427295809970815], [0.0028804147827366923, 0.03190305478765749, 0.03606596341655141, 0.021081944111275362, 0.06427295809970815, 0.0]], [[0.0, 0.013329671145100998, 0.01942877671290291, 0.11116879115581048, 0.10488292333166493, 0.10262610365349452], [0.013329671145100998, 0.0, 0.006099856386935314, 0.09790156118203572, 0.09160872195114916, 0.08934949021864326], [0.01942877671290291, 0.006099856386935314, 0.0, 0.09182486867106165, 0.08552917598229584, 0.08326896185956999], [0.11116879115581048, 0.09790156118203572, 0.09182486867106165, 0.0, 0.006315075461945088, 0.00858159379472199], [0.10488292333166493, 0.09160872195114916, 0.08552917598229584, 0.006315075461945088, 0.0, 0.0022665637887367947], [0.10262610365349452, 0.08934949021864326, 0.08326896185956999, 0.00858159379472199, 0.0022665637887367947, 0.0]], [[0.0, 0.012653145044586112, 0.007135111950720867, 0.056149376450886024, 0.09069228586339868, 0.11216275882604639], [0.012653145044586112, 0.0, 0.005518258606179684, 0.043511022507594005, 0.07808384407028551, 0.09958205614614057], [0.007135111950720867, 0.005518258606179684, 0.0, 0.049023601084148445, 0.08358397290711574, 0.1050704433908453], [0.056149376450886024, 0.043511022507594005, 0.049023601084148445, 0.0, 0.03463598945659814, 0.0562056658946263], [0.09069228586339868, 0.07808384407028551, 0.08358397290711574, 0.03463598945659814, 0.0, 0.021595747130368652], [0.11216275882604639, 0.09958205614614057, 0.1050704433908453, 0.0562056658946263, 0.021595747130368652, 0.0]], [[0.0, 0.022588167463895616, 0.03426740471267452, 0.11872596321625803, 0.12678190744664863, 0.1380387695727211], [0.022588167463895616, 0.0, 0.011682444362968775, 0.09623277639187987, 0.10430415871320893, 0.11558468545608763], [0.03426740471267452, 0.011682444362968775, 0.0, 0.08458602529983164, 0.09266431071860008, 0.10395558448531243], [0.11872596321625803, 0.09623277639187987, 0.08458602529983164, 0.0, 0.008104022291514853, 0.01943949511836433], [0.12678190744664863, 0.10430415871320893, 0.09266431071860008, 0.008104022291514853, 0.0, 0.011336272145113785], [0.1380387695727211, 0.11558468545608763, 0.10395558448531243, 0.01943949511836433, 0.011336272145113785, 0.0]], [[0.0, 0.009160508202958665, 0.004034825289322477, 0.1734373203868189, 0.1480455507256742, 0.14786257667917393], [0.009160508202958665, 0.0, 0.013195129675089979, 0.16437274846363534, 0.1389552484873077, 0.13877210272156146], [0.004034825289322477, 0.013195129675089979, 0.0, 0.17742620527575167, 0.15204626990838419, 0.15186337517395435], [0.1734373203868189, 0.16437274846363534, 0.17742620527575167, 0.0, 0.025621589867310546, 0.025805939475174663], [0.1480455507256742, 0.1389552484873077, 0.15204626990838419, 0.025621589867310546, 0.0, 0.0001843921186380244], [0.14786257667917393, 0.13877210272156146, 0.15186337517395435, 0.025805939475174663, 0.0001843921186380244, 0.0]], [[0.0, 0.019272076293337232, 0.007217134418395624, 0.21677021840601293, 0.17885247937349272, 0.1876321000098779], [0.019272076293337232, 0.0, 0.012055583121630431, 0.23569914113111098, 0.19788515861255526, 0.20664242736271968], [0.007217134418395624, 0.012055583121630431, 0.0, 0.2238655027770424, 0.18598558828454073, 0.19475708425101998], [0.21677021840601293, 0.23569914113111098, 0.2238655027770424, 0.0, 0.03844722269890249, 0.029566641325629795], [0.17885247937349272, 0.19788515861255526, 0.18598558828454073, 0.03844722269890249, 0.0, 0.00888456545419102], [0.1876321000098779, 0.20664242736271968, 0.19475708425101998, 0.029566641325629795, 0.00888456545419102, 0.0]], [[0.0, 0.008065722167681626, 0.005299572484499722, 0.008262683188693413, 0.02606335331331308, 0.0141378110824985], [0.008065722167681626, 0.0, 0.013364224751172422, 0.0001969847132249804, 0.01800414128513255, 0.006073319012884295], [0.005299572484499722, 0.013364224751172422, 0.0, 0.013561144103132177, 0.03135520618657775, 0.019434701780723117], [0.008262683188693413, 0.0001969847132249804, 0.013561144103132177, 0.0, 0.017807262867039358, 0.005876346513700508], [0.02606335331331308, 0.01800414128513255, 0.03135520618657775, 0.017807262867039358, 0.0, 0.011932984928112563], [0.0141378110824985, 0.006073319012884295, 0.019434701780723117, 0.005876346513700508, 0.011932984928112563, 0.0]], [[0.0, 0.0018042330032674411, 0.004283634419385885, 0.018442609727335798, 5.458096165353097e-06, 0.015598022373866031], [0.0018042330032674411, 0.0, 0.00608782796025654, 0.016638821970814847, 0.0018096910811940198, 0.01379410319272251], [0.004283634419385885, 0.00608782796025654, 0.0, 0.022724784222458126, 0.004278176410806791, 0.01988057090043611], [0.018442609727335798, 0.016638821970814847, 0.022724784222458126, 0.0, 0.018448066321746434, 0.002845229325840945], [5.458096165353097e-06, 0.0018096910811940198, 0.004278176410806791, 0.018448066321746434, 0.0, 0.015603479389168203], [0.015598022373866031, 0.01379410319272251, 0.01988057090043611, 0.002845229325840945, 0.015603479389168203, 0.0]], [[0.0, 0.012743559897106555, 0.025236614327933286, 0.010729360284414263, 0.035824399437721914, 0.04074503354135178], [0.012743559897106555, 0.0, 0.012513596617205566, 0.023453626626122277, 0.04841816464067763, 0.0532965473204194], [0.025236614327933286, 0.012513596617205566, 0.0, 0.035910862724421386, 0.0607120233015135, 0.0655432007520594], [0.010729360284414263, 0.023453626626122277, 0.035910862724421386, 0.0, 0.02516924979614341, 0.030119296829015478], [0.035824399437721914, 0.04841816464067763, 0.0607120233015135, 0.02516924979614341, 0.0, 0.004986603046696262], [0.04074503354135178, 0.0532965473204194, 0.0655432007520594, 0.030119296829015478, 0.004986603046696262, 0.0]], [[0.0, 0.16112706046184314, 0.09311484378561734, 0.15920434142006518, 0.07686393305629499, 0.14659251243121726], [0.16112706046184314, 0.0, 0.06852174396216468, 0.0019497519065934767, 0.08477318447913183, 0.01471925674560147], [0.09311484378561734, 0.06852174396216468, 0.0, 0.0665774975075404, 0.016303369026713838, 0.05383544894986277], [0.15920434142006518, 0.0019497519065934767, 0.0665774975075404, 0.0, 0.08283169821512572, 0.012769751961902547], [0.07686393305629499, 0.08477318447913183, 0.016303369026713838, 0.08283169821512572, 0.0, 0.07010574562295724], [0.14659251243121726, 0.01471925674560147, 0.05383544894986277, 0.012769751961902547, 0.07010574562295724, 0.0]], [[0.0, 0.024468489300806993, 0.022498701902749545, 0.025577279161216028, 0.020541683899831138, 0.00024526748603807905], [0.024468489300806993, 0.0, 0.04695814445535588, 0.050034802446917846, 0.04500226076448513, 0.024713705103447038], [0.022498701902749545, 0.04695814445535588, 0.0, 0.0030792060695740246, 0.0019573384815513954, 0.022253477654957967], [0.025577279161216028, 0.050034802446917846, 0.0030792060695740246, 0.0, 0.005036533698121153, 0.02533206767870302], [0.020541683899831138, 0.04500226076448513, 0.0019573384815513954, 0.005036533698121153, 0.0, 0.02029645239985167], [0.00024526748603807905, 0.024713705103447038, 0.022253477654957967, 0.02533206767870302, 0.02029645239985167, 0.0]], [[0.0, 0.02814910079804159, 0.009039184346195689, 0.010472550619046435, 0.04000081759607468, 0.14818020238592308], [0.02814910079804159, 0.0, 0.0371843893698443, 0.017678660118428564, 0.011856993748321063, 0.12021566239766779], [0.009039184346195689, 0.0371843893698443, 0.0, 0.01951096219255004, 0.049032777169860285, 0.15714022670894587], [0.010472550619046435, 0.017678660118428564, 0.01951096219255004, 0.0, 0.029533226632154054, 0.1377871321236995], [0.04000081759607468, 0.011856993748321063, 0.049032777169860285, 0.029533226632154054, 0.0, 0.10841444201223559], [0.14818020238592308, 0.12021566239766779, 0.15714022670894587, 0.1377871321236995, 0.10841444201223559, 0.0]], [[0.0, 0.012594404000997705, 0.04730859817374158, 0.08694420242570501, 0.06038444331865939, 0.08663616899220243], [0.012594404000997705, 0.0, 0.03472323542004389, 0.07438691456276923, 0.04780614276297208, 0.07407858393095557], [0.04730859817374158, 0.03472323542004389, 0.0, 0.03971302296172923, 0.0130930443403806, 0.03940408769373869], [0.08694420242570501, 0.07438691456276923, 0.03971302296172923, 0.0, 0.02662704477705046, 0.00030919084107351486], [0.06038444331865939, 0.04780614276297208, 0.0130930443403806, 0.02662704477705046, 0.0, 0.02631797042091578], [0.08663616899220243, 0.07407858393095557, 0.03940408769373869, 0.00030919084107351486, 0.02631797042091578, 0.0]], [[0.0, 0.01060516799005271, 0.029188859067507466, 0.0026008767315605402, 0.031898022606620606, 0.0346424694867207], [0.01060516799005271, 0.0, 0.01858587165107979, 0.008004373569554881, 0.04249793143075663, 0.045241565505134446], [0.029188859067507466, 0.01858587165107979, 0.0, 0.026588743467366806, 0.061065875919927626, 0.06380752711134538], [0.0026008767315605402, 0.008004373569554881, 0.026588743467366806, 0.0, 0.03449785653181598, 0.037242125230567774], [0.031898022606620606, 0.04249793143075663, 0.061065875919927626, 0.03449785653181598, 0.0, 0.0027455340638945316], [0.0346424694867207, 0.045241565505134446, 0.06380752711134538, 0.037242125230567774, 0.0027455340638945316, 0.0]], [[0.0, 0.00028000926793066865, 0.05936512766625711, 0.12954909395992115, 0.10992448093599515, 0.0837477724504279], [0.00028000926793066865, 0.0, 0.05964471173619961, 0.12982720784118004, 0.1102031020495551, 0.08402695610281223], [0.05936512766625711, 0.05964471173619961, 0.0, 0.07039212097197356, 0.05068834875273607, 0.024430980081814557], [0.12954909395992115, 0.12982720784118004, 0.07039212097197356, 0.0, 0.019729186046175996, 0.04599005285801683], [0.10992448093599515, 0.1102031020495551, 0.05068834875273607, 0.019729186046175996, 0.0, 0.02626938483490019], [0.0837477724504279, 0.08402695610281223, 0.024430980081814557, 0.04599005285801683, 0.02626938483490019, 0.0]], [[0.0, 0.021918387750095247, 0.0005431693918948088, 0.13693724525938097, 0.14067815407154313, 0.13689251543116387], [0.021918387750095247, 0.0, 0.022461406850376613, 0.1585264458928512, 0.1622483005494524, 0.15848193997377225], [0.0005431693918948088, 0.022461406850376613, 0.0, 0.13640136854520973, 0.14014273055569146, 0.1363566333978101], [0.13693724525938097, 0.1585264458928512, 0.13640136854520973, 0.0, 0.003809327267749955, 4.551942725038509e-05], [0.14067815407154313, 0.1622483005494524, 0.14014273055569146, 0.003809327267749955, 0.0, 0.0038548458554132784], [0.13689251543116387, 0.15848193997377225, 0.1363566333978101, 4.551942725038509e-05, 0.0038548458554132784, 0.0]], [[0.0, 0.0, 0.0, 0.0, 0.0, 0.0], [0.0, 0.0, 0.0, 0.0, 0.0, 0.0], [0.0, 0.0, 0.0, 0.0, 0.0, 0.0], [0.0, 0.0, 0.0, 0.0, 0.0, 0.0], [0.0, 0.0, 0.0, 0.0, 0.0, 0.0], [0.0, 0.0, 0.0, 0.0, 0.0, 0.0]], [[0.0, 0.007630685864698474, 0.0048605541207165145, 0.07526790381241664, 0.08521098217473544, 0.09632311668055593], [0.007630685864698474, 0.0, 0.002770221258334974, 0.06767610772041537, 0.0776318298279802, 0.08876056758711501], [0.0048605541207165145, 0.002770221258334974, 0.0, 0.07043298344026674, 0.08038422112036228, 0.09150704511064758], [0.07526790381241664, 0.06767610772041537, 0.07043298344026674, 0.0, 0.01001900374424063, 0.02124174391343476], [0.08521098217473544, 0.0776318298279802, 0.08038422112036228, 0.01001900374424063, 0.0, 0.011226289292765477], [0.09632311668055593, 0.08876056758711501, 0.09150704511064758, 0.02124174391343476, 0.011226289292765477, 0.0]], [[0.0, 0.0003421066265481447, 0.005203729768292413, 0.004508353027261633, 0.05186464963652652, 0.009203906831292167], [0.0003421066265481447, 0.0, 0.005545801087631868, 0.004850432968955674, 0.051525206511905466, 0.008861894846343742], [0.005203729768292413, 0.005545801087631868, 0.0, 0.0006954361534572092, 0.05702270345034815, 0.014405248982711975], [0.004508353027261633, 0.004850432968955674, 0.0006954361534572092, 0.0, 0.056333999315752545, 0.013710296064683866], [0.05186464963652652, 0.051525206511905466, 0.05702270345034815, 0.056333999315752545, 0.0, 0.042718427928025604], [0.009203906831292167, 0.008861894846343742, 0.014405248982711975, 0.013710296064683866, 0.042718427928025604, 0.0]], [[0.0, 0.008355637754535395, 0.004894641104838939, 0.019697264633850905, 0.026394867508117405, 0.01263915281467678], [0.008355637754535395, 0.0, 0.01324860322901222, 0.011346936968628683, 0.018050297026964524, 0.004284832852313044], [0.004894641104838939, 0.01324860322901222, 0.0, 0.024584859128047587, 0.0312777691597809, 0.017530489845862016], [0.019697264633850905, 0.011346936968628683, 0.024584859128047587, 0.0, 0.0067069423567941875, 0.007063040698743409], [0.026394867508117405, 0.018050297026964524, 0.0312777691597809, 0.0067069423567941875, 0.0, 0.013768305202430017], [0.01263915281467678, 0.004284832852313044, 0.017530489845862016, 0.007063040698743409, 0.013768305202430017, 0.0]], [[0.0, 0.009849652571036937, 0.00566507912597495, 0.004688265674000246, 0.0007210335743089952, 0.008782288000725794], [0.009849652571036937, 0.0, 0.0041917329521263015, 0.005168768605532489, 0.010568227455283729, 0.001070106906682874], [0.00566507912597495, 0.0041917329521263015, 0.0, 0.0009776536460910433, 0.0063852173757505916, 0.0031220180182973383], [0.004688265674000246, 0.005168768605532489, 0.0009776536460910433, 0.0, 0.005408664669497181, 0.0040993025480613714], [0.0007210335743089952, 0.010568227455283729, 0.0063852173757505916, 0.005408664669497181, 0.0, 0.009501327104197021], [0.008782288000725794, 0.001070106906682874, 0.0031220180182973383, 0.0040993025480613714, 0.009501327104197021, 0.0]], [[0.0, 0.018676684790848476, 0.011068746130558584, 0.10502294506988133, 0.06192058430818813, 0.06080749470115635], [0.018676684790848476, 0.0, 0.007610845762408398, 0.12336907919021353, 0.08045563326954483, 0.079346614465405], [0.011068746130558584, 0.007610845762408398, 0.0, 0.11591086711956512, 0.07291466749469852, 0.07180383241848398], [0.10502294506988133, 0.12336907919021353, 0.11591086711956512, 0.0, 0.04342345622787673, 0.04453967744883455], [0.06192058430818813, 0.08045563326954483, 0.07291466749469852, 0.04342345622787673, 0.0, 0.0011183873030815817], [0.06080749470115635, 0.079346614465405, 0.07180383241848398, 0.04453967744883455, 0.0011183873030815817, 0.0]], [[0.0, 0.01555205688864009, 0.0038649529961621697, 0.181052297473376, 0.17245526440743822, 0.1289003094171168], [0.01555205688864009, 0.0, 0.011687844514132548, 0.16584865294192563, 0.1572227134229579, 0.11353514491292631], [0.0038649529961621697, 0.011687844514132548, 0.0, 0.17728180604475494, 0.1686772700883118, 0.125087644571195], [0.181052297473376, 0.16584865294192563, 0.17728180604475494, 0.0, 0.008755212411387672, 0.05291579143932268], [0.17245526440743822, 0.1572227134229579, 0.1686772700883118, 0.008755212411387672, 0.0, 0.04417057215396866], [0.1289003094171168, 0.11353514491292631, 0.125087644571195, 0.05291579143932268, 0.04417057215396866, 0.0]], [[0.0, 0.0078386821621448, 0.010855933904063947, 0.05801165392450385, 0.055913701001702995, 0.08285218049535102], [0.0078386821621448, 0.0, 0.0030174506091109987, 0.05019223369440713, 0.04809273845995216, 0.07505660001458553], [0.010855933904063947, 0.0030174506091109987, 0.0, 0.04718093896140284, 0.0450809015096831, 0.07205388760887686], [0.05801165392450385, 0.05019223369440713, 0.04718093896140284, 0.0, 0.0021042720828329305, 0.024957704423869444], [0.055913701001702995, 0.04809273845995216, 0.0450809015096831, 0.0021042720828329305, 0.0, 0.02706041463360735], [0.08285218049535102, 0.07505660001458553, 0.07205388760887686, 0.024957704423869444, 0.02706041463360735, 0.0]], [[0.0, 0.009059543054496248, 0.011100342427398479, 0.0474278633552314, 0.09368265026112042, 0.05025663196937212], [0.009059543054496248, 0.0, 0.002041132155714304, 0.05645346419272115, 0.10263311691173672, 0.05927866914259398], [0.011100342427398479, 0.002041132155714304, 0.0, 0.058484910387169284, 0.10464609449664641, 0.06130921406108185], [0.0474278633552314, 0.05645346419272115, 0.058484910387169284, 0.0, 0.04648299765903528, 0.00283700589899714], [0.09368265026112042, 0.10263311691173672, 0.10464609449664641, 0.04648299765903528, 0.0, 0.043651721864878264], [0.05025663196937212, 0.05927866914259398, 0.06130921406108185, 0.00283700589899714, 0.043651721864878264, 0.0]], [[0.0, 0.005406931498207635, 0.0036894085932818585, 0.03528571168538568, 0.008499581399131656, 0.010119117047368622], [0.005406931498207635, 0.0, 0.0017175444504221047, 0.040688042618229205, 0.01390611850870863, 0.004712349316029257], [0.0036894085932818585, 0.0017175444504221047, 0.0, 0.0389721211000241, 0.012188754734873585, 0.006429860519065812], [0.03528571168538568, 0.040688042618229205, 0.0389721211000241, 0.0, 0.026790795960125787, 0.04539515531744417], [0.008499581399131656, 0.01390611850870863, 0.012188754734873585, 0.026790795960125787, 0.0, 0.018617703098123092], [0.010119117047368622, 0.004712349316029257, 0.006429860519065812, 0.04539515531744417, 0.018617703098123092, 0.0]], [[0.0, 0.0018463048532238503, 0.02193942141172335, 0.0263521076457081, 0.017097556979348533, 0.029942936422513486], [0.0018463048532238503, 0.0, 0.020094207648625347, 0.024507384483187948, 0.015251905016440364, 0.02809867469395792], [0.02193942141172335, 0.020094207648625347, 0.0, 0.004415918046711128, 0.00484421463978179, 0.008010121003193992], [0.0263521076457081, 0.024507384483187948, 0.004415918046711128, 0.0, 0.009259891489359828, 0.003594353364463789], [0.017097556979348533, 0.015251905016440364, 0.00484421463978179, 0.009259891489359828, 0.0, 0.012853733245561681], [0.029942936422513486, 0.02809867469395792, 0.008010121003193992, 0.003594353364463789, 0.012853733245561681, 0.0]], [[0.0, 0.0031724506213136757, 0.0030735819622920444, 0.03426129644759445, 0.056030577705371364, 0.04551573986353747], [0.0031724506213136757, 0.0, 9.886973999635848e-05, 0.037428792538497735, 0.05918956985564458, 0.04867941068411782], [0.0030735819622920444, 9.886973999635848e-05, 0.0, 0.03733008986803813, 0.05909113930333818, 0.04858083093576748], [0.03426129644759445, 0.037428792538497735, 0.03733008986803813, 0.0, 0.021827867559946357, 0.011278426374061411], [0.056030577705371364, 0.05918956985564458, 0.05909113930333818, 0.021827867559946357, 0.0, 0.01055351080937037], [0.04551573986353747, 0.04867941068411782, 0.04858083093576748, 0.011278426374061411, 0.01055351080937037, 0.0]], [[0.0, 0.017182687520349845, 0.02332565449350943, 0.11121178075061852, 0.12666520969301823, 0.07065079321481572], [0.017182687520349845, 0.0, 0.006143906616278138, 0.12830718803330207, 0.1437371111500845, 0.08779491290794822], [0.02332565449350943, 0.006143906616278138, 0.0, 0.13441303165947707, 0.149833772105208, 0.09392027864746737], [0.11121178075061852, 0.12830718803330207, 0.13441303165947707, 0.0, 0.015529265756436, 0.040672238318862394], [0.12666520969301823, 0.1437371111500845, 0.149833772105208, 0.015529265756436, 0.0, 0.05618913384611407], [0.07065079321481572, 0.08779491290794822, 0.09392027864746737, 0.040672238318862394, 0.05618913384611407, 0.0]], [[0.0, 0.02216239513131559, 0.023941813392834046, 0.0484015412879826, 0.07295737054555405, 0.04059764300315862], [0.02216239513131559, 0.0, 0.0017797466956197174, 0.07053769903522959, 0.09506635975657055, 0.06274046977217142], [0.023941813392834046, 0.0017797466956197174, 0.0, 0.07231429903566479, 0.09684042418012122, 0.06451771899823605], [0.0484015412879826, 0.07053769903522959, 0.07231429903566479, 0.0, 0.02458640813727407, 0.007809260757130539], [0.07295737054555405, 0.09506635975657055, 0.09684042418012122, 0.02458640813727407, 0.0, 0.032393448966283246], [0.04059764300315862, 0.06274046977217142, 0.06451771899823605, 0.007809260757130539, 0.032393448966283246, 0.0]], [[0.0, 0.031087176416272733, 0.07112341510728622, 0.02253952476623971, 0.0321534536003011, 0.00886473753025507], [0.031087176416272733, 0.0, 0.04008404288852657, 0.053603499071785916, 0.06320102562269865, 0.03994525316990337], [0.07112341510728622, 0.04008404288852657, 0.0, 0.09357568884321206, 0.10313774761442189, 0.07995940163355465], [0.02253952476623971, 0.053603499071785916, 0.09357568884321206, 0.0, 0.009618691429869581, 0.013676584849395951], [0.0321534536003011, 0.06320102562269865, 0.10313774761442189, 0.009618691429869581, 0.0, 0.023293151688361265], [0.00886473753025507, 0.03994525316990337, 0.07995940163355465, 0.013676584849395951, 0.023293151688361265, 0.0]], [[0.0, 0.032753585357061285, 0.0454500602178795, 0.0930849339834732, 0.14656585034609693, 0.06765222148482482], [0.032753585357061285, 0.0, 0.012704237409075522, 0.1256962792864626, 0.17900896995074003, 0.10032203418824302], [0.0454500602178795, 0.012704237409075522, 0.0, 0.13831617644460423, 0.19155219121804662, 0.11297030458334772], [0.0930849339834732, 0.1256962792864626, 0.13831617644460423, 0.0, 0.05373609976818728, 0.025489634938846588], [0.14656585034609693, 0.17900896995074003, 0.19155219121804662, 0.05373609976818728, 0.0, 0.07918813488806195], [0.06765222148482482, 0.10032203418824302, 0.11297030458334772, 0.025489634938846588, 0.07918813488806195, 0.0]], [[0.0, 0.02707554074094497, 0.03715037466722734, 0.016155037596656072, 0.006633070102058968, 0.02956655768225128], [0.02707554074094497, 0.0, 0.010084967013912288, 0.010925490127533357, 0.0204463802582406, 0.0024930420824732093], [0.03715037466722734, 0.010084967013912288, 0.0, 0.02100821922984284, 0.030525143873149124, 0.007592104592301343], [0.016155037596656072, 0.010925490127533357, 0.02100821922984284, 0.0, 0.0095230796796365, 0.013418173373139454], [0.006633070102058968, 0.0204463802582406, 0.030525143873149124, 0.0095230796796365, 0.0, 0.02293825188187973], [0.02956655768225128, 0.0024930420824732093, 0.007592104592301343, 0.013418173373139454, 0.02293825188187973, 0.0]], [[0.0, 0.02765923074198135, 0.04670793316608767, 0.02981514442386224, 0.016912817698200206, 0.04385208927557483], [0.02765923074198135, 0.0, 0.019058524936807715, 0.0021566331456040738, 0.01074846969493394, 0.016200715802680468], [0.04670793316608767, 0.019058524936807715, 0.0, 0.016902162618654074, 0.029804591174762148, 0.0028581496749962984], [0.02981514442386224, 0.0021566331456040738, 0.016902162618654074, 0.0, 0.012904983502054436, 0.014044274355274054], [0.016912817698200206, 0.01074846969493394, 0.029804591174762148, 0.012904983502054436, 0.0, 0.026947334215745224], [0.04385208927557483, 0.016200715802680468, 0.0028581496749962984, 0.014044274355274054, 0.026947334215745224, 0.0]], [[0.0, 0.03783650630860932, 0.07149583056790884, 0.022747617569882167, 0.0006100767574403319, 0.02383267592301824], [0.03783650630860932, 0.0, 0.033719275800982065, 0.015098148824071443, 0.038445924805162984, 0.014012818198039005], [0.07149583056790884, 0.033719275800982065, 0.0, 0.04880166990493264, 0.07210370582735517, 0.04771782068956663], [0.022747617569882167, 0.015098148824071443, 0.04880166990493264, 0.0, 0.023357447414872837, 0.0010854878948031367], [0.0006100767574403319, 0.038445924805162984, 0.07210370582735517, 0.023357447414872837, 0.0, 0.024442482493639704], [0.02383267592301824, 0.014012818198039005, 0.04771782068956663, 0.0010854878948031367, 0.024442482493639704, 0.0]], [[0.0, 0.0014002127011597408, 0.007019564119840938, 0.06706977956094583, 0.05684333474254446, 0.04589293635780418], [0.0014002127011597408, 0.0, 0.005619372274488311, 0.06846766140686794, 0.058241858832599705, 0.04729203596894916], [0.007019564119840938, 0.005619372274488311, 0.0, 0.07407666771620346, 0.06385359190324529, 0.05290623954008713], [0.06706977956094583, 0.06846766140686794, 0.07407666771620346, 0.0, 0.010240274255418949, 0.02120004428370205], [0.05684333474254446, 0.058241858832599705, 0.06385359190324529, 0.010240274255418949, 0.0, 0.010960602474235815], [0.04589293635780418, 0.04729203596894916, 0.05290623954008713, 0.02120004428370205, 0.010960602474235815, 0.0]], [[0.0, 0.014397685003245793, 0.013467473135833193, 0.10618783767948253, 0.12055761936535066, 0.08970462001951857], [0.014397685003245793, 0.0, 0.027863263089699535, 0.1205187226287651, 0.13486984047046444, 0.10405394214288448], [0.013467473135833193, 0.027863263089699535, 0.0, 0.09276913171841476, 0.10715460563684523, 0.07627073186269857], [0.10618783767948253, 0.1205187226287651, 0.09276913171841476, 0.0, 0.014442686628450352, 0.016543948477190047], [0.12055761936535066, 0.13486984047046444, 0.10715460563684523, 0.014442686628450352, 0.0, 0.03098347901030182], [0.08970462001951857, 0.10405394214288448, 0.07627073186269857, 0.016543948477190047, 0.03098347901030182, 0.0]], [[0.0, 0.0386451323030143, 0.03372320941907775, 0.03612263824789502, 0.037934057204632526, 0.020818168670859196], [0.0386451323030143, 0.0, 0.0049245113263636465, 0.07472786821329681, 0.07653632481431961, 0.05944481129296129], [0.03372320941907775, 0.0049245113263636465, 0.0, 0.06981342535388733, 0.07162237840033343, 0.05452662984840974], [0.03612263824789502, 0.07472786821329681, 0.06981342535388733, 0.0, 0.0018123266297523618, 0.01530871527469191], [0.037934057204632526, 0.07653632481431961, 0.07162237840033343, 0.0018123266297523618, 0.0, 0.0171208700214155], [0.020818168670859196, 0.05944481129296129, 0.05452662984840974, 0.01530871527469191, 0.0171208700214155, 0.0]], [[0.0, 0.01396572299951301, 0.00041282825483972475, 0.004212264561628888, 0.03912140381691797, 0.039231765961899326], [0.01396572299951301, 0.0, 0.014378519860786794, 0.009753675084008444, 0.02516076429365637, 0.02527116283293319], [0.00041282825483972475, 0.014378519860786794, 0.0, 0.004625089751060075, 0.039533994007133026, 0.03964435482964538], [0.004212264561628888, 0.009753675084008444, 0.004625089751060075, 0.0, 0.034911278504994925, 0.03502165332997923], [0.03912140381691797, 0.02516076429365637, 0.039533994007133026, 0.034911278504994925, 0.0, 0.00011042398815720379], [0.039231765961899326, 0.02527116283293319, 0.03964435482964538, 0.03502165332997923, 0.00011042398815720379, 0.0]], [[0.0, 0.003402470132445391, 0.012287697640380254, 0.06636599393998857, 0.0871011048015198, 0.05537268948251606], [0.003402470132445391, 0.0, 0.015689829038837023, 0.0629701919451424, 0.08370999903326243, 0.05197487047301463], [0.012287697640380254, 0.015689829038837023, 0.0, 0.07862307181256296, 0.09933923555353008, 0.06763811890127967], [0.06636599393998857, 0.0629701919451424, 0.07862307181256296, 0.0, 0.020786652473913987, 0.0110112294279436], [0.0871011048015198, 0.08370999903326243, 0.09933923555353008, 0.020786652473913987, 0.0, 0.031794915174082415], [0.05537268948251606, 0.05197487047301463, 0.06763811890127967, 0.0110112294279436, 0.031794915174082415, 0.0]], [[0.0, 0.017755501683188787, 0.009190647991023877, 0.05039202436081607, 0.07726056771122464, 0.017262505774636578], [0.017755501683188787, 0.0, 0.008565338136320719, 0.06812628523881294, 0.09497042875248086, 0.0004930482836598729], [0.009190647991023877, 0.008565338136320719, 0.0, 0.05957304387535284, 0.08642967201071447, 0.008072301669093172], [0.05039202436081607, 0.06812628523881294, 0.05957304387535284, 0.0, 0.026906025732494957, 0.06763402668326732], [0.07726056771122464, 0.09497042875248086, 0.08642967201071447, 0.026906025732494957, 0.0, 0.09447892480562933], [0.017262505774636578, 0.0004930482836598729, 0.008072301669093172, 0.06763402668326732, 0.09447892480562933, 0.0]], [[0.0, 0.045915148516003514, 0.037479517916854, 0.06226569240526501, 0.08340401371625794, 0.01904394343035371], [0.045915148516003514, 0.0, 0.00844167667336523, 0.10803862033201085, 0.1290860483491197, 0.06493412854068628], [0.037479517916854, 0.00844167667336523, 0.0, 0.09963712480191052, 0.12070384051635964, 0.056505573190219906], [0.06226569240526501, 0.10803862033201085, 0.09963712480191052, 0.0, 0.02119784034834765, 0.0432472446668293], [0.08340401371625794, 0.1290860483491197, 0.12070384051635964, 0.02119784034834765, 0.0, 0.06441230516829333], [0.01904394343035371, 0.06493412854068628, 0.056505573190219906, 0.0432472446668293, 0.06441230516829333, 0.0]], [[0.0, 0.013972108595078853, 0.006272928817738512, 0.11780825168865353, 0.13758475708574514, 0.09558230973079127], [0.013972108595078853, 0.0, 0.007699438581330196, 0.13168827092925284, 0.1514307868772702, 0.10949356913478155], [0.006272928817738512, 0.007699438581330196, 0.0, 0.1240419456191655, 0.1438035136744063, 0.10182965119169583], [0.11780825168865353, 0.13168827092925284, 0.1240419456191655, 0.0, 0.01993907427930635, 0.022346171562624747], [0.13758475708574514, 0.1514307868772702, 0.1438035136744063, 0.01993907427930635, 0.0, 0.04227446075366675], [0.09558230973079127, 0.10949356913478155, 0.10182965119169583, 0.022346171562624747, 0.04227446075366675, 0.0]], [[0.0, 0.009230320507062878, 0.004317796870086606, 0.026469166847227457, 0.0472183127073394, 0.024915481685251758], [0.009230320507062878, 0.0, 0.004913642662098677, 0.01726062446904901, 0.03806613181569378, 0.015703943228238912], [0.004317796870086606, 0.004913642662098677, 0.0, 0.02216473924098194, 0.04294261238358402, 0.020609469504947454], [0.026469166847227457, 0.01726062446904901, 0.02216473924098194, 0.0, 0.020863452274053004, 0.0015586417740592836], [0.0472183127073394, 0.03806613181569378, 0.04294261238358402, 0.020863452274053004, 0.0, 0.022419195560696693], [0.024915481685251758, 0.015703943228238912, 0.020609469504947454, 0.0015586417740592836, 0.022419195560696693, 0.0]], [[0.0, 0.05395599477105085, 0.0053179858721662775, 0.0841133418150575, 0.0505871646088221, 0.008549584637229877], [0.05395599477105085, 0.0, 0.04864324150881321, 0.13784514998623876, 0.10443949444852045, 0.062494860271038156], [0.0053179858721662775, 0.04864324150881321, 0.0, 0.08941723278904758, 0.05589979350355937, 0.013867341964324195], [0.0841133418150575, 0.13784514998623876, 0.08941723278904758, 0.0, 0.03357591610252007, 0.07558284001296267], [0.0505871646088221, 0.10443949444852045, 0.05589979350355937, 0.03357591610252007, 0.0, 0.04204402624104666], [0.008549584637229877, 0.062494860271038156, 0.013867341964324195, 0.07558284001296267, 0.04204402624104666, 0.0]], [[0.0, 0.008502352550251523, 0.012579299070628472, 0.05266807772721814, 0.06995825182088625, 0.0200534673213901], [0.008502352550251523, 0.0, 0.0040771204039664775, 0.061158868073045124, 0.0784405769781235, 0.028553824558360037], [0.012579299070628472, 0.0040771204039664775, 0.0, 0.06522920174611606, 0.08250650814546766, 0.032629404909693904], [0.05266807772721814, 0.061158868073045124, 0.06522920174611606, 0.0, 0.017319371615153706, 0.03262957024202455], [0.06995825182088625, 0.0784405769781235, 0.08250650814546766, 0.017319371615153706, 0.0, 0.049935735555359226], [0.0200534673213901, 0.028553824558360037, 0.032629404909693904, 0.03262957024202455, 0.049935735555359226, 0.0]], [[0.0, 0.025590731504003778, 0.033503195802454956, 0.07610844545876722, 0.11943904641333607, 0.06114793236100108], [0.025590731504003778, 0.0, 0.007914821016926483, 0.10163016457547504, 0.14487387395681517, 0.08669147588867629], [0.033503195802454956, 0.007914821016926483, 0.0, 0.10951440217461943, 0.15272751405561624, 0.09458378988785683], [0.07610844545876722, 0.10163016457547504, 0.10951440217461943, 0.0, 0.04347546930954835, 0.014985413121006775], [0.11943904641333607, 0.14487387395681517, 0.15272751405561624, 0.04347546930954835, 0.0, 0.05844641468426533], [0.06114793236100108, 0.08669147588867629, 0.09458378988785683, 0.014985413121006775, 0.05844641468426533, 0.0]], [[0.0, 0.007216192992788004, 0.017337660118145096, 0.05276792010366416, 0.026042393977503468, 0.007128028338577216], [0.007216192992788004, 0.0, 0.010122539672920391, 0.059967088452399224, 0.033253700485613304, 0.014343624223802153], [0.017337660118145096, 0.010122539672920391, 0.0, 0.07005694388708561, 0.04336446314574099, 0.02446319580545727], [0.05276792010366416, 0.059967088452399224, 0.07005694388708561, 0.0, 0.026751419002687758, 0.04565238126472538], [0.026042393977503468, 0.033253700485613304, 0.04336446314574099, 0.026751419002687758, 0.0, 0.018917042298020725], [0.007128028338577216, 0.014343624223802153, 0.02446319580545727, 0.04565238126472538, 0.018917042298020725, 0.0]], [[0.0, 0.007871663019177666, 0.005884487817732612, 0.04820584473392153, 0.07364971427104142, 0.029406292594029812], [0.007871663019177666, 0.0, 0.01375589236286361, 0.05606854427835736, 0.08150097658941867, 0.03727438283836676], [0.005884487817732612, 0.01375589236286361, 0.0, 0.042326482142085904, 0.0677780861921292, 0.02352351166179462], [0.04820584473392153, 0.05606854427835736, 0.042326482142085904, 0.0, 0.02548530674222949, 0.018811203923016925], [0.07364971427104142, 0.08150097658941867, 0.0677780861921292, 0.02548530674222949, 0.0, 0.04428645716270158], [0.029406292594029812, 0.03727438283836676, 0.02352351166179462, 0.018811203923016925, 0.04428645716270158, 0.0]], [[0.0, 0.005782046056101387, 0.031201914914597537, 0.07985121424653065, 0.05013218233395094, 0.12550743125733363], [0.005782046056101387, 0.0, 0.025421614192872338, 0.07408180530681929, 0.04435496991660882, 0.11975677417124116], [0.031201914914597537, 0.025421614192872338, 0.0, 0.04869353016499947, 0.018941239829751197, 0.09443768255375254], [0.07985121424653065, 0.07408180530681929, 0.04869353016499947, 0.0, 0.02976208224548532, 0.0458177266591824], [0.05013218233395094, 0.04435496991660882, 0.018941239829751197, 0.02976208224548532, 0.0, 0.07554395186287716], [0.12550743125733363, 0.11975677417124116, 0.09443768255375254, 0.0458177266591824, 0.07554395186287716, 0.0]], [[0.0, 0.014325825610388712, 0.028662552336613318, 0.055124475612895914, 0.08207757893985917, 0.031357216982496744], [0.014325825610388712, 0.0, 0.014339220868928167, 0.06942497063038881, 0.0963494239279856, 0.04567380654093014], [0.028662552336613318, 0.014339220868928167, 0.0, 0.08372687102085984, 0.11061818433393493, 0.05999586200487659], [0.055124475612895914, 0.06942497063038881, 0.08372687102085984, 0.0, 0.02701660087768607, 0.023787296767884936], [0.08207757893985917, 0.0963494239279856, 0.11061818433393493, 0.02701660087768607, 0.0, 0.050786215569259927], [0.031357216982496744, 0.04567380654093014, 0.05999586200487659, 0.023787296767884936, 0.050786215569259927, 0.0]], [[0.0, 0.0066861436946340815, 0.014436326319854515, 0.11689266018042264, 0.1033183306675457, 0.12058700923381697], [0.0066861436946340815, 0.0, 0.02112143048471795, 0.12352217888836871, 0.10996078323359194, 0.12721266868609588], [0.014436326319854515, 0.02112143048471795, 0.0, 0.10256111244196275, 0.08896073413150621, 0.10626329566294479], [0.11689266018042264, 0.12352217888836871, 0.10256111244196275, 0.0, 0.013689702921643336, 0.00373214942766524], [0.1033183306675457, 0.10996078323359194, 0.08896073413150621, 0.013689702921643336, 0.0, 0.017421080486559277], [0.12058700923381697, 0.12721266868609588, 0.10626329566294479, 0.00373214942766524, 0.017421080486559277, 0.0]], [[0.0, 0.034356293918078984, 0.10284377273211472, 0.2191176989194785, 0.10975767176696716, 0.23132175611226444], [0.034356293918078984, 0.0, 0.06857203595049029, 0.18524619145788024, 0.0755006200689224, 0.19751199329533042], [0.10284377273211472, 0.06857203595049029, 0.0, 0.11720401209119095, 0.006941059105812672, 0.12956739431256473], [0.2191176989194785, 0.18524619145788024, 0.11720401209119095, 0.0, 0.11029597292506946, 0.012438917981565855], [0.10975767176696716, 0.0755006200689224, 0.006941059105812672, 0.11029597292506946, 0.0, 0.12266721083212694], [0.23132175611226444, 0.19751199329533042, 0.12956739431256473, 0.012438917981565855, 0.12266721083212694, 0.0]], [[0.0, 0.015596735302294055, 0.02217470886624578, 0.026136753350270037, 0.015314881016464832, 0.04311517008294162], [0.015596735302294055, 0.0, 0.006578843058489709, 0.041727181148051726, 0.00028187989786658475, 0.058697404270700755], [0.02217470886624578, 0.006578843058489709, 0.0, 0.04830104229011672, 0.0068607180420922845, 0.06526687337296613], [0.026136753350270037, 0.041727181148051726, 0.04830104229011672, 0.0, 0.04144548364428438, 0.016985309212026657], [0.015314881016464832, 0.00028187989786658475, 0.0068607180420922845, 0.04144548364428438, 0.0, 0.05841588244452429], [0.04311517008294162, 0.058697404270700755, 0.06526687337296613, 0.016985309212026657, 0.05841588244452429, 0.0]], [[0.0, 0.016347077852432085, 0.02451841598949843, 0.11231133931007092, 0.10359690355409833, 0.07252623191708403], [0.016347077852432085, 0.0, 0.00817247607017387, 0.09602552071283624, 0.08730115251483372, 0.05620224970412026], [0.02451841598949843, 0.00817247607017387, 0.0, 0.08787708769476268, 0.07914833622009387, 0.04803742862907929], [0.11231133931007092, 0.09602552071283624, 0.08787708769476268, 0.0, 0.008750486060264516, 0.039899165760718315], [0.10359690355409833, 0.08730115251483372, 0.07914833622009387, 0.008750486060264516, 0.0, 0.03115264595670197], [0.07252623191708403, 0.05620224970412026, 0.04803742862907929, 0.039899165760718315, 0.03115264595670197, 0.0]], [[0.0, 0.00021005443632446082, 0.015489229514563408, 0.017663435231980544, 0.061630273845076584, 0.04798344497973374], [0.00021005443632446082, 0.0, 0.015699188874603837, 0.017873365494144082, 0.061838633671157855, 0.04819251006983811], [0.015489229514563408, 0.015699188874603837, 0.0, 0.0021753700590183655, 0.04623896869351445, 0.03254579742499865], [0.017663435231980544, 0.017873365494144082, 0.0021753700590183655, 0.0, 0.04407398053425759, 0.030375262571881795], [0.061630273845076584, 0.061838633671157855, 0.04623896869351445, 0.04407398053425759, 0.0, 0.013746467433467174], [0.04798344497973374, 0.04819251006983811, 0.03254579742499865, 0.030375262571881795, 0.013746467433467174, 0.0]], [[0.0, 0.03696499343073065, 0.0353148103485516, 0.07238049010931341, 0.07811398326477868, 0.07799403799963742], [0.03696499343073065, 0.0, 0.0016609807279452358, 0.03598062619000769, 0.041877808354939074, 0.041754193785735805], [0.0353148103485516, 0.0016609807279452358, 0.0, 0.03762583264975884, 0.043516926197355976, 0.043393451357236074], [0.07238049010931341, 0.03598062619000769, 0.03762583264975884, 0.0, 0.005977224169406786, 0.0058516419120132725], [0.07811398326477868, 0.041877808354939074, 0.043516926197355976, 0.005977224169406786, 0.0, 0.00012563291152882446], [0.07799403799963742, 0.041754193785735805, 0.043393451357236074, 0.0058516419120132725, 0.00012563291152882446, 0.0]], [[0.0, 0.0116244668881027, 0.016271585525034455, 0.035017323817913656, 0.028550015789577058, 0.007957387948871606], [0.0116244668881027, 0.0, 0.027893282066619184, 0.023398222123573308, 0.016928685015348627, 0.0036672629668216003], [0.016271585525034455, 0.027893282066619184, 0.0, 0.05127308029461944, 0.044810420818042776, 0.02422733424422939], [0.035017323817913656, 0.023398222123573308, 0.05127308029461944, 0.0, 0.006471041818517521, 0.02706416196811391], [0.028550015789577058, 0.016928685015348627, 0.044810420818042776, 0.006471041818517521, 0.0, 0.02059522618998844], [0.007957387948871606, 0.0036672629668216003, 0.02422733424422939, 0.02706416196811391, 0.02059522618998844, 0.0]], [[0.0, 0.007822250711980432, 0.036870208455600836, 0.09543822987195773, 0.05187626747316226, 0.019694082266715773], [0.007822250711980432, 0.0, 0.02905086289667108, 0.08763882731001607, 0.044060222437247325, 0.027514861407107155], [0.036870208455600836, 0.02905086289667108, 0.0, 0.05864055658209232, 0.015016062605825605, 0.05655005769078768], [0.09543822987195773, 0.08763882731001607, 0.05864055658209232, 0.0, 0.043638230168800536, 0.11505711287194242], [0.05187626747316226, 0.044060222437247325, 0.015016062605825605, 0.043638230168800536, 0.0, 0.0715450137542493], [0.019694082266715773, 0.027514861407107155, 0.05655005769078768, 0.11505711287194242, 0.0715450137542493, 0.0]], [[0.0, 0.011808245092934247, 0.026373799062197546, 0.011745603566446303, 0.0317667804558242, 0.0139672268113618], [0.011808245092934247, 0.0, 0.01456714887378235, 6.264456996330132e-05, 0.043569344013258564, 0.02577399038061492], [0.026373799062197546, 0.01456714887378235, 0.0, 0.014629788734917826, 0.05812361587962454, 0.040335833409587116], [0.011745603566446303, 6.264456996330132e-05, 0.014629788734917826, 0.0, 0.04350674079055604, 0.025711360309751678], [0.0317667804558242, 0.043569344013258564, 0.05812361587962454, 0.04350674079055604, 0.0, 0.017802293110115473], [0.0139672268113618, 0.02577399038061492, 0.040335833409587116, 0.025711360309751678, 0.017802293110115473, 0.0]], [[0.0, 0.004034572789952988, 0.03741616271721989, 0.0687990450546992, 0.03224086436395557, 0.011071954518393937], [0.004034572789952988, 0.0, 0.04143016762595495, 0.07277426736661446, 0.036259628485082705, 0.007038622805134214], [0.03741616271721989, 0.04143016762595495, 0.0, 0.03159148612105946, 0.0051934647532034615, 0.04842048754458161], [0.0687990450546992, 0.07277426736661446, 0.03159148612105946, 0.0, 0.0367709260843545, 0.07968841566081356], [0.03224086436395557, 0.036259628485082705, 0.0051934647532034615, 0.0367709260843545, 0.0, 0.04325974244869884], [0.011071954518393937, 0.007038622805134214, 0.04842048754458161, 0.07968841566081356, 0.04325974244869884, 0.0]], [[0.0, 0.003545613101772665, 0.0017641582918788545, 0.11986389119068092, 0.2150317699125939, 0.17593262930787498], [0.003545613101772665, 0.0, 0.005309752051432661, 0.11634270525189484, 0.2115576097517902, 0.17243673933753775], [0.0017641582918788545, 0.005309752051432661, 0.0, 0.12161526118021518, 0.21675929872496372, 0.17767114360854075], [0.11986389119068092, 0.11634270525189484, 0.12161526118021518, 0.0, 0.09615347655444637, 0.056559053465972224], [0.2150317699125939, 0.2115576097517902, 0.21675929872496372, 0.09615347655444637, 0.0, 0.03967162445677744], [0.17593262930787498, 0.17243673933753775, 0.17767114360854075, 0.056559053465972224, 0.03967162445677744, 0.0]], [[0.0, 0.03174722001974003, 0.00393008325777234, 0.0713721449017828, 0.08357954675133022, 0.09247603023230783], [0.03174722001974003, 0.0, 0.02786762861834249, 0.1011127659636416, 0.11288766028123666, 0.12146569772124047], [0.00393008325777234, 0.02786762861834249, 0.0, 0.07514256640620103, 0.0873066929309253, 0.09617048221007411], [0.0713721449017828, 0.1011127659636416, 0.07514256640620103, 0.0, 0.012577642057738526, 0.021785020436565473], [0.08357954675133022, 0.11288766028123666, 0.0873066929309253, 0.012577642057738526, 0.0, 0.009216064200294354], [0.09247603023230783, 0.12146569772124047, 0.09617048221007411, 0.021785020436565473, 0.009216064200294354, 0.0]], [[0.0, 0.031870738301140365, 0.007344333333688469, 0.07534226326022017, 0.07644726934317402, 0.08561408974844449], [0.031870738301140365, 0.0, 0.02452839480042687, 0.10712310390487624, 0.10822583161510317, 0.11737265072239704], [0.007344333333688469, 0.02452839480042687, 0.0, 0.08267051940535212, 0.08377506690234149, 0.09293782677456928], [0.07534226326022017, 0.10712310390487624, 0.08267051940535212, 0.0, 0.0011073166112241914, 0.0102959912009005], [0.07644726934317402, 0.10822583161510317, 0.08377506690234149, 0.0011073166112241914, 0.0, 0.009188714409136496], [0.08561408974844449, 0.11737265072239704, 0.09293782677456928, 0.0102959912009005, 0.009188714409136496, 0.0]], [[0.0, 0.01820326907647357, 0.0062384930160300596, 0.03568236194447117, 0.03101516492419969, 0.04494307403924542], [0.01820326907647357, 0.0, 0.02444064245812498, 0.0174838462653679, 0.012814911205947596, 0.026749044325481017], [0.0062384930160300596, 0.02444064245812498, 0.0, 0.04191703426893348, 0.03725071861383188, 0.051175643633959385], [0.03568236194447117, 0.0174838462653679, 0.04191703426893348, 0.0, 0.004669386160566451, 0.009267093119290219], [0.03101516492419969, 0.012814911205947596, 0.03725071861383188, 0.004669386160566451, 0.0, 0.013936212088689436], [0.04494307403924542, 0.026749044325481017, 0.051175643633959385, 0.009267093119290219, 0.013936212088689436, 0.0]], [[0.0, 0.005433515323499087, 0.0002087856200958752, 0.002901115002076492, 0.005329351182710852, 0.0015587354949971196], [0.005433515323499087, 0.0, 0.005224778218666494, 0.0025327223234636767, 0.010760237086386832, 0.003875046480767195], [0.0002087856200958752, 0.005224778218666494, 0.0, 0.002692342919042776, 0.005538083240822655, 0.001349953549092839], [0.002901115002076492, 0.0025327223234636767, 0.002692342919042776, 0.0, 0.008229377008212696, 0.001342429524102276], [0.005329351182710852, 0.010760237086386832, 0.005538083240822655, 0.008229377008212696, 0.0, 0.006887593153539807], [0.0015587354949971196, 0.003875046480767195, 0.001349953549092839, 0.001342429524102276, 0.006887593153539807, 0.0]], [[0.0, 0.028386862768824, 0.00724746897296673, 0.03262642089984095, 0.01467099563161858, 0.017708510304641926], [0.028386862768824, 0.0, 0.02114533420702152, 0.0042452669565027565, 0.013723812036180786, 0.010685874346252436], [0.00724746897296673, 0.02114533420702152, 0.0, 0.02538723206530175, 0.007424570375620825, 0.010462829373076419], [0.03262642089984095, 0.0042452669565027565, 0.02538723206530175, 0.0, 0.01796750241797504, 0.014930113422553794], [0.01467099563161858, 0.013723812036180786, 0.007424570375620825, 0.01796750241797504, 0.0, 0.003038584480218602], [0.017708510304641926, 0.010685874346252436, 0.010462829373076419, 0.014930113422553794, 0.003038584480218602, 0.0]], [[0.0, 0.011383790888565051, 0.005442969140322119, 0.2736838708634745, 0.2581757959306945, 0.26697398571755937], [0.011383790888565051, 0.0, 0.016826374333206887, 0.2846553194297175, 0.26919804304368006, 0.277967947353518], [0.005442969140322119, 0.016826374333206887, 0.0, 0.26843046716704433, 0.25289832537720125, 0.26170990800955], [0.2736838708634745, 0.2846553194297175, 0.26843046716704433, 0.0, 0.016293915606435436, 0.00706777966391788], [0.2581757959306945, 0.26919804304368006, 0.25289832537720125, 0.016293915606435436, 0.0, 0.009227356737195025], [0.26697398571755937, 0.277967947353518, 0.26170990800955, 0.00706777966391788, 0.009227356737195025, 0.0]], [[0.0, 0.0, 0.0, 0.0, 0.0, 0.0], [0.0, 0.0, 0.0, 0.0, 0.0, 0.0], [0.0, 0.0, 0.0, 0.0, 0.0, 0.0], [0.0, 0.0, 0.0, 0.0, 0.0, 0.0], [0.0, 0.0, 0.0, 0.0, 0.0, 0.0], [0.0, 0.0, 0.0, 0.0, 0.0, 0.0]], [[0.0, 0.017392140024539735, 0.03533312950787073, 0.058504203917705486, 0.054953751651204995, 0.044795579558841385], [0.017392140024539735, 0.0, 0.01796353546568021, 0.07577441940885829, 0.07223569660594324, 0.062108394858433974], [0.03533312950787073, 0.01796353546568021, 0.0, 0.0935174665658796, 0.08999498311813636, 0.07991156533491346], [0.058504203917705486, 0.07577441940885829, 0.0935174665658796, 0.0, 0.003565638459933811, 0.013757562034439022], [0.054953751651204995, 0.07223569660594324, 0.08999498311813636, 0.003565638459933811, 0.0, 0.010192521844682004], [0.044795579558841385, 0.062108394858433974, 0.07991156533491346, 0.013757562034439022, 0.010192521844682004, 0.0]], [[0.0, 0.005433304721557466, 0.01760681720018123, 0.18087122043106899, 0.30106939589046877, 0.3162439363844168], [0.005433304721557466, 0.0, 0.023038968259756005, 0.18622531403924916, 0.3063073206814437, 0.32146418139892424], [0.01760681720018123, 0.023038968259756005, 0.0, 0.16348474958784034, 0.28404006722605857, 0.29926983664463314], [0.18087122043106899, 0.18622531403924916, 0.16348474958784034, 0.0, 0.12255641361530055, 0.13815344763857457], [0.30106939589046877, 0.3063073206814437, 0.28404006722605857, 0.12255641361530055, 0.0, 0.015693683300769493], [0.3162439363844168, 0.32146418139892424, 0.29926983664463314, 0.13815344763857457, 0.015693683300769493, 0.0]], [[0.0, 0.13518752950768753, 0.06456480145644307, 0.22424319594568146, 0.1975659781681045, 0.15044725426386057], [0.13518752950768753, 0.0, 0.19913966443382056, 0.09020966797460328, 0.0630719812212836, 0.015383520588299763], [0.06456480145644307, 0.19913966443382056, 0.0, 0.2872893428598477, 0.260930697636409, 0.21427497328833733], [0.22424319594568146, 0.09020966797460328, 0.2872893428598477, 0.0, 0.027219675724189027, 0.07487787017398459], [0.1975659781681045, 0.0630719812212836, 0.260930697636409, 0.027219675724189027, 0.0, 0.04771075657107455], [0.15044725426386057, 0.015383520588299763, 0.21427497328833733, 0.07487787017398459, 0.04771075657107455, 0.0]], [[0.0, 0.02316862138266417, 0.0037918718955588355, 0.010066573873976891, 0.006822283438689057, 0.010167582113065407], [0.02316862138266417, 0.0, 0.01937749026100358, 0.033231868763366666, 0.029988863903113408, 0.03333283374996981], [0.0037918718955588355, 0.01937749026100358, 0.0, 0.013858222914737187, 0.010614039303828414, 0.013959227298653308], [0.010066573873976891, 0.033231868763366666, 0.013858222914737187, 0.0, 0.0032443833840920377, 0.00010101253848425849], [0.006822283438689057, 0.029988863903113408, 0.010614039303828414, 0.0032443833840920377, 0.0, 0.0033453954697993294], [0.010167582113065407, 0.03333283374996981, 0.013959227298653308, 0.00010101253848425849, 0.0033453954697993294, 0.0]], [[0.0, 0.01815806440902278, 0.02633684788670922, 0.03735459068809651, 0.0024825891411020327, 0.0036817312077138827], [0.01815806440902278, 0.0, 0.008189952051288274, 0.019232370666986704, 0.01567766208297261, 0.021835181035888825], [0.02633684788670922, 0.008189952051288274, 0.0, 0.01104681297178647, 0.02385894965723771, 0.030009642559668478], [0.03735459068809651, 0.019232370666986704, 0.01104681297178647, 0.0, 0.034881364670474604, 0.04101965181201557], [0.0024825891411020327, 0.01567766208297261, 0.02385894965723771, 0.034881364670474604, 0.0, 0.006164131952807851], [0.0036817312077138827, 0.021835181035888825, 0.030009642559668478, 0.04101965181201557, 0.006164131952807851, 0.0]], [[0.0, 0.0001587383690797871, 0.005950108334375451, 0.043723486679877244, 0.02858561282705515, 0.036168842101897], [0.0001587383690797871, 0.0, 0.0057913748790441736, 0.0435650009908535, 0.028426985386397083, 0.03601027898757128], [0.005950108334375451, 0.0057913748790441736, 0.0, 0.037781504617532026, 0.022638779882827222, 0.030224188039169552], [0.043723486679877244, 0.0435650009908535, 0.037781504617532026, 0.0, 0.015152895466575115, 0.007564002991648173], [0.02858561282705515, 0.028426985386397083, 0.022638779882827222, 0.015152895466575115, 0.0, 0.007589539615950775], [0.036168842101897, 0.03601027898757128, 0.030224188039169552, 0.007564002991648173, 0.007589539615950775, 0.0]], [[0.0, 0.0179273020951786, 0.010454552052409373, 0.03614632372344465, 0.005565795676442552, 0.024818874401292584], [0.0179273020951786, 0.0, 0.0074757018030736444, 0.05400906583368702, 0.02348838379643844, 0.04270999092248686], [0.010454552052409373, 0.0074757018030736444, 0.0, 0.04656905954817187, 0.016018512016681904, 0.035256359639830336], [0.03614632372344465, 0.05400906583368702, 0.04656905954817187, 0.0, 0.030591189153708575, 0.011344207107321536], [0.005565795676442552, 0.02348838379643844, 0.016018512016681904, 0.030591189153708575, 0.0, 0.019257830704862904], [0.024818874401292584, 0.04270999092248686, 0.035256359639830336, 0.011344207107321536, 0.019257830704862904, 0.0]], [[0.0, 0.007104227870467527, 0.017570579800624278, 0.021921975476161416, 0.022719872420193493, 0.019369564648668874], [0.007104227870467527, 0.0, 0.024670893107216985, 0.02902040057501079, 0.02981790968933056, 0.026469143464178155], [0.017570579800624278, 0.024670893107216985, 0.0, 0.004353677551306602, 0.005152096560588686, 0.0017998133134649742], [0.021921975476161416, 0.02902040057501079, 0.004353677551306602, 0.0, 0.0007984447566932977, 0.00255389277315767], [0.022719872420193493, 0.02981790968933056, 0.005152096560588686, 0.0007984447566932977, 0.0, 0.0033523276588913733], [0.019369564648668874, 0.026469143464178155, 0.0017998133134649742, 0.00255389277315767, 0.0033523276588913733, 0.0]], [[0.0, 0.026482144919383787, 0.0139342222890858, 0.04590837092060472, 0.05266496912543621, 0.05503362496419674], [0.026482144919383787, 0.0, 0.012551073110341057, 0.019443187800968022, 0.02620935714809127, 0.028581838803017005], [0.0139342222890858, 0.012551073110341057, 0.0, 0.03198852334098758, 0.038750950846513865, 0.04112189669230121], [0.04590837092060472, 0.019443187800968022, 0.03198852334098758, 0.0, 0.006768884333006464, 0.00914266717225641], [0.05266496912543621, 0.02620935714809127, 0.038750950846513865, 0.006768884333006464, 0.0, 0.002373904691170089], [0.05503362496419674, 0.028581838803017005, 0.04112189669230121, 0.00914266717225641, 0.002373904691170089, 0.0]], [[0.0, 0.03404003996384079, 0.027536573063492074, 0.08179403890573886, 0.06493641434777576, 0.0553526496805161], [0.03404003996384079, 0.0, 0.06152675172841623, 0.11552539123203007, 0.0987737027183943, 0.08923940834648998], [0.027536573063492074, 0.06152675172841623, 0.0, 0.0543912453906755, 0.0374704632975072, 0.027859953238024468], [0.08179403890573886, 0.11552539123203007, 0.0543912453906755, 0.0, 0.016964443943223977, 0.026581050343076774], [0.06493641434777576, 0.0987737027183943, 0.0374704632975072, 0.016964443943223977, 0.0, 0.009622457686368468], [0.0553526496805161, 0.08923940834648998, 0.027859953238024468, 0.026581050343076774, 0.009622457686368468, 0.0]], [[0.0, 0.031439394573164636, 0.038719727942650516, 0.11246573126741595, 0.21618237378243368, 0.21093441582165576], [0.031439394573164636, 0.0, 0.007285400321417656, 0.14366659583715882, 0.2469148633699019, 0.24169529630892805], [0.038719727942650516, 0.007285400321417656, 0.0, 0.15087436196451026, 0.25400035188094616, 0.2487879959476375], [0.11246573126741595, 0.14366659583715882, 0.15087436196451026, 0.0, 0.10467399374819206, 0.09935829499127109], [0.21618237378243368, 0.2469148633699019, 0.25400035188094616, 0.10467399374819206, 0.0, 0.005334984570185107], [0.21093441582165576, 0.24169529630892805, 0.2487879959476375, 0.09935829499127109, 0.005334984570185107, 0.0]], [[0.0, 0.008428047832205852, 0.0029614908296188964, 0.00048127611770910466, 0.005836290218466795, 0.007866904144540382], [0.008428047832205852, 0.0, 0.011360409066425962, 0.008905425803050435, 0.014196506378379806, 0.0005659539727850357], [0.0029614908296188964, 0.011360409066425962, 0.0, 0.0024805241630366016, 0.002878767197211598, 0.010802803926659013], [0.00048127611770910466, 0.008905425803050435, 0.0024805241630366016, 0.0, 0.005356265520743822, 0.008344806660695292], [0.005836290218466795, 0.014196506378379806, 0.002878767197211598, 0.005356265520743822, 0.0, 0.013642949870495491], [0.007866904144540382, 0.0005659539727850357, 0.010802803926659013, 0.008344806660695292, 0.013642949870495491, 0.0]], [[0.0, 0.037442197978162485, 0.018608415861036936, 0.015952395383277643, 0.014751753790453659, 0.024510681749869947], [0.037442197978162485, 0.0, 0.018838418430952283, 0.053383194658535874, 0.052183652624127254, 0.06193249137777371], [0.018608415861036936, 0.018838418430952283, 0.0, 0.03455711566261334, 0.03335687261919069, 0.04311198676235783], [0.015952395383277643, 0.053383194658535874, 0.03455711566261334, 0.0, 0.0012007450036118316, 0.008559517464966793], [0.014751753790453659, 0.052183652624127254, 0.03335687261919069, 0.0012007450036118316, 0.0, 0.009760225267837387], [0.024510681749869947, 0.06193249137777371, 0.04311198676235783, 0.008559517464966793, 0.009760225267837387, 0.0]], [[0.0, 0.0031871630098004463, 0.012102349920522908, 0.09865233953787912, 0.08914821131523774, 0.0768489246791859], [0.0031871630098004463, 0.0, 0.008915473250974108, 0.09548658147813863, 0.0859787533936787, 0.0736751239693214], [0.012102349920522908, 0.008915473250974108, 0.0, 0.08662262738104275, 0.0771052467126768, 0.06479051548119284], [0.09865233953787912, 0.09548658147813863, 0.08662262738104275, 0.0, 0.009556250764860778, 0.02190842393958537], [0.08914821131523774, 0.0859787533936787, 0.0771052467126768, 0.009556250764860778, 0.0, 0.012353607206263856], [0.0768489246791859, 0.0736751239693214, 0.06479051548119284, 0.02190842393958537, 0.012353607206263856, 0.0]], [[0.0, 0.025801085173981567, 0.005061975739501737, 0.05017300280220995, 0.053223550408283325, 0.06203205235775091], [0.025801085173981567, 0.0, 0.020740128181803354, 0.02438415577017376, 0.027437105352172156, 0.03625366095606106], [0.005061975739501737, 0.020740128181803354, 0.0, 0.04511540530081155, 0.04816654353120635, 0.05697696920387948], [0.05017300280220995, 0.02438415577017376, 0.04511540530081155, 0.0, 0.003053775393980685, 0.011873779856963062], [0.053223550408283325, 0.027437105352172156, 0.04816654353120635, 0.003053775393980685, 0.0, 0.00882013792255037], [0.06203205235775091, 0.03625366095606106, 0.05697696920387948, 0.011873779856963062, 0.00882013792255037, 0.0]], [[0.0, 0.024006297161184107, 0.04668662338030486, 0.1679418811024576, 0.20762185694636798, 0.16985761998234458], [0.024006297161184107, 0.0, 0.022691384193867754, 0.19151294438225594, 0.23094137128718129, 0.1934181456304398], [0.04668662338030486, 0.022691384193867754, 0.0, 0.21371363246836073, 0.25289425696230433, 0.21560830296018096], [0.1679418811024576, 0.19151294438225594, 0.21371363246836073, 0.0, 0.04085749566588405, 0.001958821815752344], [0.20762185694636798, 0.23094137128718129, 0.25289425696230433, 0.04085749566588405, 0.0, 0.038902329710480306], [0.16985761998234458, 0.1934181456304398, 0.21560830296018096, 0.001958821815752344, 0.038902329710480306, 0.0]], [[0.0, 9.178686563789487e-05, 0.010199718913391104, 0.013064842786313655, 0.0062618021854254115, 0.008955264725210537], [9.178686563789487e-05, 0.0, 0.010107989756882412, 0.012973149494184731, 0.006353564919406411, 0.009047001789029513], [0.010199718913391104, 0.010107989756882412, 0.0, 0.0028673156699746422, 0.01645491445262116, 0.019143848055629617], [0.013064842786313655, 0.012973149494184731, 0.0028673156699746422, 0.0, 0.01931684908447124, 0.022003943040398793], [0.0062618021854254115, 0.006353564919406411, 0.01645491445262116, 0.01931684908447124, 0.0, 0.0026945074176307647], [0.008955264725210537, 0.009047001789029513, 0.019143848055629617, 0.022003943040398793, 0.0026945074176307647, 0.0]], [[0.0, 0.006916727778241062, 0.0015892803375711642, 0.011894287834804743, 0.00852169343957158, 0.00610926272198745], [0.006916727778241062, 0.0, 0.005327678746132101, 0.0049791147066462395, 0.0016053294711538138, 0.000807597495639737], [0.0015892803375711642, 0.005327678746132101, 0.0, 0.010305762131368697, 0.006932781618947433, 0.004520156269084939], [0.011894287834804743, 0.0049791147066462395, 0.010305762131368697, 0.0, 0.0033738843415486892, 0.005786625909476176], [0.00852169343957158, 0.0016053294711538138, 0.006932781618947433, 0.0033738843415486892, 0.0, 0.002412915215757595], [0.00610926272198745, 0.000807597495639737, 0.004520156269084939, 0.005786625909476176, 0.002412915215757595, 0.0]], [[0.0, 0.01944203612120587, 0.0033418775397041165, 0.01811317371497151, 0.03809577392152432, 0.01603089220657589], [0.01944203612120587, 0.0, 0.016102979907511836, 0.001330188670267277, 0.057437360296482956, 0.03544495197461408], [0.0033418775397041165, 0.016102979907511836, 0.0, 0.014773697359678553, 0.04142578365430392, 0.019370269749124865], [0.01811317371497151, 0.001330188670267277, 0.014773697359678553, 0.0, 0.05611787804304302, 0.034119080530162584], [0.03809577392152432, 0.057437360296482956, 0.04142578365430392, 0.05611787804304302, 0.0, 0.022093558010677403], [0.01603089220657589, 0.03544495197461408, 0.019370269749124865, 0.034119080530162584, 0.022093558010677403, 0.0]], [[0.0, 0.023899009814934254, 0.028597926087454525, 0.11994349599501639, 0.08520692513772612, 0.10332111653115575], [0.023899009814934254, 0.0, 0.004701851754844301, 0.09634813245989371, 0.061435892765889094, 0.07963090350810792], [0.028597926087454525, 0.004701851754844301, 0.0, 0.09169493955776739, 0.05675186294938959, 0.07496076606000375], [0.11994349599501639, 0.09634813245989371, 0.09169493955776739, 0.0, 0.03519042312396973, 0.016898085450355815], [0.08520692513772612, 0.061435892765889094, 0.05675186294938959, 0.03519042312396973, 0.0, 0.018310089683224076], [0.10332111653115575, 0.07963090350810792, 0.07496076606000375, 0.016898085450355815, 0.018310089683224076, 0.0]], [[0.0, 0.06385589977303964, 0.10736274830556627, 0.23358320330304663, 0.12268292948741907, 0.21650985713497922], [0.06385589977303964, 0.0, 0.043652045911954686, 0.17080493955137813, 0.059047381091173405, 0.1535670730161702], [0.10736274830556627, 0.043652045911954686, 0.0, 0.12752062392902822, 0.01541221181497567, 0.1102043973343868], [0.23358320330304663, 0.17080493955137813, 0.12752062392902822, 0.0, 0.11219047866266191, 0.017403270449382727], [0.12268292948741907, 0.059047381091173405, 0.01541221181497567, 0.11219047866266191, 0.0, 0.09485277434027453], [0.21650985713497922, 0.1535670730161702, 0.1102043973343868, 0.017403270449382727, 0.09485277434027453, 0.0]], [[0.0, 0.006751495482369179, 0.00015049160381873445, 0.0033449489369908477, 0.002257333776130881, 0.011711077083314935], [0.006751495482369179, 0.0, 0.006601028881887158, 0.010095605660403602, 0.009008322100668414, 0.018457370202993203], [0.00015049160381873445, 0.006601028881887158, 0.0, 0.0034954342248879723, 0.00240782243176052, 0.01186149594783135], [0.0033449489369908477, 0.010095605660403602, 0.0034954342248879723, 0.0, 0.0010876443758874612, 0.008367254171550332], [0.002257333776130881, 0.009008322100668414, 0.00240782243176052, 0.0010876443758874612, 0.0, 0.009454605365477929], [0.011711077083314935, 0.018457370202993203, 0.01186149594783135, 0.008367254171550332, 0.009454605365477929, 0.0]], [[0.0, 0.012771640360319648, 0.019722805888692834, 0.09311631103916618, 0.07242654118666164, 0.0818810504857418], [0.012771640360319648, 0.0, 0.0069519942814543975, 0.10583504524394562, 0.08516440560845782, 0.09461065726580771], [0.019722805888692834, 0.0069519942814543975, 0.0, 0.11275150590239633, 0.09209255823379152, 0.10153372750698617], [0.09311631103916618, 0.10583504524394562, 0.11275150590239633, 0.0, 0.020744495575868365, 0.011268633727802707], [0.07242654118666164, 0.08516440560845782, 0.09209255823379152, 0.020744495575868365, 0.0, 0.00947668285501112], [0.0818810504857418, 0.09461065726580771, 0.10153372750698617, 0.011268633727802707, 0.00947668285501112, 0.0]], [[0.0, 0.026244726176707735, 0.01397766241275804, 0.03169220202328744, 0.04505568785235509, 0.04195154746735739], [0.026244726176707735, 0.0, 0.012269126487656717, 0.05791589610847905, 0.07126411154836543, 0.06816384306461964], [0.01397766241275804, 0.012269126487656717, 0.0, 0.045661140933864405, 0.05901752856898935, 0.05591521068926181], [0.03169220202328744, 0.05791589610847905, 0.045661140933864405, 0.0, 0.013371281078262768, 0.010264932517379534], [0.04505568785235509, 0.07126411154836543, 0.05901752856898935, 0.013371281078262768, 0.0, 0.0031065167526636833], [0.04195154746735739, 0.06816384306461964, 0.05591521068926181, 0.010264932517379534, 0.0031065167526636833, 0.0]], [[0.0, 0.016364348269915834, 0.013890791096137856, 0.1279639629998199, 0.12082391415387878, 0.10355876299138549], [0.016364348269915834, 0.0, 0.030251869004527948, 0.111695731203537, 0.10454505139133628, 0.08725654412263444], [0.013890791096137856, 0.030251869004527948, 0.0, 0.14174831382028666, 0.13461860660610594, 0.11737651166847286], [0.1279639629998199, 0.111695731203537, 0.14174831382028666, 0.0, 0.007182153082008859, 0.024529896241698077], [0.12082391415387878, 0.10454505139133628, 0.13461860660610594, 0.007182153082008859, 0.0, 0.01734883989005255], [0.10355876299138549, 0.08725654412263444, 0.11737651166847286, 0.024529896241698077, 0.01734883989005255, 0.0]], [[0.0, 0.005959880874303068, 0.009634588904623067, 0.0681799976473674, 0.08901811515506693, 0.0835462960936608], [0.005959880874303068, 0.0, 0.003674949841831771, 0.07409871811073379, 0.09490570599809395, 0.0894430584826967], [0.009634588904623067, 0.003674949841831771, 0.0, 0.07774538945929252, 0.09853247602770644, 0.09307566118748965], [0.0681799976473674, 0.07409871811073379, 0.07774538945929252, 0.0, 0.02106029636028359, 0.015517740522155698], [0.08901811515506693, 0.09490570599809395, 0.09853247602770644, 0.02106029636028359, 0.0, 0.005546557389634526], [0.0835462960936608, 0.0894430584826967, 0.09307566118748965, 0.015517740522155698, 0.005546557389634526, 0.0]], [[0.0, 0.014939167738526826, 0.011423036945625143, 0.12025354055693901, 0.07574271640086741, 0.09177338989237493], [0.014939167738526826, 0.0, 0.026360439887294865, 0.1053829153941296, 0.060829038780548926, 0.07687291536288515], [0.011423036945625143, 0.026360439887294865, 0.0, 0.13161027133523046, 0.0871373927304425, 0.1031561379023011], [0.12025354055693901, 0.1053829153941296, 0.13161027133523046, 0.0, 0.044654657750689504, 0.02859121178874111], [0.07574271640086741, 0.060829038780548926, 0.0871373927304425, 0.044654657750689504, 0.0, 0.01607056828931046], [0.09177338989237493, 0.07687291536288515, 0.1031561379023011, 0.02859121178874111, 0.01607056828931046, 0.0]], [[0.0, 0.014266339695375925, 0.026081095531090087, 0.0083657967779251, 0.02817786107467855, 0.01909212360307706], [0.014266339695375925, 0.0, 0.011819060377222754, 0.022629668291935957, 0.04242920382151329, 0.033350334334345304], [0.026081095531090087, 0.011819060377222754, 0.0, 0.03443986428669489, 0.05422311648173698, 0.04515263333405867], [0.0083657967779251, 0.022629668291935957, 0.03443986428669489, 0.0, 0.019815999531377824, 0.010727795310818232], [0.02817786107467855, 0.04242920382151329, 0.05422311648173698, 0.019815999531377824, 0.0, 0.009089775511217863], [0.01909212360307706, 0.033350334334345304, 0.04515263333405867, 0.010727795310818232, 0.009089775511217863, 0.0]], [[0.0, 0.021882571509588902, 0.02478973042730139, 0.12849966065651564, 0.10888125345393526, 0.13315376987146663], [0.021882571509588902, 0.0, 0.0029077284839304635, 0.10673203289589227, 0.08707711154801706, 0.11139591111115202], [0.02478973042730139, 0.0029077284839304635, 0.0, 0.10383686632675718, 0.08417757467089758, 0.10850193025617015], [0.12849966065651564, 0.10673203289589227, 0.10383686632675718, 0.0, 0.0197316049636983, 0.004687729913900515], [0.10888125345393526, 0.08707711154801706, 0.08417757467089758, 0.0197316049636983, 0.0, 0.024418274554256977], [0.13315376987146663, 0.11139591111115202, 0.10850193025617015, 0.004687729913900515, 0.024418274554256977, 0.0]], [[0.0, 0.004410269797818001, 0.00892918333693172, 0.021572404810091157, 0.042837057956983726, 0.03392723128516536], [0.004410269797818001, 0.0, 0.013339060953373918, 0.025980869287333168, 0.047241042233895705, 0.038333399908544175], [0.00892918333693172, 0.013339060953373918, 0.0, 0.012644960354194127, 0.03391681035446464, 0.025003343627334324], [0.021572404810091157, 0.025980869287333168, 0.012644960354194127, 0.0, 0.021277917712798997, 0.012361019912158648], [0.042837057956983726, 0.047241042233895705, 0.03391681035446464, 0.021277917712798997, 0.0, 0.00891839655207175], [0.03392723128516536, 0.038333399908544175, 0.025003343627334324, 0.012361019912158648, 0.00891839655207175, 0.0]], [[0.0, 0.002347738028931429, 0.017998047086623836, 0.028232308081023626, 0.013740374088617323, 0.01599442116850448], [0.002347738028931429, 0.0, 0.015651417044988982, 0.025887522799775877, 0.011393245021409319, 0.013647537246265018], [0.017998047086623836, 0.015651417044988982, 0.0, 0.010243602777834641, 0.00425949171778404, 0.0020046282568801834], [0.028232308081023626, 0.025887522799775877, 0.010243602777834641, 0.0, 0.014501915155539913, 0.012247759344520322], [0.013740374088617323, 0.011393245021409319, 0.00425949171778404, 0.014501915155539913, 0.0, 0.00225489816801417], [0.01599442116850448, 0.013647537246265018, 0.0020046282568801834, 0.012247759344520322, 0.00225489816801417, 0.0]], [[0.0, 0.011838807711675958, 0.003250339994504549, 0.008031866902930297, 0.0032025325759425997, 0.024191328849216806], [0.011838807711675958, 0.0, 0.008589184574191078, 0.0198664381181545, 0.008636985479847606, 0.012359742891885224], [0.003250339994504549, 0.008589184574191078, 0.0, 0.01128152896724741, 4.780852611679235e-05, 0.02094443295084537], [0.008031866902930297, 0.0198664381181545, 0.01128152896724741, 0.0, 0.011233734253007815, 0.03220967130355805], [0.0032025325759425997, 0.008636985479847606, 4.780852611679235e-05, 0.011233734253007815, 0.0, 0.020992197921496376], [0.024191328849216806, 0.012359742891885224, 0.02094443295084537, 0.03220967130355805, 0.020992197921496376, 0.0]], [[0.0, 0.002058110709967923, 0.0004033625056663162, 0.0029452873952888424, 0.01828286947031664, 0.0028301462717472453], [0.002058110709967923, 0.0, 0.00246147142802308, 0.0008871814201386681, 0.02034033299791426, 0.0007720395200881641], [0.0004033625056663162, 0.00246147142802308, 0.0, 0.0033486464148762014, 0.01787961794659715, 0.0032335055435463215], [0.0029452873952888424, 0.0008871814201386681, 0.0033486464148762014, 0.0, 0.021227188716221417, 0.00011514196947821376], [0.01828286947031664, 0.02034033299791426, 0.01787961794659715, 0.021227188716221417, 0.0, 0.021112090684957983], [0.0028301462717472453, 0.0007720395200881641, 0.0032335055435463215, 0.00011514196947821376, 0.021112090684957983, 0.0]], [[0.0, 0.014425706245147435, 0.0045392471164659234, 0.15649901896326981, 0.17251455497948026, 0.18776873096983812], [0.014425706245147435, 0.0, 0.018964083444396186, 0.14224890801633325, 0.1582995453968125, 0.17358937452988424], [0.0045392471164659234, 0.018964083444396186, 0.0, 0.16097406866259453, 0.17697774338820435, 0.19221994501985762], [0.15649901896326981, 0.14224890801633325, 0.16097406866259453, 0.0, 0.01621233754738351, 0.03168150292642022], [0.17251455497948026, 0.1582995453968125, 0.17697774338820435, 0.01621233754738351, 0.0, 0.015472196553797207], [0.18776873096983812, 0.17358937452988424, 0.19221994501985762, 0.03168150292642022, 0.015472196553797207, 0.0]], [[0.0, 0.024135557569016107, 0.008251933043831343, 0.05004686066138842, 0.0019803133979990335, 0.036659335857640835], [0.024135557569016107, 0.0, 0.032384925104969896, 0.025923236284394923, 0.02215566199727114, 0.012528041478515125], [0.008251933043831343, 0.032384925104969896, 0.0, 0.05828940774883027, 0.010232178710802092, 0.04490591839970213], [0.05004686066138842, 0.025923236284394923, 0.05828940774883027, 0.0, 0.04806839092919583, 0.013396815182758596], [0.0019803133979990335, 0.02215566199727114, 0.010232178710802092, 0.04806839092919583, 0.0, 0.034680006408645644], [0.036659335857640835, 0.012528041478515125, 0.04490591839970213, 0.013396815182758596, 0.034680006408645644, 0.0]], [[0.0, 0.013885639959754057, 0.024262433932214906, 0.027305920704220304, 0.039013368249842376, 0.04957670754618294], [0.013885639959754057, 0.0, 0.010378520571431514, 0.013422784519353357, 0.025134332064060225, 0.03570283843045976], [0.024262433932214906, 0.010378520571431514, 0.0, 0.003044466603296334, 0.014757625949121781, 0.02532868818516119], [0.027305920704220304, 0.013422784519353357, 0.003044466603296334, 0.0, 0.011713403621970798, 0.022285009834709022], [0.039013368249842376, 0.025134332064060225, 0.014757625949121781, 0.011713403621970798, 0.0, 0.010572851897535509], [0.04957670754618294, 0.03570283843045976, 0.02532868818516119, 0.022285009834709022, 0.010572851897535509, 0.0]], [[0.0, 0.0047597862275874, 0.023490190164366043, 0.006600960330984521, 0.033127389933494726, 0.0052998861270620425], [0.0047597862275874, 0.0, 0.028245373709782442, 0.001841265038813837, 0.028375133031097458, 0.0005401212461067422], [0.023490190164366043, 0.028245373709782442, 0.0, 0.030084321120260576, 0.056548787173401845, 0.028784846545526318], [0.006600960330984521, 0.001841265038813837, 0.030084321120260576, 0.0, 0.026536242366497494, 0.0013011458543782637], [0.033127389933494726, 0.028375133031097458, 0.056548787173401845, 0.026536242366497494, 0.0, 0.02783573987220936], [0.0052998861270620425, 0.0005401212461067422, 0.028784846545526318, 0.0013011458543782637, 0.02783573987220936, 0.0]], [[0.0, 0.00673660290713049, 0.02757851716370864, 0.012128513381899821, 0.0013194957017454187, 0.0038560218702771362], [0.00673660290713049, 0.0, 0.020844941208379424, 0.005392264629123172, 0.005417146688665818, 0.0105923969926463], [0.02757851716370864, 0.020844941208379424, 0.0, 0.015454005280460906, 0.026259775671633387, 0.031431876090489974], [0.012128513381899821, 0.005392264629123172, 0.015454005280460906, 0.0, 0.01080915811807256, 0.015983922565547842], [0.0013194957017454187, 0.005417146688665818, 0.026259775671633387, 0.01080915811807256, 0.0, 0.005175495551266767], [0.0038560218702771362, 0.0105923969926463, 0.031431876090489974, 0.015983922565547842, 0.005175495551266767, 0.0]], [[0.0, 0.048506029093387026, 0.03379746403990766, 0.1774875765067725, 0.16741584216098288, 0.13191052720572122], [0.048506029093387026, 0.0, 0.014719561438292918, 0.22525906195814543, 0.2152554191524402, 0.1799664115001456], [0.03379746403990766, 0.014719561438292918, 0.0, 0.21081048226058824, 0.20078430122704136, 0.16542277719405568], [0.1774875765067725, 0.22525906195814543, 0.21081048226058824, 0.0, 0.010176953666169362, 0.04595369760277814], [0.16741584216098288, 0.2152554191524402, 0.20078430122704136, 0.010176953666169362, 0.0, 0.03578258900755392], [0.13191052720572122, 0.1799664115001456, 0.16542277719405568, 0.04595369760277814, 0.03578258900755392, 0.0]], [[0.0, 0.00674714387239846, 0.008208867698724021, 0.026501970252376945, 0.013371568262649385, 0.021515429549015738], [0.00674714387239846, 0.0, 0.001461890057644884, 0.01976171091678443, 0.006625633509387133, 0.014772523471607901], [0.008208867698724021, 0.001461890057644884, 0.0, 0.018300827665336243, 0.0051638422935819045, 0.01331118856525104], [0.026501970252376945, 0.01976171091678443, 0.018300827665336243, 0.0, 0.013139307060913489, 0.004991862527669968], [0.013371568262649385, 0.006625633509387133, 0.0051638422935819045, 0.013139307060913489, 0.0, 0.008148408165612754], [0.021515429549015738, 0.014772523471607901, 0.01331118856525104, 0.004991862527669968, 0.008148408165612754, 0.0]], [[0.0, 0.0009545698654119212, 0.011891353201038268, 0.03646034315525201, 0.009993379009992063, 0.020269507301415877], [0.0009545698654119212, 0.0, 0.010936915191354762, 0.03550701981324245, 0.009038901094380743, 0.01931532740116088], [0.011891353201038268, 0.010936915191354762, 0.0, 0.02457950155438358, 0.0018982092561919915, 0.00838021428514256], [0.03646034315525201, 0.03550701981324245, 0.02457950155438358, 0.0, 0.026476516657406003, 0.01620244773032458], [0.009993379009992063, 0.009038901094380743, 0.0018982092561919915, 0.026476516657406003, 0.0, 0.010278260172865428], [0.020269507301415877, 0.01931532740116088, 0.00838021428514256, 0.01620244773032458, 0.010278260172865428, 0.0]], [[0.0, 0.0014554646297338005, 0.0044426280789989, 0.016856391319173436, 0.0364849958844269, 0.01713564363195605], [0.0014554646297338005, 0.0, 0.0029872004862031057, 0.015401626651553224, 0.035032796859634056, 0.015680902903794012], [0.0044426280789989, 0.0029872004862031057, 0.0, 0.01241547152413568, 0.03205141518365836, 0.012694789841744356], [0.016856391319173436, 0.015401626651553224, 0.01241547152413568, 0.0, 0.01964896932970789, 0.00027939556142946313], [0.0364849958844269, 0.035032796859634056, 0.03205141518365836, 0.01964896932970789, 0.0, 0.019369745204506808], [0.01713564363195605, 0.015680902903794012, 0.012694789841744356, 0.00027939556142946313, 0.019369745204506808, 0.0]], [[0.0, 0.016885116528924504, 0.010232760235384355, 0.06439701362146612, 0.06553959478311114, 0.038002972890271075], [0.016885116528924504, 0.0, 0.006653116363168289, 0.0812301046991164, 0.08237110996325883, 0.05486651004436212], [0.010232760235384355, 0.006653116363168289, 0.0, 0.07460109841295816, 0.07574277391831992, 0.04822435372174183], [0.06439701362146612, 0.0812301046991164, 0.07460109841295816, 0.0, 0.001145117879431494, 0.02642927749475484], [0.06553959478311114, 0.08237110996325883, 0.07574277391831992, 0.001145117879431494, 0.0, 0.027573978171059915], [0.038002972890271075, 0.05486651004436212, 0.04822435372174183, 0.02642927749475484, 0.027573978171059915, 0.0]], [[0.0, 0.005996509972310645, 0.013440871595841616, 0.009854615324726293, 0.0031610954558317634, 0.00815012800875458], [0.005996509972310645, 0.0, 0.007445071588362555, 0.0038583729769834565, 0.009157407447188579, 0.0021537411199331244], [0.013440871595841616, 0.007445071588362555, 0.0, 0.003586823244150007, 0.016601149327200006, 0.005291432707651873], [0.009854615324726293, 0.0038583729769834565, 0.003586823244150007, 0.0, 0.013015244429311006, 0.0017046487895633032], [0.0031610954558317634, 0.009157407447188579, 0.016601149327200006, 0.013015244429311006, 0.0, 0.011310889531013016], [0.00815012800875458, 0.0021537411199331244, 0.005291432707651873, 0.0017046487895633032, 0.011310889531013016, 0.0]], [[0.0, 0.025254763713457494, 0.023440629259451097, 0.058311631803412416, 0.07689909051761759, 0.06557016105263944], [0.025254763713457494, 0.0, 0.001815640537462839, 0.08342407325227656, 0.10193381360100429, 0.09065381793518805], [0.023440629259451097, 0.001815640537462839, 0.0, 0.08162352159702027, 0.10013985176164837, 0.0888557315934376], [0.058311631803412416, 0.08342407325227656, 0.08162352159702027, 0.0, 0.018665748363197534, 0.007285187265853668], [0.07689909051761759, 0.10193381360100429, 0.10013985176164837, 0.018665748363197534, 0.0, 0.011381838890179193], [0.06557016105263944, 0.09065381793518805, 0.0888557315934376, 0.007285187265853668, 0.011381838890179193, 0.0]], [[0.0, 0.00504154019347277, 0.0066446791666829545, 0.034780470932799235, 0.015406843477885344, 0.003976943200767378], [0.00504154019347277, 0.0, 0.011686073851263813, 0.02974091995850713, 0.020447796250844186, 0.00901841608125014], [0.0066446791666829545, 0.011686073851263813, 0.0, 0.04142152664492043, 0.008762493982443753, 0.0026677620354143383], [0.034780470932799235, 0.02974091995850713, 0.04142152664492043, 0.0, 0.05017719334878165, 0.03875538151859879], [0.015406843477885344, 0.020447796250844186, 0.008762493982443753, 0.05017719334878165, 0.0, 0.011430158027151948], [0.003976943200767378, 0.00901841608125014, 0.0026677620354143383, 0.03875538151859879, 0.011430158027151948, 0.0]], [[0.0, 0.012241572045052992, 0.01991103335948637, 0.0031275474178598284, 0.005619785458563622, 0.0024799232898003246], [0.012241572045052992, 0.0, 0.03213720604895095, 0.015367905583322409, 0.006622750783693258, 0.009762270225022976], [0.01991103335948637, 0.03213720604895095, 0.0, 0.016785454980631987, 0.025525306523930254, 0.022388841576121175], [0.0031275474178598284, 0.015367905583322409, 0.016785454980631987, 0.0, 0.008747021646994386, 0.005607383447493112], [0.005619785458563622, 0.006622750783693258, 0.025525306523930254, 0.008747021646994386, 0.0, 0.00313995219720073], [0.0024799232898003246, 0.009762270225022976, 0.022388841576121175, 0.005607383447493112, 0.00313995219720073, 0.0]], [[0.0, 0.004072715010386241, 0.0117284275214495, 0.027479936189692928, 0.04832667200596392, 0.05255931997498596], [0.004072715010386241, 0.0, 0.015800878092340553, 0.02340813250855724, 0.04425698031359531, 0.04849020642014459], [0.0117284275214495, 0.015800878092340553, 0.0, 0.039203957575415976, 0.06004326809849136, 0.06427397986712181], [0.027479936189692928, 0.02340813250855724, 0.039203957575415976, 0.0, 0.020856336685383427, 0.02509194506934604], [0.04832667200596392, 0.04425698031359531, 0.06004326809849136, 0.020856336685383427, 0.0, 0.0042363784205279665], [0.05255931997498596, 0.04849020642014459, 0.06427397986712181, 0.02509194506934604, 0.0042363784205279665, 0.0]], [[0.0, 0.011879982187691315, 0.0175383323490738, 0.00964181551061869, 0.008349362412512173, 0.015609028362657963], [0.011879982187691315, 0.0, 0.0056596960111230344, 0.0022384543187120125, 0.0035310115882915623, 0.003729832226009262], [0.0175383323490738, 0.0056596960111230344, 0.0, 0.00789803367383792, 0.009190494081700131, 0.0019299119163811661], [0.00964181551061869, 0.0022384543187120125, 0.00789803367383792, 0.0, 0.0012925689419676022, 0.005968228697973145], [0.008349362412512173, 0.0035310115882915623, 0.009190494081700131, 0.0012925689419676022, 0.0, 0.007260733120374133], [0.015609028362657963, 0.003729832226009262, 0.0019299119163811661, 0.005968228697973145, 0.007260733120374133, 0.0]], [[0.0, 0.0005603036977196183, 0.02187913349703347, 0.011093440303972196, 0.03539983379115682, 0.03786736343446411], [0.0005603036977196183, 0.0, 0.021319177275684373, 0.010533225919206407, 0.0348404200252041, 0.03842641375703059], [0.02187913349703347, 0.021319177275684373, 0.0, 0.010789090052895285, 0.01353355520773629, 0.0596744588051478], [0.011093440303972196, 0.010533225919206407, 0.010789090052895285, 0.0, 0.024318397406682256, 0.048930035051858244], [0.03539983379115682, 0.0348404200252041, 0.01353355520773629, 0.024318397406682256, 0.0, 0.07312906263524246], [0.03786736343446411, 0.03842641375703059, 0.0596744588051478, 0.048930035051858244, 0.07312906263524246, 0.0]], [[0.0, 0.011675271428288878, 0.021657371337495002, 0.20269378853697836, 0.2859970585670931, 0.26045745980293844], [0.011675271428288878, 0.0, 0.009985101409340016, 0.1913883851800821, 0.2749664433687985, 0.24933896421834198], [0.021657371337495002, 0.009985101409340016, 0.0, 0.18167596067247693, 0.2654751850807499, 0.23977644723278244], [0.20269378853697836, 0.1913883851800821, 0.18167596067247693, 0.0, 0.08591269584411189, 0.05946841097651591], [0.2859970585670931, 0.2749664433687985, 0.2654751850807499, 0.08591269584411189, 0.0, 0.02649806050912062], [0.26045745980293844, 0.24933896421834198, 0.23977644723278244, 0.05946841097651591, 0.02649806050912062, 0.0]], [[0.0, 0.018959838754736398, 0.03898768987072715, 0.20715158185432206, 0.24480863741759443, 0.28207676358329054], [0.018959838754736398, 0.0, 0.020037417447413053, 0.22570198139597075, 0.26322679598495724, 0.3003506833766041], [0.03898768987072715, 0.020037417447413053, 0.0, 0.24520358889884625, 0.28257493601241607, 0.31953398526374754], [0.20715158185432206, 0.22570198139597075, 0.24520358889884625, 0.0, 0.03837555799087199, 0.07654559885535338], [0.24480863741759443, 0.26322679598495724, 0.28257493601241607, 0.03837555799087199, 0.0, 0.03820910111235806], [0.28207676358329054, 0.3003506833766041, 0.31953398526374754, 0.07654559885535338, 0.03820910111235806, 0.0]], [[0.0, 0.012314162173778561, 0.008394116332668941, 0.045383465799547364, 0.057698786401888885, 0.057338694011502274], [0.012314162173778561, 0.0, 0.0039209084689016994, 0.033113270916737506, 0.04546429977733726, 0.045102994510687035], [0.008394116332668941, 0.0039209084689016994, 0.0, 0.037022454672453305, 0.04936291348402316, 0.049001971626951954], [0.045383465799547364, 0.033113270916737506, 0.037022454672453305, 0.0, 0.012404458207616815, 0.012041114193621166], [0.057698786401888885, 0.04546429977733726, 0.04936291348402316, 0.012404458207616815, 0.0, 0.0003635260371756563], [0.057338694011502274, 0.045102994510687035, 0.049001971626951954, 0.012041114193621166, 0.0003635260371756563, 0.0]], [[0.0, 0.0, 0.0, 0.0, 0.0, 0.0], [0.0, 0.0, 0.0, 0.0, 0.0, 0.0], [0.0, 0.0, 0.0, 0.0, 0.0, 0.0], [0.0, 0.0, 0.0, 0.0, 0.0, 0.0], [0.0, 0.0, 0.0, 0.0, 0.0, 0.0], [0.0, 0.0, 0.0, 0.0, 0.0, 0.0]], [[0.0, 0.01512465574711926, 0.024189601577555047, 0.07334156591004078, 0.08041630901841376, 0.0848946300082469], [0.01512465574711926, 0.0, 0.009067415820412159, 0.05826943140451493, 0.06535708385857977, 0.06984439915498415], [0.024189601577555047, 0.009067415820412159, 0.0, 0.0492241269783331, 0.05631842218633973, 0.06081044376417241], [0.07334156591004078, 0.05826943140451493, 0.0492241269783331, 0.0, 0.007113343004730403, 0.01162021984366768], [0.08041630901841376, 0.06535708385857977, 0.05631842218633973, 0.007113343004730403, 0.0, 0.004507285567475618], [0.0848946300082469, 0.06984439915498415, 0.06081044376417241, 0.01162021984366768, 0.004507285567475618, 0.0]], [[0.0, 0.015135043502348323, 0.004013917616369838, 0.007076223069411083, 0.0021023318496926208, 0.018058318306272716], [0.015135043502348323, 0.0, 0.011123339810984255, 0.008061618464591785, 0.017235538918258735, 0.03316121218226438], [0.004013917616369838, 0.011123339810984255, 0.0, 0.0030625988699568, 0.006116069452880823, 0.022066318449352907], [0.007076223069411083, 0.008061618464591785, 0.0030625988699568, 0.0, 0.009178084025618219, 0.025122801847579326], [0.0021023318496926208, 0.017235538918258735, 0.006116069452880823, 0.009178084025618219, 0.0, 0.015958280918909693], [0.018058318306272716, 0.03316121218226438, 0.022066318449352907, 0.025122801847579326, 0.015958280918909693, 0.0]], [[0.0, 0.003837597677434277, 0.006747802171914751, 0.022131645369270432, 0.025121885789699153, 0.01929803692992986], [0.003837597677434277, 0.0, 0.002916166717256394, 0.02585810605832287, 0.028824686350528983, 0.02304567465202455], [0.006747802171914751, 0.002916166717256394, 0.0, 0.028654549097517416, 0.03160005607464482, 0.02586133467571034], [0.022131645369270432, 0.02585810605832287, 0.028654549097517416, 0.0, 0.003050098724878702, 0.0028801712719831794], [0.025121885789699153, 0.028824686350528983, 0.03160005607464482, 0.003050098724878702, 0.0, 0.005928764204330096], [0.01929803692992986, 0.02304567465202455, 0.02586133467571034, 0.0028801712719831794, 0.005928764204330096, 0.0]], [[NaN, NaN, NaN, NaN, NaN, NaN], [NaN, NaN, NaN, NaN, NaN, NaN], [NaN, NaN, NaN, NaN, NaN, NaN], [NaN, NaN, NaN, NaN, NaN, NaN], [NaN, NaN, NaN, NaN, NaN, NaN], [NaN, NaN, NaN, NaN, NaN, NaN]], [[0.0, 0.010126008443851739, 0.004993484484202151, 0.20232363569399425, 0.2184183640867236, 0.28093710113581233], [0.010126008443851739, 0.0, 0.005132679815592967, 0.19237998210593502, 0.20850191803385912, 0.27113969901726886], [0.004993484484202151, 0.005132679815592967, 0.0, 0.19742296943652962, 0.2135313116737387, 0.2761094577462068], [0.20232363569399425, 0.19237998210593502, 0.19742296943652962, 0.0, 0.016371367583962654, 0.08029292029101132], [0.2184183640867236, 0.20850191803385912, 0.2135313116737387, 0.016371367583962654, 0.0, 0.06395069000623484], [0.28093710113581233, 0.27113969901726886, 0.2761094577462068, 0.08029292029101132, 0.06395069000623484, 0.0]], [[0.0, 0.045134090050539144, 0.05177872524157782, 0.022442834860938444, 0.002845227312145713, 0.012630289921449532], [0.045134090050539144, 0.0, 0.006650128316444778, 0.022699464781122204, 0.0479770946164291, 0.05775244980423162], [0.05177872524157782, 0.006650128316444778, 0.0, 0.02934803714751854, 0.05462105775171939, 0.06439380070165365], [0.022442834860938444, 0.022699464781122204, 0.02934803714751854, 0.0, 0.025287473425743837, 0.03506948228995716], [0.002845227312145713, 0.0479770946164291, 0.05462105775171939, 0.025287473425743837, 0.0, 0.009785193248361296], [0.012630289921449532, 0.05775244980423162, 0.06439380070165365, 0.03506948228995716, 0.009785193248361296, 0.0]], [[0.0, 0.014467110182769565, 0.02374428942698517, 0.005471798107027906, 0.002390065594196039, 0.030222107028988178], [0.014467110182769565, 0.0, 0.009278343662912364, 0.01993832253387487, 0.016856959840048234, 0.04468185845030309], [0.02374428942698517, 0.009278343662912364, 0.0, 0.02921468617313171, 0.02613380838334245, 0.05395189630673648], [0.005471798107027906, 0.01993832253387487, 0.02921468617313171, 0.0, 0.003081747619742354, 0.024751870854501264], [0.002390065594196039, 0.016856959840048234, 0.02613380838334245, 0.003081747619742354, 0.0, 0.027832807021926816], [0.030222107028988178, 0.04468185845030309, 0.05395189630673648, 0.024751870854501264, 0.027832807021926816, 0.0]], [[0.0, 0.000684148074262217, 0.0007342053665665221, 0.07555153441948134, 0.0728846081683162, 0.04295891069336896], [0.000684148074262217, 0.0, 5.0057479987056135e-05, 0.07621560565512707, 0.07354983229981406, 0.04363542321741518], [0.0007342053665665221, 5.0057479987056135e-05, 0.0, 0.07626417562198555, 0.07359848715553463, 0.043684910637201514], [0.07555153441948134, 0.07621560565512707, 0.07626417562198555, 0.0, 0.00272327565634399, 0.03304762618203396], [0.0728846081683162, 0.07354983229981406, 0.07359848715553463, 0.00272327565634399, 0.0, 0.030333170453552525], [0.04295891069336896, 0.04363542321741518, 0.043684910637201514, 0.03304762618203396, 0.030333170453552525, 0.0]], [[0.0, 0.01338258384647187, 0.018766920882195753, 0.027198206210374446, 0.008631680071309012, 0.0257558204983425], [0.01338258384647187, 0.0, 0.032146331980333516, 0.04057494831777428, 0.02201327222886528, 0.039133074999085596], [0.018766920882195753, 0.032146331980333516, 0.0, 0.008433033327924605, 0.010135897349971416, 0.006990270035472284], [0.027198206210374446, 0.04057494831777428, 0.008433033327924605, 0.0, 0.018568281336594723, 0.0014427986232731721], [0.008631680071309012, 0.02201327222886528, 0.010135897349971416, 0.018568281336594723, 0.0, 0.017125671576543898], [0.0257558204983425, 0.039133074999085596, 0.006990270035472284, 0.0014427986232731721, 0.017125671576543898, 0.0]], [[0.0, 0.025292914316254772, 0.024870665425440818, 0.03025995762896806, 0.005912307652418223, 0.024156196163547364], [0.025292914316254772, 0.0, 0.0004223495361136434, 0.004968478876891717, 0.019381718648507962, 0.0011369814324317551], [0.024870665425440818, 0.0004223495361136434, 0.0, 0.0053908242065234474, 0.018959427682593972, 0.0007146320244232774], [0.03025995762896806, 0.004968478876891717, 0.0053908242065234474, 0.0, 0.02434931562854077, 0.0061054474788837364], [0.005912307652418223, 0.019381718648507962, 0.018959427682593972, 0.02434931562854077, 0.0, 0.018244889015910523], [0.024156196163547364, 0.0011369814324317551, 0.0007146320244232774, 0.0061054474788837364, 0.018244889015910523, 0.0]], [[0.0, 0.1697690191545461, 0.19495402223781583, 0.23096792602640723, 0.09802928309181104, 0.2098580442100977], [0.1697690191545461, 0.0, 0.026258817211986387, 0.06460981497399501, 0.07295169600150583, 0.042003931512185455], [0.19495402223781583, 0.026258817211986387, 0.0, 0.03850184133969661, 0.09891261449910689, 0.015782723657364727], [0.23096792602640723, 0.06460981497399501, 0.03850184133969661, 0.0, 0.13644780146003552, 0.022755602107947456], [0.09802928309181104, 0.07295169600150583, 0.09891261449910689, 0.13644780146003552, 0.0, 0.11438244574423824], [0.2098580442100977, 0.042003931512185455, 0.015782723657364727, 0.022755602107947456, 0.11438244574423824, 0.0]], [[0.0, 0.014199868077401857, 0.020830322656553567, 0.02493656882423396, 0.006030181322824534, 0.015536771818153302], [0.014199868077401857, 0.0, 0.0066311343638267815, 0.010738018614623692, 0.02022944864066804, 0.029734363230094724], [0.020830322656553567, 0.0066311343638267815, 0.0, 0.004106985700328082, 0.026859334263710344, 0.03636301220241073], [0.02493656882423396, 0.010738018614623692, 0.004106985700328082, 0.0, 0.030965136033871663, 0.04046790329196285], [0.006030181322824534, 0.02022944864066804, 0.026859334263710344, 0.030965136033871663, 0.0, 0.0095069002812188], [0.015536771818153302, 0.029734363230094724, 0.03636301220241073, 0.04046790329196285, 0.0095069002812188, 0.0]], [[0.0, 0.00975328990812166, 0.04313938065917584, 0.002249785666145095, 0.04465587367020605, 0.026217524949450722], [0.00975328990812166, 0.0, 0.03339101368422781, 0.012002984023217417, 0.05440095106197519, 0.035967624829130865], [0.04313938065917584, 0.03339101368422781, 0.0, 0.04538762677851353, 0.08773655508694508, 0.06932961355683202], [0.002249785666145095, 0.012002984023217417, 0.04538762677851353, 0.0, 0.04240756469629106, 0.02396822935617254], [0.04465587367020605, 0.05440095106197519, 0.08773655508694508, 0.04240756469629106, 0.0, 0.018445841420200993], [0.026217524949450722, 0.035967624829130865, 0.06932961355683202, 0.02396822935617254, 0.018445841420200993, 0.0]], [[0.0, 0.0020494839967777215, 0.020135866206578108, 0.0742931968775442, 0.10158209232804205, 0.12447536624111777], [0.0020494839967777215, 0.0, 0.022185006777259174, 0.07633844854119846, 0.10362381736255212, 0.12651334609960282], [0.020135866206578108, 0.022185006777259174, 0.0, 0.05418654555764856, 0.08150565918533462, 0.104432091950848], [0.0742931968775442, 0.07633844854119846, 0.05418654555764856, 0.0, 0.02736130411813609, 0.050344651732154196], [0.10158209232804205, 0.10362381736255212, 0.08150565918533462, 0.02736130411813609, 0.0, 0.022994335927696608], [0.12447536624111777, 0.12651334609960282, 0.104432091950848, 0.050344651732154196, 0.022994335927696608, 0.0]], [[0.0, 0.04752426730108437, 0.003328473746602777, 0.058592196526853615, 0.07208374381008603, 0.005378508060125755], [0.04752426730108437, 0.0, 0.04419821715576275, 0.10601344058665758, 0.11946479314179746, 0.05289808643823197], [0.003328473746602777, 0.04419821715576275, 0.0, 0.06191641219256278, 0.07540581105013482, 0.008706927500366267], [0.058592196526853615, 0.10601344058665758, 0.06191641219256278, 0.0, 0.013512259505430996, 0.05321961814887646], [0.07208374381008603, 0.11946479314179746, 0.07540581105013482, 0.013512259505430996, 0.0, 0.06671442140712287], [0.005378508060125755, 0.05289808643823197, 0.008706927500366267, 0.05321961814887646, 0.06671442140712287, 0.0]], [[0.0, 0.003100102023605932, 0.015088323635267771, 0.10946207854659955, 0.12367290276521282, 0.10092001361604083], [0.003100102023605932, 0.0, 0.018187327960336123, 0.1125223097000372, 0.12672378776302187, 0.10398551325561964], [0.015088323635267771, 0.018187327960336123, 0.0, 0.09453078475838028, 0.10878276082611325, 0.08596574841970793], [0.10946207854659955, 0.1125223097000372, 0.09453078475838028, 0.0, 0.014368862571861044, 0.008622872150190199], [0.12367290276521282, 0.12672378776302187, 0.10878276082611325, 0.014368862571861044, 0.0, 0.022989789493694488], [0.10092001361604083, 0.10398551325561964, 0.08596574841970793, 0.008622872150190199, 0.022989789493694488, 0.0]], [[0.0, 0.00025490136659766035, 0.040121273526286645, 0.077100039251981, 0.10119439055955995, 0.11707091252837526], [0.00025490136659766035, 0.0, 0.03986651392632752, 0.07684566148780571, 0.10094039185735457, 0.11681722062064255], [0.040121273526286645, 0.03986651392632752, 0.0, 0.03701848764991731, 0.06115944980804922, 0.0770758002189281], [0.077100039251981, 0.07684566148780571, 0.03701848764991731, 0.0, 0.024160299080957206, 0.040097971462667095], [0.10119439055955995, 0.10094039185735457, 0.06115944980804922, 0.024160299080957206, 0.0, 0.0159433047670122], [0.11707091252837526, 0.11681722062064255, 0.0770758002189281, 0.040097971462667095, 0.0159433047670122, 0.0]], [[0.0, 0.03355973414472131, 0.028098496491138505, 0.047904738050383124, 0.08199548237411039, 0.052056213444770585], [0.03355973414472131, 0.0, 0.005463107930872865, 0.08141488021804018, 0.1154320129595687, 0.08555916079414795], [0.028098496491138505, 0.005463107930872865, 0.0, 0.07596435394081846, 0.10999529016542069, 0.08011003073219934], [0.047904738050383124, 0.08141488021804018, 0.07596435394081846, 0.0, 0.034146338236365516, 0.0041556602341749765], [0.08199548237411039, 0.1154320129595687, 0.10999529016542069, 0.034146338236365516, 0.0, 0.02999253219004287], [0.052056213444770585, 0.08555916079414795, 0.08011003073219934, 0.0041556602341749765, 0.02999253219004287, 0.0]], [[0.0, 0.02368831975348781, 0.006796034868404361, 0.01733984030555498, 0.046963773142294975, 0.04372679660319768], [0.02368831975348781, 0.0, 0.01690039067045661, 0.04097367159190496, 0.07037070903527402, 0.06716792394957931], [0.006796034868404361, 0.01690039067045661, 0.0, 0.024126084839941636, 0.05369404656718202, 0.05046596923653981], [0.01733984030555498, 0.04097367159190496, 0.024126084839941636, 0.0, 0.029726207902545366, 0.026470685323424427], [0.046963773142294975, 0.07037070903527402, 0.05369404656718202, 0.029726207902545366, 0.0, 0.0032686036073637224], [0.04372679660319768, 0.06716792394957931, 0.05046596923653981, 0.026470685323424427, 0.0032686036073637224, 0.0]], [[0.0, 0.004033157448236906, 0.02808426808541211, 0.03165996308913349, 0.01778947356922549, 0.010253361441244186], [0.004033157448236906, 0.0, 0.03211591162075117, 0.027628361784542955, 0.013756745376577364, 0.006220315024548447], [0.02808426808541211, 0.03211591162075117, 0.0, 0.0597215506753579, 0.04586408334639008, 0.03833300939794413], [0.03165996308913349, 0.027628361784542955, 0.0597215506753579, 0.0, 0.013873986425855155, 0.021409687256206986], [0.01778947356922549, 0.013756745376577364, 0.04586408334639008, 0.013873986425855155, 0.0, 0.007536713774164424], [0.010253361441244186, 0.006220315024548447, 0.03833300939794413, 0.021409687256206986, 0.007536713774164424, 0.0]], [[0.0, 0.02314825132063622, 0.013904093130304085, 0.09079492707569464, 0.08868613373240945, 0.06579691086234207], [0.02314825132063622, 0.0, 0.009246327145041514, 0.06776572185040491, 0.06565009668131092, 0.042700597852472474], [0.013904093130304085, 0.009246327145041514, 0.0, 0.07697066095001767, 0.07485758224616097, 0.05193012624512844], [0.09079492707569464, 0.06776572185040491, 0.07697066095001767, 0.0, 0.002125032018086405, 0.025134209403105904], [0.08868613373240945, 0.06565009668131092, 0.07485758224616097, 0.002125032018086405, 0.0, 0.023010515748909374], [0.06579691086234207, 0.042700597852472474, 0.05193012624512844, 0.025134209403105904, 0.023010515748909374, 0.0]], [[0.0, 0.07072727198349973, 0.0824569705448745, 0.06139980957295776, 0.1377091097059229, 0.14402711756046896], [0.07072727198349973, 0.0, 0.011793170394563023, 0.009366629077475805, 0.0675267488264907, 0.07391624781596202], [0.0824569705448745, 0.011793170394563023, 0.0, 0.02115787880965874, 0.05576540268585059, 0.06216148593993687], [0.06139980957295776, 0.009366629077475805, 0.02115787880965874, 0.0, 0.07685725519099955, 0.08324052933838443], [0.1377091097059229, 0.0675267488264907, 0.05576540268585059, 0.07685725519099955, 0.0, 0.006410193959943483], [0.14402711756046896, 0.07391624781596202, 0.06216148593993687, 0.08324052933838443, 0.006410193959943483, 0.0]], [[0.0, 0.004584385496576956, 0.004691163655549906, 0.09300204787909323, 0.07736371511151799, 0.10232726403328903], [0.004584385496576956, 0.0, 0.00010678735306145089, 0.0885263788886557, 0.07285802279662902, 0.09787087007305569], [0.004691163655549906, 0.00010678735306145089, 0.0, 0.08842196246764938, 0.07275293220475597, 0.09776688842609899], [0.09300204787909323, 0.0885263788886557, 0.08842196246764938, 0.0, 0.015899017056922655, 0.009516288122443034], [0.07736371511151799, 0.07285802279662902, 0.07275293220475597, 0.015899017056922655, 0.0, 0.02540872319461661], [0.10232726403328903, 0.09787087007305569, 0.09776688842609899, 0.009516288122443034, 0.02540872319461661, 0.0]], [[0.0, 0.004162253494885034, 0.018609383011903777, 0.09019136761417902, 0.14847611530465424, 0.11293584350913814], [0.004162253494885034, 0.0, 0.014448499849287436, 0.09431933834743235, 0.1525571327486266, 0.1170472342582486], [0.018609383011903777, 0.014448499849287436, 0.0, 0.10861903602540958, 0.1666777229489123, 0.13128284034257312], [0.09019136761417902, 0.09431933834743235, 0.10861903602540958, 0.0, 0.05885725712237453, 0.022925225736183115], [0.14847611530465424, 0.1525571327486266, 0.1666777229489123, 0.05885725712237453, 0.0, 0.03596144898747365], [0.11293584350913814, 0.1170472342582486, 0.13128284034257312, 0.022925225736183115, 0.03596144898747365, 0.0]], [[0.0, 0.010105723533808088, 0.013272425253820228, 0.08024882968030511, 0.07817394162176225, 0.08736864747967706], [0.010105723533808088, 0.0, 0.0031682787070137666, 0.07030865801811934, 0.06822586053233305, 0.07745659556546959], [0.013272425253820228, 0.0031682787070137666, 0.0, 0.0671819809512865, 0.06509697903888176, 0.07433780640143607], [0.08024882968030511, 0.07030865801811934, 0.0671819809512865, 0.0, 0.0021056288175307614, 0.007234498240466413], [0.07817394162176225, 0.06822586053233305, 0.06509697903888176, 0.0021056288175307614, 0.0, 0.009339868660436316], [0.08736864747967706, 0.07745659556546959, 0.07433780640143607, 0.007234498240466413, 0.009339868660436316, 0.0]], [[0.0, 0.021386651983768806, 0.018845996025130925, 0.14334139209230073, 0.13310211165804217, 0.16301823763087916], [0.021386651983768806, 0.0, 0.0025410254871535702, 0.12208500831795337, 0.11182642532102258, 0.1418032934160722], [0.018845996025130925, 0.0025410254871535702, 0.0, 0.124612608606059, 0.11435615413395095, 0.14432628105270576], [0.14334139209230073, 0.12208500831795337, 0.124612608606059, 0.0, 0.010307724294998141, 0.01983904947520377], [0.13310211165804217, 0.11182642532102258, 0.11435615413395095, 0.010307724294998141, 0.0, 0.03014450850447076], [0.16301823763087916, 0.1418032934160722, 0.14432628105270576, 0.01983904947520377, 0.03014450850447076, 0.0]], [[0.0, 0.04324275304451921, 0.00035248561843600633, 0.09986168064446004, 0.06860123661235573, 0.05247482323020983], [0.04324275304451921, 0.0, 0.042890495398764335, 0.14289028305001503, 0.11172909792870335, 0.09564232140244874], [0.00035248561843600633, 0.042890495398764335, 0.0, 0.1002129355352271, 0.06895314309872248, 0.05282696992055261], [0.09986168064446004, 0.14289028305001503, 0.1002129355352271, 0.0, 0.03133671253333927, 0.04747477502989474], [0.06860123661235573, 0.11172909792870335, 0.06895314309872248, 0.03133671253333927, 0.0, 0.01614678098596123], [0.05247482323020983, 0.09564232140244874, 0.05282696992055261, 0.04747477502989474, 0.01614678098596123, 0.0]], [[0.0, 0.0056556082682771465, 0.018481419053754458, 0.023756123673525923, 0.000695328775227064, 0.025134709693998565], [0.0056556082682771465, 0.0, 0.02412651656515369, 0.029394925452177232, 0.006350839912130513, 0.030771601660474365], [0.018481419053754458, 0.02412651656515369, 0.0, 0.005285620162072091, 0.01778706780716758, 0.006667944398658714], [0.023756123673525923, 0.029394925452177232, 0.005285620162072091, 0.0, 0.023062458810167764, 0.0013825800356344802], [0.000695328775227064, 0.006350839912130513, 0.01778706780716758, 0.023062458810167764, 0.0, 0.024441256989236472], [0.025134709693998565, 0.030771601660474365, 0.006667944398658714, 0.0013825800356344802, 0.024441256989236472, 0.0]], [[0.0, 0.014233584034894038, 0.016555740717788932, 0.020059975745016834, 0.0046209489967651484, 0.015959630764704885], [0.014233584034894038, 0.0, 0.0023223464354834612, 0.03429016527288219, 0.018854103246918108, 0.030190837377827802], [0.016555740717788932, 0.0023223464354834612, 0.0, 0.03661150124537559, 0.02117612824650276, 0.032512393751643005], [0.020059975745016834, 0.03429016527288219, 0.03661150124537559, 0.0, 0.015439523559927875, 0.004100801253767672], [0.0046209489967651484, 0.018854103246918108, 0.02117612824650276, 0.015439523559927875, 0.0, 0.011338971951943633], [0.015959630764704885, 0.030190837377827802, 0.032512393751643005, 0.004100801253767672, 0.011338971951943633, 0.0]], [[0.0, 0.0005850265752893964, 0.011378319535576407, 0.08905002794258732, 0.041038333356166294, 0.036805873577240994], [0.0005850265752893964, 0.0, 0.010793639816508866, 0.08848118586683808, 0.0404574424542903, 0.03622422708921494], [0.011378319535576407, 0.010793639816508866, 0.0, 0.07793842686510004, 0.029716623103843067, 0.02547182889985538], [0.08905002794258732, 0.08848118586683808, 0.07793842686510004, 0.0, 0.048551233677821395, 0.05277803312121441], [0.041038333356166294, 0.0404574424542903, 0.029716623103843067, 0.048551233677821395, 0.0, 0.004256216438124952], [0.036805873577240994, 0.03622422708921494, 0.02547182889985538, 0.05277803312121441, 0.004256216438124952, 0.0]], [[0.0, 0.07558843877902162, 0.014146779956332674, 0.04403943728033833, 0.043933015629366516, 0.017038443268261014], [0.07558843877902162, 0.0, 0.061465597927363176, 0.03158790422450601, 0.03169436034142981, 0.058577512211335954], [0.014146779956332674, 0.061465597927363176, 0.0, 0.029899345688670947, 0.029792883824141865, 0.0028919110244112972], [0.04403943728033833, 0.03158790422450601, 0.029899345688670947, 0.0, 0.00010649663014694732, 0.027008279379026487], [0.043933015629366516, 0.03169436034142981, 0.029792883824141865, 0.00010649663014694732, 0.0, 0.02690181114808011], [0.017038443268261014, 0.058577512211335954, 0.0028919110244112972, 0.027008279379026487, 0.02690181114808011, 0.0]], [[0.0, 0.011752380536308105, 0.012437101688327056, 0.009694189780154131, 0.034975047971551, 0.04421946592801704], [0.011752380536308105, 0.0, 0.024188128725206565, 0.0020582792303102744, 0.023226214720861574, 0.03247332320095549], [0.012437101688327056, 0.024188128725206565, 0.0, 0.02213026854879602, 0.0474043750888503, 0.05664488919054054], [0.009694189780154131, 0.0020582792303102744, 0.02213026854879602, 0.0, 0.025284047284769268, 0.034530753811185054], [0.034975047971551, 0.023226214720861574, 0.0474043750888503, 0.025284047284769268, 0.0, 0.00924964118872673], [0.04421946592801704, 0.03247332320095549, 0.05664488919054054, 0.034530753811185054, 0.00924964118872673, 0.0]], [[0.0, 0.024924573536045932, 0.012857620523984219, 0.012683292365500825, 0.022327563312627634, 0.035513333693960876], [0.024924573536045932, 0.0, 0.012068801521141943, 0.012243130575683762, 0.0025977089626619443, 0.010593365206074817], [0.012857620523984219, 0.012068801521141943, 0.0, 0.00017434155398689293, 0.009471238331894848, 0.02266072109362823], [0.012683292365500825, 0.012243130575683762, 0.00017434155398689293, 0.0, 0.009645572181940407, 0.022835018308348103], [0.022327563312627634, 0.0025977089626619443, 0.009471238331894848, 0.009645572181940407, 0.0, 0.013190890870955966], [0.035513333693960876, 0.010593365206074817, 0.02266072109362823, 0.022835018308348103, 0.013190890870955966, 0.0]], [[0.0, 0.003415643785512027, 0.018933457959166115, 0.025072195610233345, 0.006097266052113057, 0.013343146072935878], [0.003415643785512027, 0.0, 0.015519337238289986, 0.02165932352908356, 0.009512589398893528, 0.00992819872197911], [0.018933457959166115, 0.015519337238289986, 0.0, 0.006142931478855758, 0.02502623370028123, 0.0055924035181122], [0.025072195610233345, 0.02165932352908356, 0.006142931478855758, 0.0, 0.031162172436527778, 0.011734773594859582], [0.006097266052113057, 0.009512589398893528, 0.02502623370028123, 0.031162172436527778, 0.0, 0.01943791883244746], [0.013343146072935878, 0.00992819872197911, 0.0055924035181122, 0.011734773594859582, 0.01943791883244746, 0.0]], [[0.0, 0.009580851138543517, 0.008927735363383975, 0.14165242146140605, 0.08830603552689874, 0.07548527025718244], [0.009580851138543517, 0.0, 0.01850515770328781, 0.1509265669199595, 0.09774410515033582, 0.08495621139229705], [0.008927735363383975, 0.01850515770328781, 0.0, 0.13296542808506365, 0.07948141930523343, 0.0666340357561167], [0.14165242146140605, 0.1509265669199595, 0.13296542808506365, 0.0, 0.05415109060568474, 0.06704426635937788], [0.08830603552689874, 0.09774410515033582, 0.07948141930523343, 0.05415109060568474, 0.0, 0.012940810601911611], [0.07548527025718244, 0.08495621139229705, 0.0666340357561167, 0.06704426635937788, 0.012940810601911611, 0.0]], [[0.0, 0.019373732943645906, 0.06281604300090378, 0.04232403119318663, 0.013334755336230313, 0.015262834576749136], [0.019373732943645906, 0.0, 0.043465466485198286, 0.022958717502955906, 0.03270446718565535, 0.004111458357393039], [0.06281604300090378, 0.043465466485198286, 0.0, 0.020515348343697424, 0.07612190761312446, 0.047573259663120204], [0.04232403119318663, 0.022958717502955906, 0.020515348343697424, 0.0, 0.055644230104026485, 0.02706905122256613], [0.013334755336230313, 0.03270446718565535, 0.07612190761312446, 0.055644230104026485, 0.0, 0.02859480668815342], [0.015262834576749136, 0.004111458357393039, 0.047573259663120204, 0.02706905122256613, 0.02859480668815342, 0.0]], [[0.0, 0.013345702728945644, 0.014689736298349548, 0.026554768281402897, 0.025800878208888586, 0.031199210372325262], [0.013345702728945644, 0.0, 0.001344248585765876, 0.03988800959582535, 0.03913471902931621, 0.04452842313714248], [0.014689736298349548, 0.001344248585765876, 0.0, 0.04123036331347524, 0.040477145073216925, 0.04587029773014187], [0.026554768281402897, 0.03988800959582535, 0.04123036331347524, 0.0, 0.0007543821162888056, 0.004648148000380161], [0.025800878208888586, 0.03913471902931621, 0.040477145073216925, 0.0007543821162888056, 0.0, 0.0054025108975943375], [0.031199210372325262, 0.04452842313714248, 0.04587029773014187, 0.004648148000380161, 0.0054025108975943375, 0.0]], [[0.0, 0.02577570125607157, 0.011532141726326555, 0.02134696472491018, 0.06924745232114767, 0.0678513869853595], [0.02577570125607157, 0.0, 0.03730131377366174, 0.0044302448566168615, 0.04352358251640745, 0.04212472948443896], [0.011532141726326555, 0.03730131377366174, 0.0, 0.032874371666244705, 0.08073905974003034, 0.07934458131112845], [0.02134696472491018, 0.0044302448566168615, 0.032874371666244705, 0.0, 0.04794743792189261, 0.0465489844572113], [0.06924745232114767, 0.04352358251640745, 0.08073905974003034, 0.04794743792189261, 0.0, 0.0014007747436474707], [0.0678513869853595, 0.04212472948443896, 0.07934458131112845, 0.0465489844572113, 0.0014007747436474707, 0.0]], [[0.0, 0.017857028316310832, 0.018295262202892675, 0.02383095390136203, 0.030040689671395625, 0.04315056998049704], [0.017857028316310832, 0.0, 0.00043837684127735966, 0.005976493213015381, 0.012190348332502024, 0.025314038251442735], [0.018295262202892675, 0.00043837684127735966, 0.0, 0.005538131590705716, 0.011752038230576292, 0.024875963044923736], [0.02383095390136203, 0.005976493213015381, 0.005538131590705716, 0.0, 0.006214341941805293, 0.019340780695907233], [0.030040689671395625, 0.012190348332502024, 0.011752038230576292, 0.006214341941805293, 0.0, 0.013128230532546343], [0.04315056998049704, 0.025314038251442735, 0.024875963044923736, 0.019340780695907233, 0.013128230532546343, 0.0]], [[0.0, 0.010661555004990761, 0.0233762253354423, 0.059784643556221616, 0.07617951853058472, 0.07808236794824389], [0.010661555004990761, 0.0, 0.012719143626911136, 0.04917143458858412, 0.0656035887660569, 0.06751156273893393], [0.0233762253354423, 0.012719143626911136, 0.0, 0.036489685951474456, 0.05295998687079912, 0.054873366239045054], [0.059784643556221616, 0.04917143458858412, 0.036489685951474456, 0.0, 0.01653283454313315, 0.018456398820379447], [0.07617951853058472, 0.0656035887660569, 0.05295998687079912, 0.01653283454313315, 0.0, 0.0019249157325145995], [0.07808236794824389, 0.06751156273893393, 0.054873366239045054, 0.018456398820379447, 0.0019249157325145995, 0.0]], [[0.0, 0.03550287154437291, 0.001408750928287287, 0.07500755151293739, 0.06301860405719542, 0.07571811453212135], [0.03550287154437291, 0.0, 0.036909681770940325, 0.11014912174067788, 0.09825774309484386, 0.11085335334632956], [0.001408750928287287, 0.036909681770940325, 0.0, 0.07360925106481046, 0.06161700242582097, 0.07432003250054917], [0.07500755151293739, 0.11014912174067788, 0.07360925106481046, 0.0, 0.012078254295656917, 0.0007171444208343798], [0.06301860405719542, 0.09825774309484386, 0.06161700242582097, 0.012078254295656917, 0.0, 0.012795186098495363], [0.07571811453212135, 0.11085335334632956, 0.07432003250054917, 0.0007171444208343798, 0.012795186098495363, 0.0]], [[0.0, 0.004981338327582829, 0.010127891828398303, 0.06676876051606712, 0.03577493156503146, 0.03742956714331504], [0.004981338327582829, 0.0, 0.005150348571195432, 0.06199087960510532, 0.030860415594919914, 0.03252106097112212], [0.010127891828398303, 0.005150348571195432, 0.0, 0.05700991279599032, 0.0257566659616437, 0.02742241724927342], [0.06676876051606712, 0.06199087960510532, 0.05700991279599032, 0.0, 0.031616965201659734, 0.029951010245991998], [0.03577493156503146, 0.030860415594919914, 0.0257566659616437, 0.031616965201659734, 0.0, 0.001676782619179051], [0.03742956714331504, 0.03252106097112212, 0.02742241724927342, 0.029951010245991998, 0.001676782619179051, 0.0]], [[0.0, 0.016026621494582654, 0.010267575674141875, 0.01901233252367971, 0.014874296231288624, 0.02490242358786376], [0.016026621494582654, 0.0, 0.026290645344489324, 0.035030048172461144, 0.0011525407352492127, 0.008878531518472258], [0.010267575674141875, 0.026290645344489324, 0.0, 0.008746254165182751, 0.025138713150731306, 0.03516273794713966], [0.01901233252367971, 0.035030048172461144, 0.008746254165182751, 0.0, 0.03387861765786601, 0.04389769969156271], [0.014874296231288624, 0.0011525407352492127, 0.025138713150731306, 0.03387861765786601, 0.0, 0.010030995233050777], [0.02490242358786376, 0.008878531518472258, 0.03516273794713966, 0.04389769969156271, 0.010030995233050777, 0.0]], [[0.0, 0.028499459496674234, 0.006054807963512442, 0.005370209758785135, 0.049218954967866206, 0.03160260201498414], [0.028499459496674234, 0.0, 0.022446014180486088, 0.033867851017603354, 0.02072986923700931, 0.0031041337080211936], [0.006054807963512442, 0.022446014180486088, 0.0, 0.01142488804304096, 0.04316870089041733, 0.02554951546154268], [0.005370209758785135, 0.033867851017603354, 0.01142488804304096, 0.0, 0.05458407551815311, 0.03697060915202865], [0.049218954967866206, 0.02072986923700931, 0.04316870089041733, 0.05458407551815311, 0.0, 0.017626145467603892], [0.03160260201498414, 0.0031041337080211936, 0.02554951546154268, 0.03697060915202865, 0.017626145467603892, 0.0]], [[0.0, 0.004235068865525408, 0.00193172292743362, 0.05623900275957406, 0.04466923049139388, 0.05911464185958694], [0.004235068865525408, 0.0, 0.002303359279558808, 0.052011955531954375, 0.04043920841871801, 0.05488843036127785], [0.00193172292743362, 0.002303359279558808, 0.0, 0.054311114425632426, 0.0427399495306302, 0.05718714355072897], [0.05623900275957406, 0.052011955531954375, 0.054311114425632426, 0.0, 0.011587475129580081, 0.002881339157801532], [0.04466923049139388, 0.04043920841871801, 0.0427399495306302, 0.011587475129580081, 0.0, 0.014468544756072834], [0.05911464185958694, 0.05488843036127785, 0.05718714355072897, 0.002881339157801532, 0.014468544756072834, 0.0]], [[0.0, 0.026123179253837663, 0.026285396105826673, 0.012115561563889477, 0.01593681010777771, 0.013474044597754926], [0.026123179253837663, 0.0, 0.0001623673249538867, 0.014013407405822319, 0.04203857701655357, 0.03958008292015381], [0.026285396105826673, 0.0001623673249538867, 0.0, 0.014175729912738048, 0.04220057000966079, 0.03974211640286148], [0.012115561563889477, 0.014013407405822319, 0.014175729912738048, 0.0, 0.028045950265132367, 0.025584626044439483], [0.01593681010777771, 0.04203857701655357, 0.04220057000966079, 0.028045950265132367, 0.0, 0.002463358457579185], [0.013474044597754926, 0.03958008292015381, 0.03974211640286148, 0.025584626044439483, 0.002463358457579185, 0.0]], [[0.0, 0.008345612728394906, 0.008384135058211532, 0.027953224074401126, 0.016829439533174253, 0.016261293875343065], [0.008345612728394906, 0.0, 3.854996380038552e-05, 0.03618986286264482, 0.02513266260950207, 0.02456701574749712], [0.008384135058211532, 3.854996380038552e-05, 0.0, 0.036227797235995736, 0.02517093553913483, 0.024605301929955], [0.027953224074401126, 0.03618986286264482, 0.036227797235995736, 0.0, 0.011205555217104257, 0.011774597783720926], [0.016829439533174253, 0.02513266260950207, 0.02517093553913483, 0.011205555217104257, 0.0, 0.000570370173754404], [0.016261293875343065, 0.02456701574749712, 0.024605301929955, 0.011774597783720926, 0.000570370173754404, 0.0]], [[0.0, 0.02468902301138861, 0.021030865217738587, 0.060068827055192, 0.049150986518421404, 0.05618062654255636], [0.02468902301138861, 0.0, 0.0036609899285036792, 0.0354662732235665, 0.024509515738068584, 0.03156286264142231], [0.021030865217738587, 0.0036609899285036792, 0.0, 0.0391184319726083, 0.028166235660370794, 0.03521684933730621], [0.060068827055192, 0.0354662732235665, 0.0391184319726083, 0.0, 0.01097466828648214, 0.003911794122809297], [0.049150986518421404, 0.024509515738068584, 0.028166235660370794, 0.01097466828648214, 0.0, 0.007063496844215055], [0.05618062654255636, 0.03156286264142231, 0.03521684933730621, 0.003911794122809297, 0.007063496844215055, 0.0]], [[0.0, 0.014243724791768702, 9.478624357255985e-05, 0.04032370184819572, 0.028962034110415206, 0.04309600824213684], [0.014243724791768702, 0.0, 0.014148967907116767, 0.026105531000748698, 0.014728362750186973, 0.02888271961670898], [9.478624357255985e-05, 0.014148967907116767, 0.0, 0.04022916806294872, 0.028867374267071255, 0.043001512464308174], [0.04032370184819572, 0.026105531000748698, 0.04022916806294872, 0.0, 0.011385237147456873, 0.0027812078762867094], [0.028962034110415206, 0.014728362750186973, 0.028867374267071255, 0.011385237147456873, 0.0, 0.014165548604411281], [0.04309600824213684, 0.02888271961670898, 0.043001512464308174, 0.0027812078762867094, 0.014165548604411281, 0.0]], [[0.0, 0.005263092565908125, 0.00860810713140192, 0.02820075881118329, 0.03139638383463254, 0.038264099767124], [0.005263092565908125, 0.0, 0.003345101255189227, 0.02293956032635312, 0.026135683044145628, 0.033004653214625576], [0.00860810713140192, 0.003345101255189227, 0.0, 0.019595285591260603, 0.022791672234052415, 0.02966132718346622], [0.02820075881118329, 0.02293956032635312, 0.019595285591260603, 0.0, 0.0031971440755602138, 0.010069117775740304], [0.03139638383463254, 0.026135683044145628, 0.022791672234052415, 0.0031971440755602138, 0.0, 0.006872086586266025], [0.038264099767124, 0.033004653214625576, 0.02966132718346622, 0.010069117775740304, 0.006872086586266025, 0.0]], [[0.0, 0.007260753576676304, 0.022794134526844055, 0.04098198797188466, 0.009538131437255735, 0.02531006789647393], [0.007260753576676304, 0.0, 0.01553545209025483, 0.03372905600106551, 0.0022775080579685216, 0.01805197430668748], [0.022794134526844055, 0.01553545209025483, 0.0, 0.018200742928561237, 0.013258315427121263, 0.0025170654816374398], [0.04098198797188466, 0.03372905600106551, 0.018200742928561237, 0.0, 0.0314533992817912, 0.015684198786214767], [0.009538131437255735, 0.0022775080579685216, 0.013258315427121263, 0.0314533992817912, 0.0, 0.015774977386046215], [0.02531006789647393, 0.01805197430668748, 0.0025170654816374398, 0.015684198786214767, 0.015774977386046215, 0.0]], [[0.0, 0.05194065457976778, 0.016882593738674876, 0.0169401141246197, 0.01771785740370399, 0.003305045994250984], [0.05194065457976778, 0.0, 0.03507837893895838, 0.06884284607864162, 0.06961844989477628, 0.05523963553271881], [0.016882593738674876, 0.03507837893895838, 0.0, 0.03381696498986146, 0.03459431363979319, 0.020186957064736066], [0.0169401141246197, 0.06884284607864162, 0.03381696498986146, 0.0, 0.0007778751230637192, 0.013635508248713676], [0.01771785740370399, 0.06961844989477628, 0.03459431363979319, 0.0007778751230637192, 0.0, 0.014413297443673739], [0.003305045994250984, 0.05523963553271881, 0.020186957064736066, 0.013635508248713676, 0.014413297443673739, 0.0]], [[0.0, 0.04628855097609542, 0.05750581576192244, 0.03478016797688065, 0.08618387700438151, 0.0461984165054078], [0.04628855097609542, 0.0, 0.011227723494976133, 0.08102350616113811, 0.13228879013052033, 0.09241844497439253], [0.05750581576192244, 0.011227723494976133, 0.0, 0.09222204595903917, 0.14344264592585715, 0.10360881917375656], [0.03478016797688065, 0.08102350616113811, 0.09222204595903917, 0.0, 0.0514584063430621, 0.011424683852656652], [0.08618387700438151, 0.13228879013052033, 0.14344264592585715, 0.0514584063430621, 0.0, 0.04004222116444968], [0.0461984165054078, 0.09241844497439253, 0.10360881917375656, 0.011424683852656652, 0.04004222116444968, 0.0]], [[0.0, 0.007711134595890747, 0.0013979722931550355, 0.02160092896520913, 0.03309951973809284, 0.019166029840741266], [0.007711134595890747, 0.0, 0.006313967850179094, 0.013913876387794817, 0.025451201816622283, 0.011472787899243912], [0.0013979722931550355, 0.006313967850179094, 0.0, 0.02020955107027381, 0.03171628268125638, 0.017773285073271083], [0.02160092896520913, 0.013913876387794817, 0.02020955107027381, 0.0, 0.011572332788895967, 0.0024447046248497737], [0.03309951973809284, 0.025451201816622283, 0.03171628268125638, 0.011572332788895967, 0.0, 0.014013855666023282], [0.019166029840741266, 0.011472787899243912, 0.017773285073271083, 0.0024447046248497737, 0.014013855666023282, 0.0]], [[0.0, 0.07009481933336266, 0.011909916163266055, 0.15326290767384812, 0.13702038885639173, 0.1538275379090467], [0.07009481933336266, 0.0, 0.08197881405180767, 0.2223445443935368, 0.20628743560501844, 0.22290234477790946], [0.011909916163266055, 0.08197881405180767, 0.0, 0.1414722748197729, 0.12520317932891667, 0.14203789895879518], [0.15326290767384812, 0.2223445443935368, 0.1414722748197729, 0.0, 0.016428872918377167, 0.0005720875055963578], [0.13702038885639173, 0.20628743560501844, 0.12520317932891667, 0.016428872918377167, 0.0, 0.01700085146181395], [0.1538275379090467, 0.22290234477790946, 0.14203789895879518, 0.0005720875055963578, 0.01700085146181395, 0.0]], [[0.0, 0.0023407763846263543, 0.011545737105711917, 0.04550590401207213, 0.018159349253892343, 0.002472165610435158], [0.0023407763846263543, 0.0, 0.013886009312855885, 0.0478403581562663, 0.015819543205933668, 0.004812903758986724], [0.011545737105711917, 0.013886009312855885, 0.0, 0.03398163482980907, 0.029696401190078717, 0.00907391552004614], [0.04550590401207213, 0.0478403581562663, 0.03398163482980907, 0.0, 0.06359765938228644, 0.04303968045707417], [0.018159349253892343, 0.015819543205933668, 0.029696401190078717, 0.06359765938228644, 0.0, 0.020630194087354056], [0.002472165610435158, 0.004812903758986724, 0.00907391552004614, 0.04303968045707417, 0.020630194087354056, 0.0]], [[0.0, 0.002973760200624557, 0.00879350426041765, 0.04081079654862158, 0.03932693044968269, 0.04485290160566062], [0.002973760200624557, 0.0, 0.011766994632229345, 0.04377959943055252, 0.042296088866260885, 0.04782066310933466], [0.00879350426041765, 0.011766994632229345, 0.0, 0.032028271934469714, 0.030543486396099172, 0.036073098351129755], [0.04081079654862158, 0.04377959943055252, 0.032028271934469714, 0.0, 0.0014862910744264646, 0.0040497275250371365], [0.03932693044968269, 0.042296088866260885, 0.030543486396099172, 0.0014862910744264646, 0.0, 0.0055359813322590195], [0.04485290160566062, 0.04782066310933466, 0.036073098351129755, 0.0040497275250371365, 0.0055359813322590195, 0.0]], [[0.0, 0.006212759554761575, 0.02170219610333531, 0.05590576092244658, 0.044091021749779115, 0.07594595366047628], [0.006212759554761575, 0.0, 0.015490998678198314, 0.06210435962443286, 0.05029456151043331, 0.08213407372506257], [0.02170219610333531, 0.015490998678198314, 0.0, 0.07754463409267132, 0.06575003700549367, 0.09754341488809143], [0.05590576092244658, 0.06210435962443286, 0.07754463409267132, 0.0, 0.011832443654001153, 0.020089568767019592], [0.044091021749779115, 0.05029456151043331, 0.06575003700549367, 0.011832443654001153, 0.0, 0.03191788435660492], [0.07594595366047628, 0.08213407372506257, 0.09754341488809143, 0.020089568767019592, 0.03191788435660492, 0.0]], [[0.0, 0.03581549851103987, 0.01377678220558997, 0.09328416132506147, 0.07842169036132933, 0.01127054315049575], [0.03581549851103987, 0.0, 0.02204269148557669, 0.05754235001234517, 0.04265165158793332, 0.024548572530128588], [0.01377678220558997, 0.02204269148557669, 0.0, 0.0795459937099337, 0.06467105706192937, 0.0025063796373097757], [0.09328416132506147, 0.05754235001234517, 0.0795459937099337, 0.0, 0.014905598691038094, 0.08204614917318394], [0.07842169036132933, 0.04265165158793332, 0.06467105706192937, 0.014905598691038094, 0.0, 0.06717333344218826], [0.01127054315049575, 0.024548572530128588, 0.0025063796373097757, 0.08204614917318394, 0.06717333344218826, 0.0]], [[0.0, 0.012629949456064398, 0.0009123270315437399, 0.018820789669593597, 0.0018793623200949925, 0.010974737773968159], [0.012629949456064398, 0.0, 0.011717753593163946, 0.03144376004414827, 0.01075083552846786, 0.02360158431990101], [0.0009123270315437399, 0.011717753593163946, 0.0, 0.01973280751847609, 0.0009670368649302833, 0.011886954506624959], [0.018820789669593597, 0.03144376004414827, 0.01973280751847609, 0.0, 0.020699482619616797, 0.007847497223427634], [0.0018793623200949925, 0.01075083552846786, 0.0009670368649302833, 0.020699482619616797, 0.0, 0.012853853931665805], [0.010974737773968159, 0.02360158431990101, 0.011886954506624959, 0.007847497223427634, 0.012853853931665805, 0.0]], [[0.0, 0.003779680159411905, 0.014700578342648613, 0.018533264472311173, 0.006702788188379755, 0.023805539435146215], [0.003779680159411905, 0.0, 0.010921242807221322, 0.014754174495300114, 0.0029231496117345488, 0.020026896095525205], [0.014700578342648613, 0.010921242807221322, 0.0, 0.0038332920001430087, 0.00799823960865571, 0.009106824213946521], [0.018533264472311173, 0.014754174495300114, 0.0038332920001430087, 0.0, 0.011831319097707255, 0.0052736428392688665], [0.006702788188379755, 0.0029231496117345488, 0.00799823960865571, 0.011831319097707255, 0.0, 0.01710432826102586], [0.023805539435146215, 0.020026896095525205, 0.009106824213946521, 0.0052736428392688665, 0.01710432826102586, 0.0]], [[0.0, 0.004495745404197952, 0.009360217650069752, 0.07122709443174592, 0.07626110650625087, 0.08662116690457404], [0.004495745404197952, 0.0, 0.0048650069422001094, 0.06677736306397442, 0.0718175449452207, 0.08219118004943826], [0.009360217650069752, 0.0048650069422001094, 0.0, 0.06195451332405258, 0.06700083891316387, 0.07738809172155628], [0.07122709443174592, 0.06677736306397442, 0.06195451332405258, 0.0, 0.00508249530068917, 0.01555792953989201], [0.07626110650625087, 0.0718175449452207, 0.06700083891316387, 0.00508249530068917, 0.0, 0.010476603397017845], [0.08662116690457404, 0.08219118004943826, 0.07738809172155628, 0.01555792953989201, 0.010476603397017845, 0.0]], [[0.0, 0.0016424720584887842, 0.014259161277543331, 0.01795110122680092, 0.025316349688977415, 0.016071514098540036], [0.0016424720584887842, 0.0, 0.015901036548927064, 0.01959263876606528, 0.023675305739842344, 0.017713233377363875], [0.014259161277543331, 0.015901036548927064, 0.0, 0.0036935341882622374, 0.03955397095085423, 0.0018130500068379725], [0.01795110122680092, 0.01959263876606528, 0.0036935341882622374, 0.0, 0.04323753596279372, 0.0018805063457951864], [0.025316349688977415, 0.023675305739842344, 0.03955397095085423, 0.04323753596279372, 0.0, 0.04136236181918861], [0.016071514098540036, 0.017713233377363875, 0.0018130500068379725, 0.0018805063457951864, 0.04136236181918861, 0.0]], [[0.0, 0.0402277768154884, 0.08250334126519421, 0.08549485160112237, 0.17212155576266708, 0.1459514177821944], [0.0402277768154884, 0.0, 0.04232685121502601, 0.12554559463775025, 0.21169614234791823, 0.18570613783084108], [0.08250334126519421, 0.04232685121502601, 0.0, 0.16753038249701294, 0.2530903202977184, 0.2273142744389894], [0.08549485160112237, 0.12554559463775025, 0.16753038249701294, 0.0, 0.08729113615704445, 0.06083632258864843], [0.17212155576266708, 0.21169614234791823, 0.2530903202977184, 0.08729113615704445, 0.0, 0.026544881514032666], [0.1459514177821944, 0.18570613783084108, 0.2273142744389894, 0.06083632258864843, 0.026544881514032666, 0.0]], [[0.0, 0.009332953916062368, 0.017928316180906054, 0.07181135410338597, 0.06342202409069228, 0.07043633133484188], [0.009332953916062368, 0.0, 0.008596017984676414, 0.08111674813329511, 0.07273338229058293, 0.07974275707684099], [0.017928316180906054, 0.008596017984676414, 0.0, 0.08968177241937467, 0.08130446265403588, 0.08830882341903966], [0.07181135410338597, 0.08111674813329511, 0.08968177241937467, 0.0, 0.00841074091162322, 0.001378960245498759], [0.06342202409069228, 0.07273338229058293, 0.08130446265403588, 0.00841074091162322, 0.0, 0.00703183125091468], [0.07043633133484188, 0.07974275707684099, 0.08830882341903966, 0.001378960245498759, 0.00703183125091468, 0.0]], [[0.0, 0.007128631089623579, 0.01733378364103072, 0.0002320522388789491, 0.0010302090098125744, 0.0013563006995349833], [0.007128631089623579, 0.0, 0.02446089806015721, 0.007360677346834805, 0.0060984440483309345, 0.00577235775491499], [0.01733378364103072, 0.02446089806015721, 0.0, 0.017101766242199595, 0.01836382682743793, 0.018689862245051456], [0.0002320522388789491, 0.007360677346834805, 0.017101766242199595, 0.0, 0.001262261099397029, 0.0015883526911535772], [0.0010302090098125744, 0.0060984440483309345, 0.01836382682743793, 0.001262261099397029, 0.0, 0.00032609191468341173], [0.0013563006995349833, 0.00577235775491499, 0.018689862245051456, 0.0015883526911535772, 0.00032609191468341173, 0.0]], [[0.0, 0.014517729836881883, 0.0029864286125244294, 0.0017193308305947003, 0.0006893228723406074, 0.0026850009393334473], [0.014517729836881883, 0.0, 0.011531479204382139, 0.012798512678742909, 0.015206998605014361, 0.017202492545377614], [0.0029864286125244294, 0.011531479204382139, 0.0, 0.0012671000877875144, 0.0036757488051773666, 0.005671413457266168], [0.0017193308305947003, 0.012798512678742909, 0.0012671000877875144, 0.0, 0.0024086526924256475, 0.004404324577089239], [0.0006893228723406074, 0.015206998605014361, 0.0036757488051773666, 0.0024086526924256475, 0.0, 0.001995679372670696], [0.0026850009393334473, 0.017202492545377614, 0.005671413457266168, 0.004404324577089239, 0.001995679372670696, 0.0]], [[0.0, 0.002971585080634986, 0.024924242073646498, 0.049240183179735504, 0.04273102445352201, 0.05072325148067465], [0.002971585080634986, 0.0, 0.021954508902667317, 0.052204329890701034, 0.04569688310300549, 0.05368698040438796], [0.024924242073646498, 0.021954508902667317, 0.0, 0.07407186907068043, 0.06758097353423066, 0.07555054822345454], [0.049240183179735504, 0.052204329890701034, 0.07407186907068043, 0.0, 0.006521365774283332, 0.001486320148740222], [0.04273102445352201, 0.04569688310300549, 0.06758097353423066, 0.006521365774283332, 0.0, 0.00800762313374731], [0.05072325148067465, 0.05368698040438796, 0.07555054822345454, 0.001486320148740222, 0.00800762313374731, 0.0]], [[0.0, 0.010489124018896583, 0.0024922337171244496, 0.027415476938044765, 0.01078732350524298, 0.015296570432991105], [0.010489124018896583, 0.0, 0.007998616776204006, 0.01696154641082779, 0.00029846594535931403, 0.004813392644198164], [0.0024922337171244496, 0.007998616776204006, 0.0, 0.024936059204631218, 0.00829692850202956, 0.012808262064302441], [0.027415476938044765, 0.01696154641082779, 0.024936059204631218, 0.0, 0.016663656930307653, 0.012154783800360003], [0.01078732350524298, 0.00029846594535931403, 0.00829692850202956, 0.016663656930307653, 0.0, 0.004514973900733321], [0.015296570432991105, 0.004813392644198164, 0.012808262064302441, 0.012154783800360003, 0.004514973900733321, 0.0]], [[0.0, 0.003754346382673418, 0.0053707665927232705, 0.0025166700029696817, 0.014265315521673242, 0.01923827102192966], [0.003754346382673418, 0.0, 0.0091248246329184, 0.001237694344467071, 0.010511808868753688, 0.015485572390503218], [0.0053707665927232705, 0.0091248246329184, 0.0, 0.007887268995765466, 0.019633786774211823, 0.024605206653670886], [0.0025166700029696817, 0.001237694344467071, 0.007887268995765466, 0.0, 0.011749276622718869, 0.01672279746297295], [0.014265315521673242, 0.010511808868753688, 0.019633786774211823, 0.011749276622718869, 0.0, 0.004974915597456546], [0.01923827102192966, 0.015485572390503218, 0.024605206653670886, 0.01672279746297295, 0.004974915597456546, 0.0]], [[0.0, 0.006204501024996694, 0.015374616224392205, 0.16494521079215332, 0.21977928199486954, 0.22826054937209583], [0.006204501024996694, 0.0, 0.021578112312848487, 0.1588065498617963, 0.21368785331475978, 0.2221774138279313], [0.015374616224392205, 0.021578112312848487, 0.0, 0.18013126615079086, 0.23484094071872766, 0.24330058613572877], [0.16494521079215332, 0.1588065498617963, 0.18013126615079086, 0.0, 0.05555060344952226, 0.0641725346055054], [0.21977928199486954, 0.21368785331475978, 0.23484094071872766, 0.05555060344952226, 0.0, 0.008632691760614996], [0.22826054937209583, 0.2221774138279313, 0.24330058613572877, 0.0641725346055054, 0.008632691760614996, 0.0]], [[0.0, 0.038777077419313605, 0.05376140162933514, 0.002959046839822043, 0.03362919368205377, 0.004847825885982054], [0.038777077419313605, 0.0, 0.01499968078929689, 0.04173392328337801, 0.005151103642172513, 0.033932209091736484], [0.05376140162933514, 0.01499968078929689, 0.0, 0.05671623106616462, 0.020149986838105694, 0.048919589107715045], [0.002959046839822043, 0.04173392328337801, 0.05671623106616462, 0.0, 0.03658657665487034, 0.0078068231008606385], [0.03362919368205377, 0.005151103642172513, 0.020149986838105694, 0.03658657665487034, 0.0, 0.028783531017293442], [0.004847825885982054, 0.033932209091736484, 0.048919589107715045, 0.0078068231008606385, 0.028783531017293442, 0.0]], [[0.0, 0.03199110844043324, 0.01606997165865306, 0.09217771665892302, 0.11759177774668217, 0.08421824259962894], [0.03199110844043324, 0.0, 0.01592404567762316, 0.1240319642695038, 0.14936921524332594, 0.11609286498159026], [0.01606997165865306, 0.01592404567762316, 0.0, 0.10818712764342645, 0.13356473341612476, 0.10023720589395374], [0.09217771665892302, 0.1240319642695038, 0.10818712764342645, 0.0, 0.025530269446132004, 0.007984733904788346], [0.11759177774668217, 0.14936921524332594, 0.13356473341612476, 0.025530269446132004, 0.0, 0.033511877335985714], [0.08421824259962894, 0.11609286498159026, 0.10023720589395374, 0.007984733904788346, 0.033511877335985714, 0.0]], [[0.0, 0.024263010549134385, 0.018747082201383398, 0.0008180435621451566, 0.0011713242980372599, 0.00045049097197362144], [0.024263010549134385, 0.0, 0.005517129613497448, 0.02344518513727263, 0.025433996760492874, 0.0247133750729298], [0.018747082201383398, 0.005517129613497448, 0.0, 0.017929166730729588, 0.019918203202281323, 0.019197497752866867], [0.0008180435621451566, 0.02344518513727263, 0.017929166730729588, 0.0, 0.0019893669917264286, 0.0012685343209652348], [0.0011713242980372599, 0.025433996760492874, 0.019918203202281323, 0.0019893669917264286, 0.0, 0.0007208334990818405], [0.00045049097197362144, 0.0247133750729298, 0.019197497752866867, 0.0012685343209652348, 0.0007208334990818405, 0.0]], [[0.0, 0.002021451959317146, 0.00941114487103928, 0.01154762431654983, 0.035293674561874495, 0.03362699580624991], [0.002021451959317146, 0.0, 0.007389828907327538, 0.013568756503338704, 0.03731230317084289, 0.03564588683512874], [0.00941114487103928, 0.007389828907327538, 0.0, 0.02095650460346314, 0.0446893205694046, 0.043023973102921116], [0.01154762431654983, 0.013568756503338704, 0.02095650460346314, 0.0, 0.023756621293554533, 0.022088703052076268], [0.035293674561874495, 0.03731230317084289, 0.0446893205694046, 0.023756621293554533, 0.0, 0.0016689474291683977], [0.03362699580624991, 0.03564588683512874, 0.043023973102921116, 0.022088703052076268, 0.0016689474291683977, 0.0]], [[0.0, 0.0003838698611741134, 0.02990883427000957, 0.051343266313318425, 0.030164914823050958, 0.0314053921502839], [0.0003838698611741134, 0.0, 0.02952583956050253, 0.05096217228924164, 0.029781935980325948, 0.031022492373547324], [0.02990883427000957, 0.02952583956050253, 0.0, 0.021535499324567792, 0.00025673978623642495, 0.001500585993255692], [0.051343266313318425, 0.05096217228924164, 0.021535499324567792, 0.0, 0.0212791602951009, 0.020037129015916956], [0.030164914823050958, 0.029781935980325948, 0.00025673978623642495, 0.0212791602951009, 0.0, 0.0012438477271771726], [0.0314053921502839, 0.031022492373547324, 0.001500585993255692, 0.020037129015916956, 0.0012438477271771726, 0.0]], [[0.0, 0.0, 0.0, 0.0, 0.0, 0.0], [0.0, 0.0, 0.0, 0.0, 0.0, 0.0], [0.0, 0.0, 0.0, 0.0, 0.0, 0.0], [0.0, 0.0, 0.0, 0.0, 0.0, 0.0], [0.0, 0.0, 0.0, 0.0, 0.0, 0.0], [0.0, 0.0, 0.0, 0.0, 0.0, 0.0]], [[0.0, 0.01515823731490605, 0.0017659661638380992, 0.040326347786290115, 0.05385011058263925, 0.06590389477925805], [0.01515823731490605, 0.0, 0.013393242322350387, 0.055379131257585354, 0.06882509595261634, 0.0807877199458254], [0.0017659661638380992, 0.013393242322350387, 0.0, 0.0420825189777943, 0.055597959248100556, 0.06764170803841155], [0.040326347786290115, 0.055379131257585354, 0.0420825189777943, 0.0, 0.013643001490884057, 0.025867573559085304], [0.05385011058263925, 0.06882509595261634, 0.055597959248100556, 0.013643001490884057, 0.0, 0.012247593947906053], [0.06590389477925805, 0.0807877199458254, 0.06764170803841155, 0.025867573559085304, 0.012247593947906053, 0.0]], [[0.0, 0.03884537050763851, 0.026035916134678497, 0.2175652657511674, 0.1809871213563575, 0.16526526114207402], [0.03884537050763851, 0.0, 0.012814423889516613, 0.17925139107630328, 0.14249679367188076, 0.12670972265371638], [0.026035916134678497, 0.012814423889516613, 0.0, 0.19191199771212292, 0.1552115510595546, 0.13944417591998423], [0.2175652657511674, 0.17925139107630328, 0.19191199771212292, 0.0, 0.037086063538676516, 0.05296128712157966], [0.1809871213563575, 0.14249679367188076, 0.1552115510595546, 0.037086063538676516, 0.0, 0.015886651803889748], [0.16526526114207402, 0.12670972265371638, 0.13944417591998423, 0.05296128712157966, 0.015886651803889748, 0.0]], [[0.0, 0.0014554865818500746, 0.007159320791166088, 0.004635685586869092, 0.013581218527001903, 0.02690969200811582], [0.0014554865818500746, 0.0, 0.008614686492595293, 0.006091117155655178, 0.01503629872427224, 0.02836361054432515], [0.007159320791166088, 0.008614686492595293, 0.0, 0.0025237496411528427, 0.006422769444884334, 0.01975585781037108], [0.004635685586869092, 0.006091117155655178, 0.0025237496411528427, 0.0, 0.008946314379994613, 0.02227798784800851], [0.013581218527001903, 0.01503629872427224, 0.006422769444884334, 0.008946314379994613, 0.0, 0.01333561102209292], [0.02690969200811582, 0.02836361054432515, 0.01975585781037108, 0.02227798784800851, 0.01333561102209292, 0.0]], [[0.0, 0.006196611008655121, 0.02562867784102852, 0.18498019387330147, 0.1639137523066429, 0.20154322593720445], [0.006196611008655121, 0.0, 0.031820905030551676, 0.19103364608186696, 0.1699934887565511, 0.2075748242513912], [0.02562867784102852, 0.031820905030551676, 0.0, 0.15982285031166016, 0.13865977321520573, 0.1764671445752291], [0.18498019387330147, 0.19103364608186696, 0.15982285031166016, 0.0, 0.021397674094183475, 0.016869080829050934], [0.1639137523066429, 0.1699934887565511, 0.13865977321520573, 0.021397674094183475, 0.0, 0.03826108692057226], [0.20154322593720445, 0.2075748242513912, 0.1764671445752291, 0.016869080829050934, 0.03826108692057226, 0.0]], [[0.0, 0.017150374023422982, 0.0006615696082227629, 0.062112266301857344, 0.06571455085767347, 0.051214528933886574], [0.017150374023422982, 0.0, 0.016488869445723926, 0.07923337851067963, 0.08283255485323393, 0.06834409642032825], [0.0006615696082227629, 0.016488869445723926, 0.0, 0.0627729408617343, 0.06637511887285048, 0.05187548907370615], [0.062112266301857344, 0.07923337851067963, 0.0627729408617343, 0.0, 0.0036074471984861027, 0.010909866508475625], [0.06571455085767347, 0.08283255485323393, 0.06637511887285048, 0.0036074471984861027, 0.0, 0.01451711029826126], [0.051214528933886574, 0.06834409642032825, 0.05187548907370615, 0.010909866508475625, 0.01451711029826126, 0.0]], [[0.0, 0.0030520726482198444, 0.0030919913502587323, 0.4263488392937033, 0.49472109004929166, 0.5149505815163166], [0.0030520726482198444, 0.0, 3.9918965787440276e-05, 0.42917498746611155, 0.4974844366869337, 0.5176939398057029], [0.0030919913502587323, 3.9918965787440276e-05, 0.0, 0.4292119238284866, 0.497520549710814, 0.517729790978771], [0.4263488392937033, 0.42917498746611155, 0.4292119238284866, 0.0, 0.07400272021712631, 0.09630569855613727], [0.49472109004929166, 0.4974844366869337, 0.497520549710814, 0.07400272021712631, 0.0, 0.022399062851568296], [0.5149505815163166, 0.5176939398057029, 0.517729790978771, 0.09630569855613727, 0.022399062851568296, 0.0]], [[0.0, 0.007366251878088019, 0.003981770552654489, 0.007532338403860112, 0.013191523320864533, 0.010497755883826673], [0.007366251878088019, 0.0, 0.011347907029449577, 0.014898303716530326, 0.00582546793058225, 0.0031315880431592013], [0.003981770552654489, 0.011347907029449577, 0.0, 0.003550604758274788, 0.017172981034199473, 0.01447931656209028], [0.007532338403860112, 0.014898303716530326, 0.003550604758274788, 0.0, 0.020723147719413547, 0.0180296000023758], [0.013191523320864533, 0.00582546793058225, 0.017172981034199473, 0.020723147719413547, 0.0, 0.002693896963736114], [0.010497755883826673, 0.0031315880431592013, 0.01447931656209028, 0.0180296000023758, 0.002693896963736114, 0.0]], [[0.0, 0.0054378618606374055, 0.0041816398687190065, 0.0665193596707904, 0.059756749535213295, 0.05803599555692299], [0.0054378618606374055, 0.0, 0.0012562342098060902, 0.061091579197542795, 0.05432688220819204, 0.05260563804694395], [0.0041816398687190065, 0.0012562342098060902, 0.0, 0.06234562046958834, 0.055581390743662085, 0.05386025603470995], [0.0665193596707904, 0.061091579197542795, 0.06234562046958834, 0.0, 0.006775691807808874, 0.008499267940294116], [0.059756749535213295, 0.05432688220819204, 0.055581390743662085, 0.006775691807808874, 0.0, 0.0017236280119055096], [0.05803599555692299, 0.05260563804694395, 0.05386025603470995, 0.008499267940294116, 0.0017236280119055096, 0.0]], [[0.0, 0.0024839064374692042, 0.003762232879944022, 0.023326919483521127, 0.026146761003844873, 0.01162296756446102], [0.0024839064374692042, 0.0, 0.006246032202323178, 0.02084507326660557, 0.023665456659521987, 0.009139525557884635], [0.003762232879944022, 0.006246032202323178, 0.0, 0.027085030261657206, 0.029903931125940905, 0.015383996336697306], [0.023326919483521127, 0.02084507326660557, 0.027085030261657206, 0.0, 0.0028226021050138765, 0.011709238737682919], [0.026146761003844873, 0.023665456659521987, 0.029903931125940905, 0.0028226021050138765, 0.0, 0.01453109309029912], [0.01162296756446102, 0.009139525557884635, 0.015383996336697306, 0.011709238737682919, 0.01453109309029912, 0.0]], [[0.0, 0.05844509224068208, 0.11484164896954843, 0.1511098975893583, 0.10164177779916989, 0.13075562889066075], [0.05844509224068208, 0.0, 0.05662326116429322, 0.093129840850015, 0.043353424840627694, 0.07263385682566147], [0.11484164896954843, 0.05662326116429322, 0.0, 0.03660042317636309, 0.013286721977153948, 0.016043499599158163], [0.1511098975893583, 0.093129840850015, 0.03660042317636309, 0.0, 0.049875930702801864, 0.020562330141951767], [0.10164177779916989, 0.043353424840627694, 0.013286721977153948, 0.049875930702801864, 0.0, 0.02932726227638751], [0.13075562889066075, 0.07263385682566147, 0.016043499599158163, 0.020562330141951767, 0.02932726227638751, 0.0]], [[0.0, 0.0, 0.0, 0.0, 0.0, 0.0], [0.0, 0.0, 0.0, 0.0, 0.0, 0.0], [0.0, 0.0, 0.0, 0.0, 0.0, 0.0], [0.0, 0.0, 0.0, 0.0, 0.0, 0.0], [0.0, 0.0, 0.0, 0.0, 0.0, 0.0], [0.0, 0.0, 0.0, 0.0, 0.0, 0.0]], [[0.0, 0.008983768378492433, 0.0061034994388280885, 0.0717906940123267, 0.03071140145308499, 0.061311228147652684], [0.008983768378492433, 0.0, 0.0028803272023364894, 0.08075591593910514, 0.03969120412155443, 0.07028115790214864], [0.0061034994388280885, 0.0028803272023364894, 0.0, 0.07788205414976887, 0.036812405325676124, 0.0674057203951881], [0.0717906940123267, 0.08075591593910514, 0.07788205414976887, 0.0, 0.04111116758303283, 0.010495598133555786], [0.03071140145308499, 0.03969120412155443, 0.036812405325676124, 0.04111116758303283, 0.0, 0.03062016117886858], [0.061311228147652684, 0.07028115790214864, 0.0674057203951881, 0.010495598133555786, 0.03062016117886858, 0.0]], [[0.0, 0.015296253389347075, 0.023197446400552074, 0.013210031009070932, 0.05491533398704698, 0.057379623814983204], [0.015296253389347075, 0.0, 0.038487704136899094, 0.0020864009264337387, 0.039632656066214154, 0.04209840565125489], [0.023197446400552074, 0.038487704136899094, 0.0, 0.0364025694904252, 0.07807079045241799, 0.08053191787870734], [0.013210031009070932, 0.0020864009264337387, 0.0364025694904252, 0.0, 0.04171766599546033, 0.044183244921948195], [0.05491533398704698, 0.039632656066214154, 0.07807079045241799, 0.04171766599546033, 0.0, 0.002467352864289612], [0.057379623814983204, 0.04209840565125489, 0.08053191787870734, 0.044183244921948195, 0.002467352864289612, 0.0]], [[0.0, 0.0002711317567189601, 0.006034108520468259, 0.004219532846778945, 0.004390783954467491, 0.023981595697539125], [0.0002711317567189601, 0.0, 0.0057629800687815326, 0.003948402674115495, 0.004661913760747655, 0.024252671718250865], [0.006034108520468259, 0.0057629800687815326, 0.0, 0.0018145918550282196, 0.010424795542522774, 0.0300141717872173], [0.004219532846778945, 0.003948402674115495, 0.0018145918550282196, 0.0, 0.00861026079119975, 0.028200121170002295], [0.004390783954467491, 0.004661913760747655, 0.010424795542522774, 0.00861026079119975, 0.0, 0.019591541948579382], [0.023981595697539125, 0.024252671718250865, 0.0300141717872173, 0.028200121170002295, 0.019591541948579382, 0.0]], [[0.0, 0.08534370565261533, 0.02629900802456681, 0.043717272565943745, 0.19035036789471213, 0.12125421105758627], [0.08534370565261533, 0.0, 0.11151543145330835, 0.04169913775638522, 0.10569993721303719, 0.03607107566585273], [0.02629900802456681, 0.11151543145330835, 0.0, 0.06997305541118433, 0.21616320217737722, 0.1473247820265579], [0.043717272565943745, 0.04169913775638522, 0.06997305541118433, 0.0, 0.14714607874171326, 0.07772193935324728], [0.19035036789471213, 0.10569993721303719, 0.21616320217737722, 0.14714607874171326, 0.0, 0.06972741158228354], [0.12125421105758627, 0.03607107566585273, 0.1473247820265579, 0.07772193935324728, 0.06972741158228354, 0.0]], [[0.0, 0.028330417247140145, 0.041798676390420585, 0.05458060892469713, 0.0019747605395778957, 0.027885410376555866], [0.028330417247140145, 0.0, 0.013477860949028551, 0.026274170889810586, 0.02635659989025549, 0.00044522299128624027], [0.041798676390420585, 0.013477860949028551, 0.0, 0.012798829142784601, 0.03982597464185817, 0.013923035698537145], [0.05458060892469713, 0.026274170889810586, 0.012798829142784601, 0.0, 0.052609330196556565, 0.02671921670107824], [0.0019747605395778957, 0.02635659989025549, 0.03982597464185817, 0.052609330196556565, 0.0, 0.02591156317044883], [0.027885410376555866, 0.00044522299128624027, 0.013923035698537145, 0.02671921670107824, 0.02591156317044883, 0.0]], [[0.0, 0.056157922161248174, 0.0037352266721881098, 0.016286842857585023, 0.013941721960825878, 0.013316538211901936], [0.056157922161248174, 0.0, 0.05243534489450846, 0.039914254698243, 0.04225512157789283, 0.04287905625847936], [0.0037352266721881098, 0.05243534489450846, 0.0, 0.012552422714438976, 0.010207053930109185, 0.009581811788122953], [0.016286842857585023, 0.039914254698243, 0.012552422714438976, 0.0, 0.0023456957608557873, 0.002970999178576658], [0.013941721960825878, 0.04225512157789283, 0.010207053930109185, 0.0023456957608557873, 0.0, 0.0006253082577366878], [0.013316538211901936, 0.04287905625847936, 0.009581811788122953, 0.002970999178576658, 0.0006253082577366878, 0.0]], [[0.0, 0.001414172919572683, 0.012914780268491527, 0.010994952573031519, 0.0015808525709665303, 0.008976742841306316], [0.001414172919572683, 0.0, 0.011500799739422887, 0.012408956765431868, 0.002995019528171132, 0.010390799961527041], [0.012914780268491527, 0.011500799739422887, 0.0, 0.02390669796235103, 0.014495363361550813, 0.021889245485345286], [0.010994952573031519, 0.012408956765431868, 0.02390669796235103, 0.0, 0.009414242281523731, 0.002018380530674467], [0.0015808525709665303, 0.002995019528171132, 0.014495363361550813, 0.009414242281523731, 0.0, 0.007395981882765787], [0.008976742841306316, 0.010390799961527041, 0.021889245485345286, 0.002018380530674467, 0.007395981882765787, 0.0]], [[0.0, 0.001096319662611132, 0.0059786910071210585, 0.11032733703768641, 0.07906204036296208, 0.08056900045409271], [0.001096319662611132, 0.0, 0.007074991249686734, 0.11141737236172768, 0.08015522993544395, 0.08166206513879293], [0.0059786910071210585, 0.007074991249686734, 0.0, 0.10438101461382422, 0.07309903628567636, 0.07460665185229788], [0.11032733703768641, 0.11141737236172768, 0.10438101461382422, 0.0, 0.031406162250172294, 0.0298952486429694], [0.07906204036296208, 0.08015522993544395, 0.07309903628567636, 0.031406162250172294, 0.0, 0.0015117288257467851], [0.08056900045409271, 0.08166206513879293, 0.07460665185229788, 0.0298952486429694, 0.0015117288257467851, 0.0]], [[0.0, 0.015844802220302157, 0.02376941720487644, 0.051421827945872356, 0.07140567792182712, 0.05903129892832586], [0.015844802220302157, 0.0, 0.007929402132923934, 0.03562700721339071, 0.05567520848452534, 0.04325756889163108], [0.02376941720487644, 0.007929402132923934, 0.0, 0.027711985043524266, 0.04778673282505721, 0.035350905014995944], [0.051421827945872356, 0.03562700721339071, 0.027711985043524266, 0.0, 0.02013208762935201, 0.007654478864967283], [0.07140567792182712, 0.05567520848452534, 0.04778673282505721, 0.02013208762935201, 0.0, 0.012482215628951472], [0.05903129892832586, 0.04325756889163108, 0.035350905014995944, 0.007654478864967283, 0.012482215628951472, 0.0]], [[0.0, 0.01827774463533698, 0.005940494689576232, 0.15367902557572655, 0.16124239135362106, 0.1896987444645914], [0.01827774463533698, 0.0, 0.0123377181723567, 0.1355339628324849, 0.14311183676922323, 0.17162997689071147], [0.005940494689576232, 0.0123377181723567, 0.0, 0.14778546984902788, 0.15535372458425636, 0.18383079204625008], [0.15367902557572655, 0.1355339628324849, 0.14778546984902788, 0.0, 0.007632527421382043, 0.036414010581238485], [0.16124239135362106, 0.14311183676922323, 0.15535372458425636, 0.007632527421382043, 0.0, 0.028784837983790803], [0.1896987444645914, 0.17162997689071147, 0.18383079204625008, 0.036414010581238485, 0.028784837983790803, 0.0]], [[0.0, 0.025690513995051203, 0.024702714438160047, 0.049272444470544456, 0.0035491402748262972, 0.001070111198068062], [0.025690513995051203, 0.0, 0.0009880210814644528, 0.0749299779748315, 0.02214208276659107, 0.024620640366414995], [0.024702714438160047, 0.0009880210814644528, 0.0, 0.07394386776849146, 0.021154225365764362, 0.023632822456014738], [0.049272444470544456, 0.0749299779748315, 0.07394386776849146, 0.0, 0.05281838012681132, 0.050341634901352406], [0.0035491402748262972, 0.02214208276659107, 0.021154225365764362, 0.05281838012681132, 0.0, 0.002479032365188563], [0.001070111198068062, 0.024620640366414995, 0.023632822456014738, 0.050341634901352406, 0.002479032365188563, 0.0]], [[0.0, 0.011218611755096652, 0.010364043036702655, 0.0075764094544495605, 0.03926584061981715, 0.06978294943685846], [0.011218611755096652, 0.0, 0.00085468770058972, 0.0036425753268520358, 0.028061109150861404, 0.058612567001404485], [0.010364043036702655, 0.00085468770058972, 0.0, 0.002787897844220942, 0.02891503530978884, 0.059464190328208745], [0.0075764094544495605, 0.0036425753268520358, 0.002787897844220942, 0.0, 0.031700104925160566, 0.062241393259932075], [0.03926584061981715, 0.028061109150861404, 0.02891503530978884, 0.031700104925160566, 0.0, 0.030600257007121424], [0.06978294943685846, 0.058612567001404485, 0.059464190328208745, 0.062241393259932075, 0.030600257007121424, 0.0]], [[0.0, 0.018265500300279482, 0.014234478060677866, 0.03242524390337355, 0.05839012429117551, 0.09121734312024289], [0.018265500300279482, 0.0, 0.004031451554342672, 0.014163235602620707, 0.04014288677089645, 0.07300545887523262], [0.014234478060677866, 0.004031451554342672, 0.0, 0.01819424894012991, 0.04417124612811527, 0.0770267671581883], [0.03242524390337355, 0.014163235602620707, 0.01819424894012991, 0.0, 0.025986161343201284, 0.05887000029488637], [0.05839012429117551, 0.04014288677089645, 0.04417124612811527, 0.025986161343201284, 0.0, 0.03290788777272793], [0.09121734312024289, 0.07300545887523262, 0.0770267671581883, 0.05887000029488637, 0.03290788777272793, 0.0]], [[0.0, 0.009739965002388086, 0.009562370915382647, 0.14399479329761553, 0.14139773580590842, 0.11630551936855145], [0.009739965002388086, 0.0, 0.01930133463675554, 0.15363373982116477, 0.15103988595260226, 0.12597635677429994], [0.009562370915382647, 0.01930133463675554, 0.0, 0.1345173931483275, 0.13191742826621633, 0.10679938952280618], [0.14399479329761553, 0.15363373982116477, 0.1345173931483275, 0.0, 0.002618556590002232, 0.027881717316678864], [0.14139773580590842, 0.15103988595260226, 0.13191742826621633, 0.002618556590002232, 0.0, 0.025263845910767198], [0.11630551936855145, 0.12597635677429994, 0.10679938952280618, 0.027881717316678864, 0.025263845910767198, 0.0]], [[0.0, 0.03842680385306596, 0.06970418416543847, 0.019737844168467893, 0.011536548800358069, 0.015699213582696242], [0.03842680385306596, 0.0, 0.03132792949232197, 0.018698192992657466, 0.04994818706975129, 0.022736578309667913], [0.06970418416543847, 0.03132792949232197, 0.0, 0.05000898235711792, 0.08119824070014742, 0.05404185145903026], [0.019737844168467893, 0.018698192992657466, 0.05000898235711792, 0.0, 0.031269361052988984, 0.004039476080449719], [0.011536548800358069, 0.04994818706975129, 0.08119824070014742, 0.031269361052988984, 0.0, 0.02723225284189825], [0.015699213582696242, 0.022736578309667913, 0.05404185145903026, 0.004039476080449719, 0.02723225284189825, 0.0]], [[0.0, 0.000634382337214544, 0.010390382385489873, 0.05130843454002754, 0.02159780412113548, 0.010651398477784344], [0.000634382337214544, 0.0, 0.011024544128331622, 0.05193835023184244, 0.022231296848768043, 0.011285549534686181], [0.010390382385489873, 0.011024544128331622, 0.0, 0.040973779640737555, 0.011214505675963216, 0.00026110049563007355], [0.05130843454002754, 0.05193835023184244, 0.040973779640737555, 0.0, 0.02979193462150835, 0.040713754094101835], [0.02159780412113548, 0.022231296848768043, 0.011214505675963216, 0.02979193462150835, 0.0, 0.010953492360754304], [0.010651398477784344, 0.011285549534686181, 0.00026110049563007355, 0.040713754094101835, 0.010953492360754304, 0.0]], [[0.0, 0.02187213845519747, 0.02654646640179998, 0.05125378925566473, 0.08052326645916283, 0.07446232880554578], [0.02187213845519747, 0.0, 0.004675479453201819, 0.07308826540712435, 0.10230977756889219, 0.09626048772708772], [0.02654646640179998, 0.004675479453201819, 0.0, 0.07775187925708861, 0.10696167202748819, 0.10091517076857227], [0.05125378925566473, 0.07308826540712435, 0.07775187925708861, 0.0, 0.02933247867694866, 0.02325436367265211], [0.08052326645916283, 0.10230977756889219, 0.10696167202748819, 0.02933247867694866, 0.0, 0.006080507642107975], [0.07446232880554578, 0.09626048772708772, 0.10091517076857227, 0.02325436367265211, 0.006080507642107975, 0.0]], [[0.0, 0.008900908224753203, 0.008558307246212683, 0.10125222785717107, 0.10663654065821188, 0.13752866109407907], [0.008900908224753203, 0.0, 0.00034261164085258155, 0.11011578534424969, 0.1154963265195354, 0.14636354061388718], [0.008558307246212683, 0.00034261164085258155, 0.0, 0.10977474091168643, 0.11515543334440514, 0.14602364031948162], [0.10125222785717107, 0.11011578534424969, 0.10977474091168643, 0.0, 0.0054050664846192675, 0.036455215369282014], [0.10663654065821188, 0.1154963265195354, 0.11515543334440514, 0.0054050664846192675, 0.0, 0.031052269603128926], [0.13752866109407907, 0.14636354061388718, 0.14602364031948162, 0.036455215369282014, 0.031052269603128926, 0.0]], [[0.0, 0.08770945302613575, 0.013004469066051494, 0.013190087161386862, 0.011365631583395016, 0.008979535709018573], [0.08770945302613575, 0.0, 0.07474924093188777, 0.10083684393725499, 0.07638343140834074, 0.0787622871707993], [0.013004469066051494, 0.07474924093188777, 0.0, 0.026191869240589437, 0.0016389772293083915, 0.004025205452235805], [0.013190087161386862, 0.10083684393725499, 0.026191869240589437, 0.0, 0.024553511859498223, 0.02216804304304023], [0.011365631583395016, 0.07638343140834074, 0.0016389772293083915, 0.024553511859498223, 0.0, 0.002386237187797147], [0.008979535709018573, 0.0787622871707993, 0.004025205452235805, 0.02216804304304023, 0.002386237187797147, 0.0]], [[0.0, 0.02805568845199185, 0.005997944691435424, 0.1265357000599819, 0.08518720521298896, 0.10133689473781703], [0.02805568845199185, 0.0, 0.022060645041110927, 0.09870326153646236, 0.05722472324135594, 0.07341972036891084], [0.005997944691435424, 0.022060645041110927, 0.0, 0.12059814539717785, 0.07921787604901426, 0.09537882990950668], [0.1265357000599819, 0.09870326153646236, 0.12059814539717785, 0.0, 0.04161043590723536, 0.025384453556340638], [0.08518720521298896, 0.05722472324135594, 0.07921787604901426, 0.04161043590723536, 0.0, 0.01623470379828649], [0.10133689473781703, 0.07341972036891084, 0.09537882990950668, 0.025384453556340638, 0.01623470379828649, 0.0]], [[0.0, 0.011900301179316234, 0.018827545839308523, 0.1494315141794647, 0.1053834890832488, 0.07592294692818216], [0.011900301179316234, 0.0, 0.030723249972024937, 0.16117476121597646, 0.11719798891505433, 0.08777485445136635], [0.018827545839308523, 0.030723249972024937, 0.0, 0.13079743358133863, 0.08665199460417763, 0.05714302160537034], [0.1494315141794647, 0.16117476121597646, 0.13079743358133863, 0.0, 0.04437782344958484, 0.07391853333044002], [0.1053834890832488, 0.11719798891505433, 0.08665199460417763, 0.04437782344958484, 0.0, 0.02958291350005996], [0.07592294692818216, 0.08777485445136635, 0.05714302160537034, 0.07391853333044002, 0.02958291350005996, 0.0]], [[0.0, 0.0018608023606179616, 0.0236340548346181, 0.025694204590933967, 0.03661001218185212, 0.01655198402759354], [0.0018608023606179616, 0.0, 0.025493657306031696, 0.027553603250166675, 0.03475210065679935, 0.018412170197233443], [0.0236340548346181, 0.025493657306031696, 0.0, 0.002061414353624797, 0.060184025667234124, 0.007084924388735844], [0.025694204590933967, 0.027553603250166675, 0.002061414353624797, 0.0, 0.06223702342595656, 0.009146208272745404], [0.03661001218185212, 0.03475210065679935, 0.060184025667234124, 0.06223702342595656, 0.0, 0.053124287791559144], [0.01655198402759354, 0.018412170197233443, 0.007084924388735844, 0.009146208272745404, 0.053124287791559144, 0.0]], [[0.0, 0.033550064402278215, 0.05101340994637181, 0.04680629197711861, 0.06045992925508499, 0.020710463878582917], [0.033550064402278215, 0.0, 0.017491396823187386, 0.08025820885354118, 0.09386531289033587, 0.05422974910056454], [0.05101340994637181, 0.017491396823187386, 0.0, 0.09763241137995587, 0.11120458765364788, 0.07166001230066987], [0.04680629197711861, 0.08025820885354118, 0.09763241137995587, 0.0, 0.013679327580544784, 0.026113772891066717], [0.06045992925508499, 0.09386531289033587, 0.11120458765364788, 0.013679327580544784, 0.0, 0.03978397401449472], [0.020710463878582917, 0.05422974910056454, 0.07166001230066987, 0.026113772891066717, 0.03978397401449472, 0.0]], [[0.0, 0.020538191459058382, 0.006110243014668888, 0.007013296619071301, 0.026532484281054473, 0.023883860914938482], [0.020538191459058382, 0.0, 0.01442884171838817, 0.027549561485780118, 0.04705851092784374, 0.04441168573058806], [0.006110243014668888, 0.01442884171838817, 0.0, 0.013123271247227255, 0.032640258380367035, 0.029992055601136807], [0.007013296619071301, 0.027549561485780118, 0.013123271247227255, 0.0, 0.01952085761559894, 0.016871867400580855], [0.026532484281054473, 0.04705851092784374, 0.032640258380367035, 0.01952085761559894, 0.0, 0.002649381074207743], [0.023883860914938482, 0.04441168573058806, 0.029992055601136807, 0.016871867400580855, 0.002649381074207743, 0.0]], [[0.0, 0.012266547201949937, 0.003887075353126027, 0.01914735181859037, 0.02143998037582534, 0.0022656651099597375], [0.012266547201949937, 0.0, 0.008379638906731175, 0.03141087752535065, 0.009174458813216643, 0.01000099813246502], [0.003887075353126027, 0.008379638906731175, 0.0, 0.02303373012681879, 0.017553521930350792, 0.0016214161594374622], [0.01914735181859037, 0.03141087752535065, 0.02303373012681879, 0.0, 0.0405804539356932, 0.021412639757656397], [0.02143998037582534, 0.009174458813216643, 0.017553521930350792, 0.0405804539356932, 0.0, 0.01917470745486154], [0.0022656651099597375, 0.01000099813246502, 0.0016214161594374622, 0.021412639757656397, 0.01917470745486154, 0.0]], [[0.0, 0.004752437536889722, 0.020348870687863202, 0.11013120710954041, 0.10697788140013534, 0.13727195879892204], [0.004752437536889722, 0.0, 0.015596962541808656, 0.10539789552366052, 0.1022434677561584, 0.13254951004478446], [0.020348870687863202, 0.015596962541808656, 0.0, 0.08985213890900093, 0.08669442962112416, 0.11703656411098264], [0.11013120710954041, 0.10539789552366052, 0.08985213890900093, 0.0, 0.0031663901466307256, 0.027286377802918496], [0.10697788140013534, 0.1022434677561584, 0.08669442962112416, 0.0031663901466307256, 0.0, 0.030451796117381722], [0.13727195879892204, 0.13254951004478446, 0.11703656411098264, 0.027286377802918496, 0.030451796117381722, 0.0]], [[0.0, 0.007334720659481578, 0.02187105674311435, 0.06276285853769804, 0.033348613494317836, 0.06498205988747277], [0.007334720659481578, 0.0, 0.014538595480804923, 0.05545093175643761, 0.026019917380766203, 0.0576717779519583], [0.02187105674311435, 0.014538595480804923, 0.0, 0.04094060537894487, 0.011485261198052259, 0.0431640494769024], [0.06276285853769804, 0.05545093175643761, 0.04094060537894487, 0.0, 0.02946665115389852, 0.002226475587819768], [0.033348613494317836, 0.026019917380766203, 0.011485261198052259, 0.02946665115389852, 0.0, 0.03169155677526625], [0.06498205988747277, 0.0576717779519583, 0.0431640494769024, 0.002226475587819768, 0.03169155677526625, 0.0]], [[0.0, 0.0, 0.0, 0.0, 0.0, 0.0], [0.0, 0.0, 0.0, 0.0, 0.0, 0.0], [0.0, 0.0, 0.0, 0.0, 0.0, 0.0], [0.0, 0.0, 0.0, 0.0, 0.0, 0.0], [0.0, 0.0, 0.0, 0.0, 0.0, 0.0], [0.0, 0.0, 0.0, 0.0, 0.0, 0.0]], [[0.0, 0.010136477747564184, 0.014702939614635332, 0.04712773544647954, 0.035709928768689565, 0.03609225164617666], [0.010136477747564184, 0.0, 0.00456731201340303, 0.03701177628102832, 0.025584477376370547, 0.025967075210865716], [0.014702939614635332, 0.00456731201340303, 0.0, 0.0324506294615557, 0.021019996349209747, 0.021402686351999885], [0.04712773544647954, 0.03701177628102832, 0.0324506294615557, 0.0, 0.011438934582015788, 0.011056106201689477], [0.035709928768689565, 0.025584477376370547, 0.021019996349209747, 0.011438934582015788, 0.0, 0.0003828776495372921], [0.03609225164617666, 0.025967075210865716, 0.021402686351999885, 0.011056106201689477, 0.0003828776495372921, 0.0]], [[0.0, 0.01677892275691256, 0.03145400027861485, 0.04044736512126914, 0.041628930545249826, 0.026949286101545095], [0.01677892275691256, 0.0, 0.014682679582934616, 0.05718200026197873, 0.05836121292549959, 0.043706300228486206], [0.03145400027861485, 0.014682679582934616, 0.0, 0.07180042602558398, 0.07297707484152853, 0.058350168233938966], [0.04044736512126914, 0.05718200026197873, 0.07180042602558398, 0.0, 0.0011841632108753428, 0.013516634819026437], [0.041628930545249826, 0.05836121292549959, 0.07297707484152853, 0.0011841632108753428, 0.0, 0.014700471088978533], [0.026949286101545095, 0.043706300228486206, 0.058350168233938966, 0.013516634819026437, 0.014700471088978533, 0.0]], [[0.0, 0.0011701067121107575, 0.017567149690500373, 0.04066637613335469, 0.07652610353872837, 0.0653684931850437], [0.0011701067121107575, 0.0, 0.01639724356079618, 0.04183539316384525, 0.0776925824236846, 0.06653590633524005], [0.017567149690500373, 0.01639724356079618, 0.0, 0.05821023746639463, 0.09402589162648521, 0.08288414474529676], [0.04066637613335469, 0.04183539316384525, 0.05821023746639463, 0.0, 0.035914989400197585, 0.024735084012070262], [0.07652610353872837, 0.0776925824236846, 0.09402589162648521, 0.035914989400197585, 0.0, 0.01118445662039362], [0.0653684931850437, 0.06653590633524005, 0.08288414474529676, 0.024735084012070262, 0.01118445662039362, 0.0]], [[0.0, 0.00539970464129486, 0.001849383832049471, 0.016755056907682534, 0.0396008681364544, 0.006536908201236687], [0.00539970464129486, 0.0, 0.007248571935037824, 0.011362028475972754, 0.034243674082132226, 0.0011374780778860094], [0.001849383832049471, 0.007248571935037824, 0.0, 0.018600560991156388, 0.04143203304346083, 0.00838557287119773], [0.016755056907682534, 0.011362028475972754, 0.018600560991156388, 0.0, 0.022929646365991666, 0.01022538189983194], [0.0396008681364544, 0.034243674082132226, 0.04143203304346083, 0.022929646365991666, 0.0, 0.033113464071500516], [0.006536908201236687, 0.0011374780778860094, 0.00838557287119773, 0.01022538189983194, 0.033113464071500516, 0.0]], [[NaN, NaN, NaN, NaN, NaN, NaN], [NaN, NaN, NaN, NaN, NaN, NaN], [NaN, NaN, NaN, NaN, NaN, NaN], [NaN, NaN, NaN, NaN, NaN, NaN], [NaN, NaN, NaN, NaN, NaN, NaN], [NaN, NaN, NaN, NaN, NaN, NaN]], [[0.0, 0.007516497272294478, 0.008935324054446268, 0.00958203984548768, 0.0022124287029400137, 0.0023361290595000157], [0.007516497272294478, 0.0, 0.016449201889778987, 0.017095623537583197, 0.005304285094594564, 0.005180591599065241], [0.008935324054446268, 0.016449201889778987, 0.0, 0.0006468404649032474, 0.011147238642583709, 0.011270904025215986], [0.00958203984548768, 0.017095623537583197, 0.0006468404649032474, 0.0, 0.011793886396737148, 0.011917547525508632], [0.0022124287029400137, 0.005304285094594564, 0.011147238642583709, 0.011793886396737148, 0.0, 0.00012370190063461006], [0.0023361290595000157, 0.005180591599065241, 0.011270904025215986, 0.011917547525508632, 0.00012370190063461006, 0.0]], [[0.0, 0.0011570676195266235, 0.005688831541687763, 0.0014329748413111575, 0.012858022881624605, 0.016301080248085673], [0.0011570676195266235, 0.0, 0.004532006714466921, 0.00027591085997888924, 0.011702429119630956, 0.01514647755542248], [0.005688831541687763, 0.004532006714466921, 0.0, 0.004256139513039212, 0.007173748662011136, 0.010620969766305501], [0.0014329748413111575, 0.00027591085997888924, 0.004256139513039212, 0.0, 0.011426833128536174, 0.014871107317217653], [0.012858022881624605, 0.011702429119630956, 0.007173748662011136, 0.011426833128536174, 0.0, 0.003449730405014989], [0.016301080248085673, 0.01514647755542248, 0.010620969766305501, 0.014871107317217653, 0.003449730405014989, 0.0]], [[0.0, 0.023115292483345262, 0.015499020694165597, 0.03700288924858163, 0.06772749967349478, 0.07276809419355167], [0.023115292483345262, 0.0, 0.0076180058416162565, 0.060088034002163566, 0.09076307093598487, 0.0957936280759237], [0.015499020694165597, 0.0076180058416162565, 0.0, 0.052484448343348374, 0.08317805261645839, 0.08821227717065129], [0.03700288924858163, 0.060088034002163566, 0.052484448343348374, 0.0, 0.030764484078123305, 0.03581475260973933], [0.06772749967349478, 0.09076307093598487, 0.08317805261645839, 0.030764484078123305, 0.0, 0.005052901152315018], [0.07276809419355167, 0.0957936280759237, 0.08821227717065129, 0.03581475260973933, 0.005052901152315018, 0.0]], [[0.0, 0.051871408166631244, 0.09881423054413262, 0.14184444084197656, 0.07090818906976729, 0.1748881138601923], [0.051871408166631244, 0.0, 0.04703137619209712, 0.09021191875720554, 0.01906294290461212, 0.12341457772952584], [0.09881423054413262, 0.04703137619209712, 0.0, 0.04324459225613418, 0.027977361116960836, 0.07653754848388798], [0.14184444084197656, 0.09021191875720554, 0.04324459225613418, 0.0, 0.0711919802288096, 0.03333130073221771], [0.07090818906976729, 0.01906294290461212, 0.027977361116960836, 0.0711919802288096, 0.0, 0.10443733739654833], [0.1748881138601923, 0.12341457772952584, 0.07653754848388798, 0.03333130073221771, 0.10443733739654833, 0.0]], [[0.0, 0.0013709523852557946, 0.007249659540375999, 0.03426868723513006, 0.004473604357220194, 0.04455156419428291], [0.0013709523852557946, 0.0, 0.008620496793149251, 0.03563752808576878, 0.003102678267879498, 0.04591906255756237], [0.007249659540375999, 0.008620496793149251, 0.0, 0.027027331072854374, 0.011722749237106167, 0.037316462563640934], [0.03426868723513006, 0.03563752808576878, 0.027027331072854374, 0.0, 0.0387347491596427, 0.010300765540319256], [0.004473604357220194, 0.003102678267879498, 0.011722749237106167, 0.0387347491596427, 0.0, 0.04901305349298398], [0.04455156419428291, 0.04591906255756237, 0.037316462563640934, 0.010300765540319256, 0.04901305349298398, 0.0]], [[0.0, 0.011044784586091492, 0.008532712507535546, 0.0171337325794133, 0.00721675664005331, 0.008718986553347591], [0.011044784586091492, 0.0, 0.002512461615655969, 0.028169134569730647, 0.01825904598620321, 0.019760495636555936], [0.008532712507535546, 0.002512461615655969, 0.0, 0.025659797177269274, 0.015747795379145026, 0.017249475220763033], [0.0171337325794133, 0.028169134569730647, 0.025659797177269274, 0.0, 0.009919244903783292, 0.008417081786197602], [0.00721675664005331, 0.01825904598620321, 0.015747795379145026, 0.009919244903783292, 0.0, 0.001502400838309399], [0.008718986553347591, 0.019760495636555936, 0.017249475220763033, 0.008417081786197602, 0.001502400838309399, 0.0]], [[0.0, 0.009884269902707476, 0.018374930738439564, 0.015799978148660066, 0.009886392554557337, 0.00767612093527519], [0.009884269902707476, 0.0, 0.008493916227756707, 0.005917643941136664, 2.1230776199081725e-06, 0.01755778192570038], [0.018374930738439564, 0.008493916227756707, 0.0, 0.002576558639493694, 0.00849179348140315, 0.026043683903389948], [0.015799978148660066, 0.005917643941136664, 0.002576558639493694, 0.0, 0.005915521022333076, 0.023470431013428866], [0.009886392554557337, 2.1230776199081725e-06, 0.00849179348140315, 0.005915521022333076, 0.0, 0.017559903686441728], [0.00767612093527519, 0.01755778192570038, 0.026043683903389948, 0.023470431013428866, 0.017559903686441728, 0.0]], [[0.0, 0.002045265112150476, 0.0036266921969113114, 0.12566244658632383, 0.1399592742585129, 0.15310143681745905], [0.002045265112150476, 0.0, 0.005671839838436507, 0.12367664242038995, 0.13798493361425276, 0.15113806170702335], [0.0036266921969113114, 0.005671839838436507, 0.0, 0.12917730269655173, 0.14345322706728086, 0.15657544455530473], [0.12566244658632383, 0.12367664242038995, 0.12917730269655173, 0.0, 0.014633789479499639, 0.028125106715641064], [0.1399592742585129, 0.13798493361425276, 0.14345322706728086, 0.014633789479499639, 0.0, 0.01349656089998711], [0.15310143681745905, 0.15113806170702335, 0.15657544455530473, 0.028125106715641064, 0.01349656089998711, 0.0]], [[0.0, 0.012846556915715679, 0.0031832428899041883, 0.05277147754935346, 0.06487040653708996, 0.053489151304891396], [0.012846556915715679, 0.0, 0.016029418707846712, 0.06559393507901787, 0.07768245238167401, 0.06631103834307966], [0.0031832428899041883, 0.016029418707846712, 0.0, 0.04959265297948489, 0.061693812324429734, 0.05031044727095827], [0.05277147754935346, 0.06559393507901787, 0.04959265297948489, 0.0, 0.012119261747192975, 0.0007186820327232965], [0.06487040653708996, 0.07768245238167401, 0.061693812324429734, 0.012119261747192975, 0.0, 0.011400625438202389], [0.053489151304891396, 0.06631103834307966, 0.05031044727095827, 0.0007186820327232965, 0.011400625438202389, 0.0]], [[0.0, 0.0217422133863952, 0.024933875301269195, 0.057697119670728735, 0.05934402639767616, 0.033483569222345584], [0.0217422133863952, 0.0, 0.0031923468599743847, 0.07939696541421788, 0.08104168970050281, 0.05520906793122574], [0.024933875301269195, 0.0031923468599743847, 0.0, 0.08258061396390168, 0.08422496772904275, 0.05839722789313946], [0.057697119670728735, 0.07939696541421788, 0.08258061396390168, 0.0, 0.0016495214977564907, 0.024234618026017285], [0.05934402639767616, 0.08104168970050281, 0.08422496772904275, 0.0016495214977564907, 0.0, 0.025883641530933567], [0.033483569222345584, 0.05520906793122574, 0.05839722789313946, 0.024234618026017285, 0.025883641530933567, 0.0]], [[0.0, 0.0012601452847680844, 0.006913266163149656, 0.024837213400846256, 0.04289705757423978, 0.0032821068626410687], [0.0012601452847680844, 0.0, 0.008173338992634461, 0.026096495950177396, 0.044154583736565015, 0.0020219699108250163], [0.006913266163149656, 0.008173338992634461, 0.0, 0.017927255590095954, 0.035995714721599265, 0.010195138615370287], [0.024837213400846256, 0.026096495950177396, 0.017927255590095954, 0.0, 0.018082226352926983, 0.028116909592809096], [0.04289705757423978, 0.044154583736565015, 0.035995714721599265, 0.018082226352926983, 0.0, 0.0461720622164516], [0.0032821068626410687, 0.0020219699108250163, 0.010195138615370287, 0.028116909592809096, 0.0461720622164516, 0.0]], [[0.0, 0.004751024938415699, 0.012469992707839089, 0.008669912748184105, 0.001209880877340553, 0.014494957289548737], [0.004751024938415699, 0.0, 0.0077200194336920795, 0.003919263344303904, 0.005960823655857308, 0.009745466030186091], [0.012469992707839089, 0.0077200194336920795, 0.0, 0.0038010137223304617, 0.013679390363303465, 0.002025782125547256], [0.008669912748184105, 0.003919263344303904, 0.0038010137223304617, 0.0, 0.009879548124835474, 0.005826698213767795], [0.001209880877340553, 0.005960823655857308, 0.013679390363303465, 0.009879548124835474, 0.0, 0.015704197336837516], [0.014494957289548737, 0.009745466030186091, 0.002025782125547256, 0.005826698213767795, 0.015704197336837516, 0.0]], [[0.0, 0.0011846126271145266, 0.011951103696215033, 0.027778416907408378, 0.03538339681441079, 0.06972561714788965], [0.0011846126271145266, 0.0, 0.013135546182508753, 0.02659454606637434, 0.03419998198281851, 0.06854544430980579], [0.011951103696215033, 0.013135546182508753, 0.0, 0.03971806370702906, 0.047317365754775874, 0.08162210899138089], [0.027778416907408378, 0.02659454606637434, 0.03971806370702906, 0.0, 0.007610932132492071, 0.042008070754094955], [0.03538339681441079, 0.03419998198281851, 0.047317365754775874, 0.007610932132492071, 0.0, 0.034404885498342926], [0.06972561714788965, 0.06854544430980579, 0.08162210899138089, 0.042008070754094955, 0.034404885498342926, 0.0]], [[0.0, 0.0008277331576022981, 0.02242041462395568, 0.09591673408775717, 0.08305862504100996, 0.04765544120220969], [0.0008277331576022981, 0.0, 0.021592820592751284, 0.09509165806273297, 0.08223287501492717, 0.046828351403795605], [0.02242041462395568, 0.021592820592751284, 0.0, 0.07355234894340233, 0.06067807580947697, 0.02524445770845207], [0.09591673408775717, 0.09509165806273297, 0.07355234894340233, 0.0, 0.01289539160546429, 0.04834026939541303], [0.08305862504100996, 0.08223287501492717, 0.06067807580947697, 0.01289539160546429, 0.0, 0.035453100862132374], [0.04765544120220969, 0.046828351403795605, 0.02524445770845207, 0.04834026939541303, 0.035453100862132374, 0.0]], [[0.0, 0.0088627085234137, 0.015662491023490592, 0.05810838737316821, 0.0602178353200064, 0.057026543919369684], [0.0088627085234137, 0.0, 0.006800489197100365, 0.04926616360662976, 0.0513773498003991, 0.04818345845552228], [0.015662491023490592, 0.006800489197100365, 0.0, 0.042477502964779854, 0.04458986005388112, 0.04139422034531809], [0.05810838737316821, 0.04926616360662976, 0.042477502964779854, 0.0, 0.0021160324509429864, 0.001085021251236054], [0.0602178353200064, 0.0513773498003991, 0.04458986005388112, 0.0021160324509429864, 0.0, 0.003201046376276291], [0.057026543919369684, 0.04818345845552228, 0.04139422034531809, 0.001085021251236054, 0.003201046376276291, 0.0]], [[0.0, 0.029822701311965714, 0.008110323174752722, 0.07176300367229775, 0.12748980448412098, 0.09335842475516044], [0.029822701311965714, 0.0, 0.037929786392480305, 0.04197302437371944, 0.09780683100718726, 0.0636009509836693], [0.008110323174752722, 0.037929786392480305, 0.0, 0.07985667889122743, 0.1355485996661975, 0.10144098125092221], [0.07176300367229775, 0.04197302437371944, 0.07985667889122743, 0.0, 0.05592451305997702, 0.021650188072504073], [0.12748980448412098, 0.09780683100718726, 0.1355485996661975, 0.05592451305997702, 0.0, 0.03429163870431739], [0.09335842475516044, 0.0636009509836693, 0.10144098125092221, 0.021650188072504073, 0.03429163870431739, 0.0]], [[0.0, 0.0010911816481962593, 0.006199701032058404, 0.27431519750228983, 0.24424919729657843, 0.25191150580612043], [0.0010911816481962593, 0.0, 0.007290839492233916, 0.27326888241930786, 0.24319513540972051, 0.2508593765628755], [0.006199701032058404, 0.007290839492233916, 0.0, 0.28025082132710494, 0.2502296115074807, 0.2578807359773572], [0.27431519750228983, 0.27326888241930786, 0.28025082132710494, 0.0, 0.030922224765368083, 0.02305758745251403], [0.24424919729657843, 0.24319513540972051, 0.2502296115074807, 0.030922224765368083, 0.0, 0.007866622497524671], [0.25191150580612043, 0.2508593765628755, 0.2578807359773572, 0.02305758745251403, 0.007866622497524671, 0.0]], [[0.0, 0.0, 0.0, 0.0, 0.0, 0.0], [0.0, 0.0, 0.0, 0.0, 0.0, 0.0], [0.0, 0.0, 0.0, 0.0, 0.0, 0.0], [0.0, 0.0, 0.0, 0.0, 0.0, 0.0], [0.0, 0.0, 0.0, 0.0, 0.0, 0.0], [0.0, 0.0, 0.0, 0.0, 0.0, 0.0]], [[0.0, 0.02714998034551049, 0.010142054794198021, 0.0260917629089701, 0.015953806436644638, 0.015783478093785788], [0.02714998034551049, 0.0, 0.017009599378441546, 0.0010584871397450175, 0.011197911243973348, 0.011368247064786506], [0.010142054794198021, 0.017009599378441546, 0.0, 0.015951215995965662, 0.005812086322221451, 0.005641744682406734], [0.0260917629089701, 0.0010584871397450175, 0.015951215995965662, 0.0, 0.010139467638380766, 0.010309804860348265], [0.015953806436644638, 0.011197911243973348, 0.005812086322221451, 0.010139467638380766, 0.0, 0.0001703436394979066], [0.015783478093785788, 0.011368247064786506, 0.005641744682406734, 0.010309804860348265, 0.0001703436394979066, 0.0]], [[0.0, 0.02159525649494012, 0.02949212634376683, 0.014125719513824226, 0.060203558098523506, 0.02831794561809927], [0.02159525649494012, 0.0, 0.007899109541997809, 0.03571588797408441, 0.08174640561712627, 0.006724522136451962], [0.02949212634376683, 0.007899109541997809, 0.0, 0.04360943716238285, 0.08961797399557184, 0.0011746143883253255], [0.014125719513824226, 0.03571588797408441, 0.04360943716238285, 0.0, 0.04609806475353721, 0.04243579809908322], [0.060203558098523506, 0.08174640561712627, 0.08961797399557184, 0.04609806475353721, 0.0, 0.08844775609287353], [0.02831794561809927, 0.006724522136451962, 0.0011746143883253255, 0.04243579809908322, 0.08844775609287353, 0.0]], [[0.0, 0.010315827003847524, 0.016568556147703913, 0.011402965927456587, 0.10712266879102886, 0.09187699795594081], [0.010315827003847524, 0.0, 0.026882371198767303, 0.02171766832727846, 0.11738626804042175, 0.10215333655309479], [0.016568556147703913, 0.026882371198767303, 0.0, 0.005166008438131214, 0.09061748768148935, 0.07535418879300894], [0.011402965927456587, 0.02171766832727846, 0.005166008438131214, 0.0, 0.09576598322187076, 0.08050781101726794], [0.10712266879102886, 0.11738626804042175, 0.09061748768148935, 0.09576598322187076, 0.0, 0.015302012869844823], [0.09187699795594081, 0.10215333655309479, 0.07535418879300894, 0.08050781101726794, 0.015302012869844823, 0.0]], [[0.0, 0.0024416043050818235, 0.0030529852686490646, 0.00428823106774481, 0.018545261950349317, 0.009402410414362225], [0.0024416043050818235, 0.0, 0.00549450236035012, 0.001846668833365241, 0.016105313071713204, 0.006961159134203806], [0.0030529852686490646, 0.00549450236035012, 0.0, 0.007341010577417672, 0.021595517271875853, 0.01245461870412073], [0.00428823106774481, 0.001846668833365241, 0.007341010577417672, 0.0, 0.014259619570426102, 0.00511463741876087], [0.018545261950349317, 0.016105313071713204, 0.021595517271875853, 0.014259619570426102, 0.0, 0.009146549281339005], [0.009402410414362225, 0.006961159134203806, 0.01245461870412073, 0.00511463741876087, 0.009146549281339005, 0.0]], [[0.0, 0.00615729104746189, 0.01772931053422892, 0.042943797595703125, 0.02193477317233617, 0.02297585428050272], [0.00615729104746189, 0.0, 0.023879287431101952, 0.04906760456686599, 0.028081571648374357, 0.029121787235973855], [0.01772931053422892, 0.023879287431101952, 0.0, 0.02526055565761849, 0.004209654917817319, 0.005252004042369129], [0.042943797595703125, 0.04906760456686599, 0.02526055565761849, 0.0, 0.021055920934856434, 0.0200144865763596], [0.02193477317233617, 0.028081571648374357, 0.004209654917817319, 0.021055920934856434, 0.0, 0.001042404059551021], [0.02297585428050272, 0.029121787235973855, 0.005252004042369129, 0.0200144865763596, 0.001042404059551021, 0.0]], [[0.0, 0.009062012603882997, 0.011301473662453357, 0.009935881562941772, 0.0018672400029409782, 0.01601603204726195], [0.009062012603882997, 0.0, 0.0022397284578834255, 0.0008739609711034381, 0.010929030600728716, 0.006955183998013636], [0.011301473662453357, 0.0022397284578834255, 0.0, 0.0013657705359402196, 0.013168381741821649, 0.004715538216002799], [0.009935881562941772, 0.0008739609711034381, 0.0013657705359402196, 0.0, 0.011802859205675859, 0.006081264755112642], [0.0018672400029409782, 0.010929030600728716, 0.013168381741821649, 0.011802859205675859, 0.0, 0.017882639981857698], [0.01601603204726195, 0.006955183998013636, 0.004715538216002799, 0.006081264755112642, 0.017882639981857698, 0.0]], [[0.0, 0.010731684924182, 0.012516814140423969, 0.04725579851632034, 0.08276191093040315, 0.09334830120061866], [0.010731684924182, 0.0, 0.0017852141119529027, 0.0365307558671879, 0.07205354002931667, 0.08264693998509112], [0.012516814140423969, 0.0017852141119529027, 0.0, 0.03474635847828884, 0.07027163970314362, 0.0808661246739211], [0.04725579851632034, 0.0365307558671879, 0.03474635847828884, 0.0, 0.03555776945400062, 0.04616862747650601], [0.08276191093040315, 0.07205354002931667, 0.07027163970314362, 0.03555776945400062, 0.0, 0.010617757746197788], [0.09334830120061866, 0.08264693998509112, 0.0808661246739211, 0.04616862747650601, 0.010617757746197788, 0.0]], [[0.0, 0.0004157940866237058, 0.015823920001434698, 0.07971491345926195, 0.02621398180611747, 0.08217603870365223], [0.0004157940866237058, 0.0, 0.015408161534073183, 0.0801297868544635, 0.02662967479707081, 0.08259085456675165], [0.015823920001434698, 0.015408161534073183, 0.0, 0.09549704566651228, 0.04203181265278433, 0.09795577772417445], [0.07971491345926195, 0.0801297868544635, 0.09549704566651228, 0.0, 0.05353972301205522, 0.002466762822031732], [0.02621398180611747, 0.02662967479707081, 0.04203181265278433, 0.05353972301205522, 0.0, 0.056003891224195634], [0.08217603870365223, 0.08259085456675165, 0.09795577772417445, 0.002466762822031732, 0.056003891224195634, 0.0]], [[0.0, 0.0007552928220556824, 0.023019582882762093, 0.0035534689676156063, 0.007396424751988846, 0.008287726659861225], [0.0007552928220556824, 0.0, 0.022264522919187516, 0.004308754545215695, 0.008151688875551375, 0.009042983759645937], [0.023019582882762093, 0.022264522919187516, 0.0, 0.026571735876097367, 0.030412854279815243, 0.03130366779220134], [0.0035534689676156063, 0.004308754545215695, 0.026571735876097367, 0.0, 0.0038430198672090373, 0.004734346274753212], [0.007396424751988846, 0.008151688875551375, 0.030412854279815243, 0.0038430198672090373, 0.0, 0.0008913368313297761], [0.008287726659861225, 0.009042983759645937, 0.03130366779220134, 0.004734346274753212, 0.0008913368313297761, 0.0]], [[0.0, 0.05322942227802776, 0.025983708830397727, 0.023652878405021265, 0.01133401360473323, 0.022667619486573896], [0.05322942227802776, 0.0, 0.0791714435851113, 0.07684552439786523, 0.041904812018308916, 0.03057543669798851], [0.025983708830397727, 0.0791714435851113, 0.0, 0.0023314083198517008, 0.03731341238538978, 0.04864018633066045], [0.023652878405021265, 0.07684552439786523, 0.0023314083198517008, 0.0, 0.03498322007967796, 0.046310857539853346], [0.01133401360473323, 0.041904812018308916, 0.03731341238538978, 0.03498322007967796, 0.0, 0.011334709559826808], [0.022667619486573896, 0.03057543669798851, 0.04864018633066045, 0.046310857539853346, 0.011334709559826808, 0.0]], [[0.0, 0.014016902192271627, 0.013071065511026242, 0.0539879920408531, 0.04398007919375469, 0.03917080356410523], [0.014016902192271627, 0.0, 0.0009464841457303885, 0.04006828924380463, 0.030024725563437445, 0.025200736643606614], [0.013071065511026242, 0.0009464841457303885, 0.0, 0.041010006905461416, 0.030968414306431023, 0.026145205311827346], [0.0539879920408531, 0.04006828924380463, 0.041010006905461416, 0.0, 0.010077030146688405, 0.014909787640116294], [0.04398007919375469, 0.030024725563437445, 0.030968414306431023, 0.010077030146688405, 0.0, 0.004834607604897633], [0.03917080356410523, 0.025200736643606614, 0.026145205311827346, 0.014909787640116294, 0.004834607604897633, 0.0]], [[0.0, 0.01648314645686137, 0.06449547161609355, 0.048997163333498926, 0.027931343373497296, 0.027541876879928096], [0.01648314645686137, 0.0, 0.08085187871324642, 0.0653992927330597, 0.0443813903046901, 0.011068174849838667], [0.06449547161609355, 0.08085187871324642, 0.0, 0.015560360922458879, 0.03665165947160763, 0.09179035011077709], [0.048997163333498926, 0.0653992927330597, 0.015560360922458879, 0.0, 0.02110556963938739, 0.07637653032288688], [0.027931343373497296, 0.0443813903046901, 0.03665165947160763, 0.02110556963938739, 0.0, 0.05540219527466401], [0.027541876879928096, 0.011068174849838667, 0.09179035011077709, 0.07637653032288688, 0.05540219527466401, 0.0]], [[0.0, 0.009935045015552897, 0.030641822805389365, 0.05094360563504664, 0.027434794586617166, 0.05173363143875156], [0.009935045015552897, 0.0, 0.02071594657070847, 0.04104030414366212, 0.017506633022849688, 0.04183150805844942], [0.030641822805389365, 0.02071594657070847, 0.0, 0.020352974374578732, 0.0032111270223395237, 0.021145928381427783], [0.05094360563504664, 0.04104030414366212, 0.020352974374578732, 0.0, 0.023561433536331652, 0.0007935860645031023], [0.027434794586617166, 0.017506633022849688, 0.0032111270223395237, 0.023561433536331652, 0.0, 0.024354184334943994], [0.05173363143875156, 0.04183150805844942, 0.021145928381427783, 0.0007935860645031023, 0.024354184334943994, 0.0]], [[0.0, 0.00010635905363022347, 0.013841742729145649, 0.07212866490535629, 0.07922258720474165, 0.08187772954708203], [0.00010635905363022347, 0.0, 0.013948086430923967, 0.07223456411059953, 0.07932838429501464, 0.08198348541250777], [0.013841742729145649, 0.013948086430923967, 0.0, 0.05833653982391402, 0.0654427972473038, 0.06810295170422792], [0.07212866490535629, 0.07223456411059953, 0.05833653982391402, 0.0, 0.007133380357886866, 0.009805421477892805], [0.07922258720474165, 0.07932838429501464, 0.0654427972473038, 0.007133380357886866, 0.0, 0.002672256460424429], [0.08187772954708203, 0.08198348541250777, 0.06810295170422792, 0.009805421477892805, 0.002672256460424429, 0.0]], [[0.0, 0.0019522321024688794, 0.016927260240893742, 0.01830878040802671, 0.027323035280917, 0.03239221134543733], [0.0019522321024688794, 0.0, 0.014975685363276179, 0.016357327273427803, 0.02537264505931204, 0.030442630808653847], [0.016927260240893742, 0.014975685363276179, 0.0, 0.001382111565041694, 0.010402563121152529, 0.015477071692164775], [0.01830878040802671, 0.016357327273427803, 0.001382111565041694, 0.0, 0.009020642965727412, 0.014095410734844063], [0.027323035280917, 0.02537264505931204, 0.010402563121152529, 0.009020642965727412, 0.0, 0.005075757759315175], [0.03239221134543733, 0.030442630808653847, 0.015477071692164775, 0.014095410734844063, 0.005075757759315175, 0.0]], [[0.0, 0.006146707993336376, 0.03585410342759005, 0.056493841875456974, 0.08354698706114795, 0.06403711783459362], [0.006146707993336376, 0.0, 0.02970974394382054, 0.05035346196742331, 0.07741485913675734, 0.05789868685017973], [0.03585410342759005, 0.02970974394382054, 0.0, 0.02065510276469608, 0.04774620859579796, 0.028206894200389136], [0.056493841875456974, 0.05035346196742331, 0.02065510276469608, 0.0, 0.02710144563893739, 0.007553470920585709], [0.08354698706114795, 0.07741485913675734, 0.04774620859579796, 0.02710144563893739, 0.0, 0.01954955596895949], [0.06403711783459362, 0.05789868685017973, 0.028206894200389136, 0.007553470920585709, 0.01954955596895949, 0.0]], [[0.0, 0.004954498657576222, 0.0065296301754317575, 0.01575405680408145, 0.008021069673312951, 0.021074309522719152], [0.004954498657576222, 0.0, 0.011481965720051512, 0.020699544511994877, 0.012972587179916385, 0.026014028272457624], [0.0065296301754317575, 0.011481965720051512, 0.0, 0.009229455141784089, 0.0014918681341415027, 0.01455503628138664], [0.01575405680408145, 0.020699544511994877, 0.009229455141784089, 0.0, 0.007738131732973901, 0.005329038866521281], [0.008021069673312951, 0.012972587179916385, 0.0014918681341415027, 0.007738131732973901, 0.0, 0.013064584822842123], [0.021074309522719152, 0.026014028272457624, 0.01455503628138664, 0.005329038866521281, 0.013064584822842123, 0.0]], [[0.0, 0.03402717131105502, 0.07917420696539726, 0.00594990263842678, 0.04608360581933403, 0.0052613077261823285], [0.03402717131105502, 0.0, 0.04520650823731383, 0.03997348442119595, 0.08005729957736692, 0.028768175185231226], [0.07917420696539726, 0.04520650823731383, 0.0, 0.08510543218051086, 0.12505440867937012, 0.07392743188168333], [0.00594990263842678, 0.03997348442119595, 0.08510543218051086, 0.0, 0.04013822196996872, 0.011211059186793722], [0.04608360581933403, 0.08005729957736692, 0.12505440867937012, 0.04013822196996872, 0.0, 0.05133975126223624], [0.0052613077261823285, 0.028768175185231226, 0.07392743188168333, 0.011211059186793722, 0.05133975126223624, 0.0]], [[0.0, 0.0005193059677214487, 0.021770474608024382, 0.10838798442471437, 0.12073492454762873, 0.10988489304855992], [0.0005193059677214487, 0.0, 0.02228964716092097, 0.10890437973209378, 0.12125067214353467, 0.11040121284629377], [0.021770474608024382, 0.02228964716092097, 0.0, 0.08671221755861937, 0.09908334470936306, 0.08821192987607246], [0.10838798442471437, 0.10890437973209378, 0.08671221755861937, 0.0, 0.01241486197423758, 0.0015044767033721576], [0.12073492454762873, 0.12125067214353467, 0.09908334470936306, 0.01241486197423758, 0.0, 0.010910463267471322], [0.10988489304855992, 0.11040121284629377, 0.08821192987607246, 0.0015044767033721576, 0.010910463267471322, 0.0]], [[0.0, 0.002387494326300072, 0.01203216487274399, 0.007801715111966556, 0.01943944862899938, 0.01001340432268538], [0.002387494326300072, 0.0, 0.014419505466591516, 0.005414257809006625, 0.021826565376594723, 0.012400788747563982], [0.01203216487274399, 0.014419505466591516, 0.0, 0.019833191130815695, 0.007407935248770928, 0.0020188514813442], [0.007801715111966556, 0.005414257809006625, 0.019833191130815695, 0.0, 0.027239628761490366, 0.017814605082601315], [0.01943944862899938, 0.021826565376594723, 0.007407935248770928, 0.027239628761490366, 0.0, 0.009426733384439365], [0.01001340432268538, 0.012400788747563982, 0.0020188514813442, 0.017814605082601315, 0.009426733384439365, 0.0]], [[0.0, 0.021865684570782355, 0.04610987077915764, 0.08624070487789233, 0.08334901210496326, 0.07514436942699786], [0.021865684570782355, 0.0, 0.02425331439370352, 0.06441938279030059, 0.06152433529169674, 0.053310856251330564], [0.04610987077915764, 0.02425331439370352, 0.0, 0.04018853049091033, 0.03729094952267045, 0.02907104879137697], [0.08624070487789233, 0.06441938279030059, 0.04018853049091033, 0.0, 0.002899105102250456, 0.01112204947028852], [0.08334901210496326, 0.06152433529169674, 0.03729094952267045, 0.002899105102250456, 0.0, 0.008223036816583418], [0.07514436942699786, 0.053310856251330564, 0.02907104879137697, 0.01112204947028852, 0.008223036816583418, 0.0]], [[0.0, 0.020397232463989987, 0.03212220732624982, 0.19267466056886007, 0.20812381068562655, 0.22277974113060797], [0.020397232463989987, 0.0, 0.011727847869830194, 0.21269397241554167, 0.22807585962054358, 0.2426615751120334], [0.03212220732624982, 0.011727847869830194, 0.0, 0.22417741198215344, 0.2395192195423114, 0.2540633616350581], [0.19267466056886007, 0.21269397241554167, 0.22417741198215344, 0.0, 0.015837172773670773, 0.030935158298291927], [0.20812381068562655, 0.22807585962054358, 0.2395192195423114, 0.015837172773670773, 0.0, 0.015104667396016421], [0.22277974113060797, 0.2426615751120334, 0.2540633616350581, 0.030935158298291927, 0.015104667396016421, 0.0]], [[0.0, 0.002219702647010933, 0.0019780515561647056, 0.017586512031399996, 0.005948707563584487, 0.014478381282561492], [0.002219702647010933, 0.0, 0.00024165298981676766, 0.019804755073850967, 0.008168212964664173, 0.016697079451053816], [0.0019780515561647056, 0.00024165298981676766, 0.0, 0.01956327787961392, 0.007926588433965938, 0.01645555007153749], [0.017586512031399996, 0.019804755073850967, 0.01956327787961392, 0.0, 0.011640156608961586, 0.0031096973087012822], [0.005948707563584487, 0.008168212964664173, 0.007926588433965938, 0.011640156608961586, 0.0, 0.008531080729038984], [0.014478381282561492, 0.016697079451053816, 0.01645555007153749, 0.0031096973087012822, 0.008531080729038984, 0.0]], [[0.0, 0.012213108542382433, 0.020075213013406104, 0.002969486237245075, 0.004888360670528793, 0.0014873162718252219], [0.012213108542382433, 0.0, 0.03228550910165568, 0.009243740538249742, 0.017101108278793197, 0.010725861014539545], [0.020075213013406104, 0.03228550910165568, 0.0, 0.023044209547065552, 0.01518738522395739, 0.02156229965577851], [0.002969486237245075, 0.009243740538249742, 0.023044209547065552, 0.0, 0.007857806463884691, 0.0014821722816625884], [0.004888360670528793, 0.017101108278793197, 0.01518738522395739, 0.007857806463884691, 0.0, 0.006375660498105103], [0.0014873162718252219, 0.010725861014539545, 0.02156229965577851, 0.0014821722816625884, 0.006375660498105103, 0.0]], [[0.0, 0.005873049699094892, 0.018551307192698974, 0.040976146061715166, 0.07971144618877649, 0.07332768394525499], [0.005873049699094892, 0.0, 0.012678914826000743, 0.04684342475492055, 0.08556291795087487, 0.07918252087575657], [0.018551307192698974, 0.012678914826000743, 0.0, 0.05950466889103592, 0.09818586811375468, 0.09181340825967498], [0.040976146061715166, 0.04684342475492055, 0.05950466889103592, 0.0, 0.038808232779888284, 0.03240705254973563], [0.07971144618877649, 0.08556291795087487, 0.09818586811375468, 0.038808232779888284, 0.0, 0.006406361626309145], [0.07332768394525499, 0.07918252087575657, 0.09181340825967498, 0.03240705254973563, 0.006406361626309145, 0.0]], [[0.0, 0.03663653037411805, 0.060164649998841774, 0.05026458938013164, 0.01082665999294143, 0.035753283529665315], [0.03663653037411805, 0.0, 0.02355875778948326, 0.01364266849296473, 0.025815500249678165, 0.0008839061693499281], [0.060164649998841774, 0.02355875778948326, 0.0, 0.009918120112547923, 0.049356259182836475, 0.024442346952523383], [0.05026458938013164, 0.01364266849296473, 0.009918120112547923, 0.0, 0.03944995933175843, 0.014526467203434253], [0.01082665999294143, 0.025815500249678165, 0.049356259182836475, 0.03944995933175843, 0.0, 0.0249319231608192], [0.035753283529665315, 0.0008839061693499281, 0.024442346952523383, 0.014526467203434253, 0.0249319231608192, 0.0]], [[0.0, 0.0007400144634133955, 0.0019124247919042852, 0.005768459261127812, 0.002767136388664429, 0.008445593380877947], [0.0007400144634133955, 0.0, 0.002651962623107993, 0.0050307731144918835, 0.0020276003684565514, 0.007710531806399147], [0.0019124247919042852, 0.002651962623107993, 0.0, 0.007671218360424361, 0.004676551104730785, 0.010339964844412], [0.005768459261127812, 0.0050307731144918835, 0.007671218360424361, 0.0, 0.0030063248339533607, 0.0026893913553960084], [0.002767136388664429, 0.0020276003684565514, 0.004676551104730785, 0.0030063248339533607, 0.0, 0.005691615845675391], [0.008445593380877947, 0.007710531806399147, 0.010339964844412, 0.0026893913553960084, 0.005691615845675391, 0.0]], [[0.0, 0.00297551873623828, 0.007431098275819021, 0.1542523741831884, 0.07274573825639812, 0.07678612088868031], [0.00297551873623828, 0.0, 0.010406534095587602, 0.15130452707818873, 0.0697758976521461, 0.0738169588426095], [0.007431098275819021, 0.010406534095587602, 0.0, 0.1616102631095843, 0.08016064819250535, 0.0841992270454482], [0.1542523741831884, 0.15130452707818873, 0.1616102631095843, 0.0, 0.08189601319748054, 0.07785851503448991], [0.07274573825639812, 0.0697758976521461, 0.08016064819250535, 0.08189601319748054, 0.0, 0.0040493404367072505], [0.07678612088868031, 0.0738169588426095, 0.0841992270454482, 0.07785851503448991, 0.0040493404367072505, 0.0]], [[0.0, 0.006366722280240346, 0.021059309226480694, 0.019632624243828903, 0.007440021233485001, 0.014997780567977285], [0.006366722280240346, 0.0, 0.014694289033323265, 0.013267338556026879, 0.013806146579443833, 0.008631778647948703], [0.021059309226480694, 0.014694289033323265, 0.0, 0.0014271821402128447, 0.028495370248374362, 0.00606315626661494], [0.019632624243828903, 0.013267338556026879, 0.0014271821402128447, 0.0, 0.02706912863031652, 0.004636006998822095], [0.007440021233485001, 0.013806146579443833, 0.028495370248374362, 0.02706912863031652, 0.0, 0.022435554940548098], [0.014997780567977285, 0.008631778647948703, 0.00606315626661494, 0.004636006998822095, 0.022435554940548098, 0.0]], [[0.0, 0.015716985626247956, 0.002229764508110323, 0.004047723843491791, 0.004529582037241586, 0.006511888257233399], [0.015716985626247956, 0.0, 0.013521115167979903, 0.011721094051561713, 0.011242619599084161, 0.02204323485617231], [0.002229764508110323, 0.013521115167979903, 0.0, 0.001819397517014198, 0.00230183620941836, 0.008728177573497722], [0.004047723843491791, 0.011721094051561713, 0.001819397517014198, 0.0, 0.00048260237247430324, 0.010531139973614434], [0.004529582037241586, 0.011242619599084161, 0.00230183620941836, 0.00048260237247430324, 0.0, 0.011008478062072634], [0.006511888257233399, 0.02204323485617231, 0.008728177573497722, 0.010531139973614434, 0.011008478062072634, 0.0]], [[0.0, 0.0012075878871352316, 0.011505673949752864, 0.01275990937370334, 0.02823616596678969, 0.015611886442743543], [0.0012075878871352316, 0.0, 0.012712820227170286, 0.011552802566942787, 0.0270311981474266, 0.014405039312225467], [0.011505673949752864, 0.012712820227170286, 0.0, 0.024256349493187716, 0.03970669708594327, 0.02710482114964225], [0.01275990937370334, 0.011552802566942787, 0.024256349493187716, 0.0, 0.015492757582165177, 0.0028535880615739384], [0.02823616596678969, 0.0270311981474266, 0.03970669708594327, 0.015492757582165177, 0.0, 0.01264091359712151], [0.015611886442743543, 0.014405039312225467, 0.02710482114964225, 0.0028535880615739384, 0.01264091359712151, 0.0]], [[0.0, 0.001583385575605451, 0.04486596597543091, 0.04988743722488427, 0.01212656002543792, 0.07647413219216971], [0.001583385575605451, 0.0, 0.04328379138028279, 0.048305548625513575, 0.010543256309931007, 0.07489423613500965], [0.04486596597543091, 0.04328379138028279, 0.0, 0.0050257505284985885, 0.03274636660201274, 0.031648786725582585], [0.04988743722488427, 0.048305548625513575, 0.0050257505284985885, 0.0, 0.03776977100846697, 0.026624577848186216], [0.01212656002543792, 0.010543256309931007, 0.03274636660201274, 0.03776977100846697, 0.0, 0.06437037552668379], [0.07647413219216971, 0.07489423613500965, 0.031648786725582585, 0.026624577848186216, 0.06437037552668379, 0.0]], [[0.0, 0.016067382344763504, 0.0028205161601249844, 0.018584585956473557, 0.010860308812637172, 0.018547871966515583], [0.016067382344763504, 0.0, 0.018887601220417362, 0.0025174654173592, 0.005207389640583911, 0.002480747097720294], [0.0028205161601249844, 0.018887601220417362, 0.0, 0.021404712328478567, 0.013680679499908706, 0.02136799977733835], [0.018584585956473557, 0.0025174654173592, 0.021404712328478567, 0.0, 0.007724819724902808, 3.671840033698757e-05], [0.010860308812637172, 0.005207389640583911, 0.013680679499908706, 0.007724819724902808, 0.0, 0.007688102086349662], [0.018547871966515583, 0.002480747097720294, 0.02136799977733835, 3.671840033698757e-05, 0.007688102086349662, 0.0]], [[0.0, 0.01388508866037731, 0.004510295225403307, 0.1040486035765671, 0.07150402281652674, 0.0802593451198331], [0.01388508866037731, 0.0, 0.009376178352348078, 0.09039366996753613, 0.05772970332285432, 0.0665139561175448], [0.004510295225403307, 0.009376178352348078, 0.0, 0.09962279131930174, 0.06703661849289719, 0.07580212071676531], [0.1040486035765671, 0.09039366996753613, 0.09962279131930174, 0.0, 0.03291589082379752, 0.02408752050440414], [0.07150402281652674, 0.05772970332285432, 0.06703661849289719, 0.03291589082379752, 0.0, 0.0088371610793993], [0.0802593451198331, 0.0665139561175448, 0.07580212071676531, 0.02408752050440414, 0.0088371610793993, 0.0]], [[0.0, 0.02936170285115859, 0.03221252467821462, 0.06186557691889445, 0.04092407024312517, 0.03337907354542482], [0.02936170285115859, 0.0, 0.002853440309135933, 0.032564845912240244, 0.011576103055701637, 0.004021203421076239], [0.03221252467821462, 0.002853440309135933, 0.0, 0.029714454181335597, 0.00872296702089591, 0.0011677770393130505], [0.06186557691889445, 0.032564845912240244, 0.029714454181335597, 0.0, 0.020997649678721253, 0.02854778046097463], [0.04092407024312517, 0.011576103055701637, 0.00872296702089591, 0.020997649678721253, 0.0, 0.00755527194881457], [0.03337907354542482, 0.004021203421076239, 0.0011677770393130505, 0.02854778046097463, 0.00755527194881457, 0.0]], [[0.0, 0.008143329944486145, 0.002407681016067624, 0.010319068574795557, 0.020368776695482725, 0.009551082099662956], [0.008143329944486145, 0.0, 0.005735921181626981, 0.002176170630121779, 0.012230093644120924, 0.0014080114755655579], [0.002407681016067624, 0.005735921181626981, 0.0, 0.007911860215567244, 0.01796314904927996, 0.007143797038693943], [0.010319068574795557, 0.002176170630121779, 0.007911860215567244, 0.0, 0.010054517359783815, 0.0007681645557313956], [0.020368776695482725, 0.012230093644120924, 0.01796314904927996, 0.010054517359783815, 0.0, 0.010822497039445352], [0.009551082099662956, 0.0014080114755655579, 0.007143797038693943, 0.0007681645557313956, 0.010822497039445352, 0.0]], [[0.0, 0.008758183982072202, 0.013841428351110895, 0.0003713376887532871, 0.0026884231156980337, 0.009996453771353985], [0.008758183982072202, 0.0, 0.0050874215777275, 0.009129334183193453, 0.006070677087737887, 0.0012389906049094716], [0.013841428351110895, 0.0050874215777275, 0.0, 0.014212293284017142, 0.011155732925740526, 0.0038486039080360642], [0.0003713376887532871, 0.009129334183193453, 0.014212293284017142, 0.0, 0.0030597420695589422, 0.01036754698501028], [0.0026884231156980337, 0.006070677087737887, 0.011155732925740526, 0.0030597420695589422, 0.0, 0.007309297393528547], [0.009996453771353985, 0.0012389906049094716, 0.0038486039080360642, 0.01036754698501028, 0.007309297393528547, 0.0]], [[0.0, 0.021613556048926105, 0.0020979434822703522, 0.0031272819843842312, 0.02389637072054698, 0.02869885332060072], [0.021613556048926105, 0.0, 0.023711121610958907, 0.02474025039692226, 0.045501708406077285, 0.05030150880388532], [0.0020979434822703522, 0.023711121610958907, 0.0, 0.001029340862231348, 0.021798807768534358, 0.026601467142910663], [0.0031272819843842312, 0.02474025039692226, 0.001029340862231348, 0.0, 0.020769629105959985, 0.025572369825507715], [0.02389637072054698, 0.045501708406077285, 0.021798807768534358, 0.020769629105959985, 0.0, 0.004803626066080861], [0.02869885332060072, 0.05030150880388532, 0.026601467142910663, 0.025572369825507715, 0.004803626066080861, 0.0]], [[0.0, 0.005499417770295615, 0.018535160268311042, 0.10407506148163423, 0.1167349045931711, 0.10640185288724671], [0.005499417770295615, 0.0, 0.024031968921184293, 0.1095184628310099, 0.12216595484627055, 0.11184305390375586], [0.018535160268311042, 0.024031968921184293, 0.0, 0.08568101582211222, 0.09837713351128005, 0.08801422996040142], [0.10407506148163423, 0.1095184628310099, 0.08568101582211222, 0.0, 0.012770759713403834, 0.0023456975820397557], [0.1167349045931711, 0.12216595484627055, 0.09837713351128005, 0.012770759713403834, 0.0, 0.010425250648417898], [0.10640185288724671, 0.11184305390375586, 0.08801422996040142, 0.0023456975820397557, 0.010425250648417898, 0.0]], [[0.0, 0.038637673880849654, 0.06122471590231445, 0.006773506026644601, 0.04666783122520315, 0.0344255135166174], [0.038637673880849654, 0.0, 0.022614911711121396, 0.04540438210628533, 0.08521231104903981, 0.07300535286246457], [0.06122471590231445, 0.022614911711121396, 0.0, 0.06798260406641926, 0.10771209518645318, 0.09553423677329773], [0.006773506026644601, 0.04540438210628533, 0.06798260406641926, 0.0, 0.03990253689821243, 0.02765612567752586], [0.04666783122520315, 0.08521231104903981, 0.10771209518645318, 0.03990253689821243, 0.0, 0.012255724094662707], [0.0344255135166174, 0.07300535286246457, 0.09553423677329773, 0.02765612567752586, 0.012255724094662707, 0.0]], [[0.0, 0.020447217672133866, 0.021827567385229986, 0.05099110483344154, 0.039273040156799964, 0.07939810478920854], [0.020447217672133866, 0.0, 0.0013807658082739928, 0.030566471118578326, 0.018836333492991526, 0.05902215644790315], [0.021827567385229986, 0.0013807658082739928, 0.0, 0.02918661154598047, 0.017455895042622065, 0.05764502267999832], [0.05099110483344154, 0.030566471118578326, 0.02918661154598047, 0.0, 0.011735262496334699, 0.028497599370810735], [0.039273040156799964, 0.018836333492991526, 0.017455895042622065, 0.011735262496334699, 0.0, 0.04022150297871116], [0.07939810478920854, 0.05902215644790315, 0.05764502267999832, 0.028497599370810735, 0.04022150297871116, 0.0]], [[0.0, 0.012029221607777342, 0.04928179203383969, 0.08889555436431465, 0.07097417228456185, 0.05588808633783881], [0.012029221607777342, 0.0, 0.061252123337947516, 0.10076702331450892, 0.08289492380913781, 0.06784460713152891], [0.04928179203383969, 0.061252123337947516, 0.0, 0.039834663259663165, 0.021793065448212343, 0.006631311886277429], [0.08889555436431465, 0.10076702331450892, 0.039834663259663165, 0.0, 0.018058573942350248, 0.033213166933626456], [0.07097417228456185, 0.08289492380913781, 0.021793065448212343, 0.018058573942350248, 0.0, 0.015164304982215143], [0.05588808633783881, 0.06784460713152891, 0.006631311886277429, 0.033213166933626456, 0.015164304982215143, 0.0]], [[0.0, 0.005618136898152681, 0.009453050139022619, 0.0138092565402323, 0.003129741535316391, 0.002064962018793186], [0.005618136898152681, 0.0, 0.00383736767853521, 0.01941177769261887, 0.008746171787884404, 0.0035536479967408904], [0.009453050139022619, 0.00383736767853521, 0.0, 0.023230120641537812, 0.01257856024090604, 0.007389785081903125], [0.0138092565402323, 0.01941177769261887, 0.023230120641537812, 0.0, 0.010684056918188689, 0.015869626140253834], [0.003129741535316391, 0.008746171787884404, 0.01257856024090604, 0.010684056918188689, 0.0, 0.005194339253541825], [0.002064962018793186, 0.0035536479967408904, 0.007389785081903125, 0.015869626140253834, 0.005194339253541825, 0.0]], [[0.0, 0.007819370023126044, 0.01345162768446269, 0.0026815922631680754, 0.005947336149211052, 0.0007471353783851188], [0.007819370023126044, 0.0, 0.00563777588030059, 0.005138847167382698, 0.013760013661606566, 0.008565998329724475], [0.01345162768446269, 0.00563777588030059, 0.0, 0.010773763009013773, 0.01938330598816206, 0.01419736635112872], [0.0026815922631680754, 0.005138847167382698, 0.010773763009013773, 0.0, 0.008627441975040633, 0.0034286557878808565], [0.005947336149211052, 0.013760013661606566, 0.01938330598816206, 0.008627441975040633, 0.0, 0.005200455912268737], [0.0007471353783851188, 0.008565998329724475, 0.01419736635112872, 0.0034286557878808565, 0.005200455912268737, 0.0]], [[0.0, 0.01326814802221865, 0.02243367968375641, 0.0066428600169116106, 0.02159798858555884, 0.038327622435915525], [0.01326814802221865, 0.0, 0.009174134618303527, 0.019906004324413997, 0.008337345770642319, 0.02510199336377282], [0.02243367968375641, 0.009174134618303527, 0.0, 0.029063804623595337, 0.0008370067778876732, 0.0159411454858715], [0.0066428600169116106, 0.019906004324413997, 0.029063804623595337, 0.0, 0.02822897331146568, 0.044934994069330596], [0.02159798858555884, 0.008337345770642319, 0.0008370067778876732, 0.02822897331146568, 0.0, 0.016777315991298673], [0.038327622435915525, 0.02510199336377282, 0.0159411454858715, 0.044934994069330596, 0.016777315991298673, 0.0]], [[0.0, 0.011981226986306985, 0.007918573324827299, 0.011782842457415286, 0.01765336641985331, 0.027148129231877694], [0.011981226986306985, 0.0, 0.004064705269042396, 0.00019853624681199407, 0.005678815855414382, 0.015195591837682569], [0.007918573324827299, 0.004064705269042396, 0.0, 0.0038661865354655293, 0.009742224208453321, 0.01925312860062641], [0.011782842457415286, 0.00019853624681199407, 0.0038661865354655293, 0.0, 0.005877313186392062, 0.015393842868867242], [0.01765336641985331, 0.005678815855414382, 0.009742224208453321, 0.005877313186392062, 0.0, 0.009521968244979497], [0.027148129231877694, 0.015195591837682569, 0.01925312860062641, 0.015393842868867242, 0.009521968244979497, 0.0]], [[0.0, 0.004483986237876792, 0.01477833944227132, 0.0667388835219608, 0.040484689435618386, 0.03770984905024137], [0.004483986237876792, 0.0, 0.01029798049883373, 0.06233391516630064, 0.03603171373577373, 0.03325284609886319], [0.01477833944227132, 0.01029798049883373, 0.0, 0.05216983354691714, 0.02577638695420856, 0.022990390430409298], [0.0667388835219608, 0.06233391516630064, 0.05216983354691714, 0.0, 0.02651794642677537, 0.029303423528472785], [0.040484689435618386, 0.03603171373577373, 0.02577638695420856, 0.02651794642677537, 0.0, 0.0027924608189016905], [0.03770984905024137, 0.03325284609886319, 0.022990390430409298, 0.029303423528472785, 0.0027924608189016905, 0.0]], [[0.0, 0.059015459456546134, 0.03526979632659369, 0.09253033304309997, 0.03525112755608247, 0.0516016747799402], [0.059015459456546134, 0.0, 0.02376949471166862, 0.15107625320291407, 0.09416348254852536, 0.11043622731638827], [0.03526979632659369, 0.02376949471166862, 0.0, 0.1275548311300948, 0.07047330074700948, 0.08678366966716165], [0.09253033304309997, 0.15107625320291407, 0.1275548311300948, 0.0, 0.057402268195190606, 0.041060990070151696], [0.03525112755608247, 0.09416348254852536, 0.07047330074700948, 0.057402268195190606, 0.0, 0.016368906600879404], [0.0516016747799402, 0.11043622731638827, 0.08678366966716165, 0.041060990070151696, 0.016368906600879404, 0.0]], [[0.0, 0.03489376717033668, 0.12477534399502281, 0.06097151385476248, 0.03481467517926459, 0.05906034301638818], [0.03489376717033668, 0.0, 0.0900178185657289, 0.026097286133093176, 0.06967752494983366, 0.02418412450455568], [0.12477534399502281, 0.0900178185657289, 0.0, 0.0639726358332388, 0.15934593821491766, 0.06588341711346239], [0.06097151385476248, 0.026097286133093176, 0.0639726358332388, 0.0, 0.09571288224955263, 0.0019135816174621345], [0.03481467517926459, 0.06967752494983366, 0.15934593821491766, 0.09571288224955263, 0.0, 0.09380536582460704], [0.05906034301638818, 0.02418412450455568, 0.06588341711346239, 0.0019135816174621345, 0.09380536582460704, 0.0]], [[0.0, 0.013517941156933624, 0.004469967407826891, 0.03849007485563176, 0.027033482276237666, 0.05082346509748489], [0.013517941156933624, 0.0, 0.017987354169957837, 0.05199358841041469, 0.04054364116136125, 0.06431744450807311], [0.004469967407826891, 0.017987354169957837, 0.0, 0.034023306847579, 0.022564982083506265, 0.04635935313886077], [0.03849007485563176, 0.05199358841041469, 0.034023306847579, 0.0, 0.011463321070196694, 0.012347490569080138], [0.027033482276237666, 0.04054364116136125, 0.022564982083506265, 0.011463321070196694, 0.0, 0.02380876337172871], [0.05082346509748489, 0.06431744450807311, 0.04635935313886077, 0.012347490569080138, 0.02380876337172871, 0.0]], [[0.0, 0.006968356497601796, 0.0039908761538567875, 0.013931762845104233, 0.01474717894842512, 0.02457745461810971], [0.006968356497601796, 0.0, 0.0029784948831175556, 0.006971166399965985, 0.00778795009265788, 0.01764142269503018], [0.0039908761538567875, 0.0029784948831175556, 0.0, 0.009947352387435984, 0.010763668573723685, 0.020608611512956246], [0.013931762845104233, 0.006971166399965985, 0.009947352387435984, 0.0, 0.0008172472268138591, 0.010683171757360612], [0.01474717894842512, 0.00778795009265788, 0.010763668573723685, 0.0008172472268138591, 0.0, 0.009866733428495], [0.02457745461810971, 0.01764142269503018, 0.020608611512956246, 0.010683171757360612, 0.009866733428495, 0.0]], [[0.0, 0.01737622736386905, 0.01025459263403335, 0.12705533667708266, 0.10478903958252869, 0.12642432153722893], [0.01737622736386905, 0.0, 0.007122074563618978, 0.10976465062072896, 0.08746868969956001, 0.10913270453744896], [0.01025459263403335, 0.007122074563618978, 0.0, 0.11685437717242066, 0.09457004115367156, 0.11622279772610163], [0.12705533667708266, 0.10976465062072896, 0.11685437717242066, 0.0, 0.022375231065458173, 0.0006347871857734331], [0.10478903958252869, 0.08746868969956001, 0.09457004115367156, 0.022375231065458173, 0.0, 0.021740566481736136], [0.12642432153722893, 0.10913270453744896, 0.11622279772610163, 0.0006347871857734331, 0.021740566481736136, 0.0]], [[0.0, 0.0018102071142439607, 0.012068374908468689, 0.022764661532554978, 0.010420379744243667, 0.006570728044848203], [0.0018102071142439607, 0.0, 0.01387773573497306, 0.024572140730905627, 0.012229939343633603, 0.008380651736528672], [0.012068374908468689, 0.01387773573497306, 0.0, 0.010703862834315321, 0.0016485511037635796, 0.005498830968913086], [0.022764661532554978, 0.024572140730905627, 0.010703862834315321, 0.0, 0.012351870532579832, 0.016200287593118583], [0.010420379744243667, 0.012229939343633603, 0.0016485511037635796, 0.012351870532579832, 0.0, 0.003850371501890226], [0.006570728044848203, 0.008380651736528672, 0.005498830968913086, 0.016200287593118583, 0.003850371501890226, 0.0]], [[0.0, 0.01467223926204819, 0.010139242636446964, 0.04457209904364243, 0.021048511469817177, 0.02154723774631736], [0.01467223926204819, 0.0, 0.0045344685671024, 0.02993849397294222, 0.006380435595017392, 0.006879587219345455], [0.010139242636446964, 0.0045344685671024, 0.0, 0.03446398681855046, 0.010914256173811853, 0.011413326209526972], [0.04457209904364243, 0.02993849397294222, 0.03446398681855046, 0.0, 0.023566438583534178, 0.02306773923778434], [0.021048511469817177, 0.006380435595017392, 0.010914256173811853, 0.023566438583534178, 0.0, 0.0004991951482906476], [0.02154723774631736, 0.006879587219345455, 0.011413326209526972, 0.02306773923778434, 0.0004991951482906476, 0.0]], [[0.0, 0.006691541971508347, 0.012287223953782418, 0.016733499961898202, 0.06612270637238002, 0.0850245128422331], [0.006691541971508347, 0.0, 0.005596268328832796, 0.023421913651976843, 0.0727797990480647, 0.09166247555265877], [0.012287223953782418, 0.005596268328832796, 0.0, 0.029013518816997437, 0.07834103230654674, 0.09720619180418538], [0.016733499961898202, 0.023421913651976843, 0.029013518816997437, 0.0, 0.04944494251640215, 0.06838630758888199], [0.06612270637238002, 0.0727797990480647, 0.07834103230654674, 0.04944494251640215, 0.0, 0.018996630553305926], [0.0850245128422331, 0.09166247555265877, 0.09720619180418538, 0.06838630758888199, 0.018996630553305926, 0.0]], [[0.0, 0.0072418975445778105, 0.01347628062462904, 0.19233855641580835, 0.21362794592538098, 0.24184610407613685], [0.0072418975445778105, 0.0, 0.006234711240763593, 0.18520905321535103, 0.20652234005333042, 0.23477502422555718], [0.01347628062462904, 0.006234711240763593, 0.0, 0.17906322569894342, 0.2003962949392869, 0.22867770274684715], [0.19233855641580835, 0.18520905321535103, 0.17906322569894342, 0.0, 0.021617894784601084, 0.05036116209656962], [0.21362794592538098, 0.20652234005333042, 0.2003962949392869, 0.021617894784601084, 0.0, 0.028754119332479285], [0.24184610407613685, 0.23477502422555718, 0.22867770274684715, 0.05036116209656962, 0.028754119332479285, 0.0]], [[0.0, 0.0361941844109263, 0.01981533354196099, 0.03195097263644392, 0.01769193913756511, 0.025018587242504085], [0.0361941844109263, 0.0, 0.016391548291326333, 0.004248383036922465, 0.053845729974482476, 0.011186417252342415], [0.01981533354196099, 0.016391548291326333, 0.0, 0.012144019592916732, 0.03749129430762545, 0.005206109376943526], [0.03195097263644392, 0.004248383036922465, 0.012144019592916732, 0.0, 0.04960974395682186, 0.006938363792237251], [0.01769193913756511, 0.053845729974482476, 0.03749129430762545, 0.04960974395682186, 0.0, 0.042687825896502364], [0.025018587242504085, 0.011186417252342415, 0.005206109376943526, 0.006938363792237251, 0.042687825896502364, 0.0]], [[0.0, 0.036878424453234596, 0.009046908319116614, 0.019747941490282604, 0.01659295821198627, 0.02560226384704179], [0.036878424453234596, 0.0, 0.027840870651115297, 0.05658230640336286, 0.053436651081511445, 0.011286535563037643], [0.009046908319116614, 0.027840870651115297, 0.0, 0.028789007906729745, 0.025635525434334963, 0.016559310104434212], [0.019747941490282604, 0.05658230640336286, 0.028789007906729745, 0.0, 0.003156226774594363, 0.04532510034518221], [0.01659295821198627, 0.053436651081511445, 0.025635525434334963, 0.003156226774594363, 0.0, 0.042175724890219986], [0.02560226384704179, 0.011286535563037643, 0.016559310104434212, 0.04532510034518221, 0.042175724890219986, 0.0]], [[0.0, 0.00029360953284712755, 0.007248496358133298, 0.131365615972706, 0.1088676729048294, 0.09414602492360227], [0.00029360953284712755, 0.0, 0.0069550565253838435, 0.13110038981952052, 0.10859593151812857, 0.09387010065317226], [0.007248496358133298, 0.0069550565253838435, 0.0, 0.12476344974363224, 0.10211038550712312, 0.08728992290682214], [0.131365615972706, 0.13110038981952052, 0.12476344974363224, 0.0, 0.023692787019475567, 0.03902645980911791], [0.1088676729048294, 0.10859593151812857, 0.10211038550712312, 0.023692787019475567, 0.0, 0.01537050598827576], [0.09414602492360227, 0.09387010065317226, 0.08728992290682214, 0.03902645980911791, 0.01537050598827576, 0.0]], [[0.0, 0.006779414377109079, 0.014524654198686338, 0.017284343087278702, 0.02609599453517506, 0.033953603964092326], [0.006779414377109079, 0.0, 0.021301654665700363, 0.010506251314521473, 0.019320184059985673, 0.027180677778818208], [0.014524654198686338, 0.021301654665700363, 0.0, 0.03180001958716874, 0.04060367106312678, 0.04845234322778425], [0.017284343087278702, 0.010506251314521473, 0.03180001958716874, 0.0, 0.008815752699744947, 0.016679192489044207], [0.02609599453517506, 0.019320184059985673, 0.04060367106312678, 0.008815752699744947, 0.0, 0.007864552441933896], [0.033953603964092326, 0.027180677778818208, 0.04845234322778425, 0.016679192489044207, 0.007864552441933896, 0.0]], [[0.0, 0.020440144242624678, 0.008563294651369926, 0.03195865132521089, 0.02875069690580296, 0.06021106968145594], [0.020440144242624678, 0.0, 0.01187833505832998, 0.011524106209542372, 0.008314166554521257, 0.039809223509870796], [0.008563294651369926, 0.01187833505832998, 0.0, 0.023400022751340416, 0.020191004475849827, 0.05166816137245376], [0.03195865132521089, 0.011524106209542372, 0.023400022751340416, 0.0, 0.003210180385559092, 0.028295877034134744], [0.02875069690580296, 0.008314166554521257, 0.020191004475849827, 0.003210180385559092, 0.0, 0.03150364828440522], [0.06021106968145594, 0.039809223509870796, 0.05166816137245376, 0.028295877034134744, 0.03150364828440522, 0.0]], [[0.0, 0.0029304368542942376, 0.010223265436727481, 0.17140903560040283, 0.12459950164880525, 0.08161693949085731], [0.0029304368542942376, 0.0, 0.01315337355983464, 0.1742842089090765, 0.12749822335149125, 0.08453255262369841], [0.010223265436727481, 0.01315337355983464, 0.0, 0.1613606963895858, 0.1144734765579053, 0.07143640690720994], [0.17140903560040283, 0.1742842089090765, 0.1613606963895858, 0.0, 0.047340150421354574, 0.09049712651223021], [0.12459950164880525, 0.12749822335149125, 0.1144734765579053, 0.047340150421354574, 0.0, 0.04324491386323298], [0.08161693949085731, 0.08453255262369841, 0.07143640690720994, 0.09049712651223021, 0.04324491386323298, 0.0]], [[0.0, 0.00871717142487716, 0.0019525755434662664, 0.010650575982342592, 0.02394062872468284, 0.023671205070538458], [0.00871717142487716, 0.0, 0.010669683161011866, 0.019367117011919854, 0.015224582053137732, 0.014955125963796055], [0.0019525755434662664, 0.010669683161011866, 0.0, 0.008698063703531475, 0.025892777202967086, 0.025623362781892922], [0.010650575982342592, 0.019367117011919854, 0.008698063703531475, 0.0, 0.034588100628303454, 0.03431873603457673], [0.02394062872468284, 0.015224582053137732, 0.025892777202967086, 0.034588100628303454, 0.0, 0.0002694779896921734], [0.023671205070538458, 0.014955125963796055, 0.025623362781892922, 0.03431873603457673, 0.0002694779896921734, 0.0]], [[0.0, 0.015894526097351435, 0.005430091663351075, 0.0023195592476520444, 0.025062391358966835, 0.017778590736805277], [0.015894526097351435, 0.0, 0.01046484005864426, 0.01357519236973195, 0.009169472190390255, 0.001884300666055992], [0.005430091663351075, 0.01046484005864426, 0.0, 0.0031105502713481012, 0.019633488030660076, 0.012349033391979247], [0.0023195592476520444, 0.01357519236973195, 0.0031105502713481012, 0.0, 0.02274342206716588, 0.015459318170761812], [0.025062391358966835, 0.009169472190390255, 0.019633488030660076, 0.02274342206716588, 0.0, 0.007285225913187211], [0.017778590736805277, 0.001884300666055992, 0.012349033391979247, 0.015459318170761812, 0.007285225913187211, 0.0]], [[0.0, 0.0005064883801891015, 0.008039461069022051, 0.004966939042631507, 0.0035846660378153154, 0.0004442853425537879], [0.0005064883801891015, 0.0, 0.007533093008393687, 0.004460495209950286, 0.003078199965016255, 6.220309443362483e-05], [0.008039461069022051, 0.007533093008393687, 0.0, 0.003072995137009657, 0.004455292712911938, 0.007595282166451281], [0.004966939042631507, 0.004460495209950286, 0.003072995137009657, 0.0, 0.0013823695528062863, 0.004522693331325029], [0.0035846660378153154, 0.003078199965016255, 0.004455292712911938, 0.0013823695528062863, 0.0, 0.0031404006635109834], [0.0004442853425537879, 6.220309443362483e-05, 0.007595282166451281, 0.004522693331325029, 0.0031404006635109834, 0.0]], [[0.0, 0.020191232054379983, 0.06639847706118894, 0.010160824428307482, 0.025098008315394434, 0.003604849781683696], [0.020191232054379983, 0.0, 0.04622979445650532, 0.010031138995028829, 0.0049076649645796114, 0.023795469133530707], [0.06639847706118894, 0.04622979445650532, 0.0, 0.05625139496985219, 0.04132558482215951, 0.06999729679482551], [0.010160824428307482, 0.010031138995028829, 0.05625139496985219, 0.0, 0.014938540104966414, 0.01376549638786147], [0.025098008315394434, 0.0049076649645796114, 0.04132558482215951, 0.014938540104966414, 0.0, 0.028701938004652743], [0.003604849781683696, 0.023795469133530707, 0.06999729679482551, 0.01376549638786147, 0.028701938004652743, 0.0]], [[0.0, 0.0060459337001248885, 0.0006179387108750554, 0.10740871203468094, 0.13855816475843769, 0.10351399390675584], [0.0060459337001248885, 0.0, 0.006663860972114745, 0.11342424498120551, 0.14455543703976434, 0.10953153570041675], [0.0006179387108750554, 0.006663860972114745, 0.0, 0.1067936816684305, 0.13794494635608875, 0.10289876516018104], [0.10740871203468094, 0.11342424498120551, 0.1067936816684305, 0.0, 0.03132244425504163, 0.003911206224838628], [0.13855816475843769, 0.14455543703976434, 0.13794494635608875, 0.03132244425504163, 0.0, 0.03523212165869379], [0.10351399390675584, 0.10953153570041675, 0.10289876516018104, 0.003911206224838628, 0.03523212165869379, 0.0]], [[0.0, 0.010548773012942542, 0.01674195641569964, 0.07153187111757026, 0.09052781643801537, 0.08444342336090509], [0.010548773012942542, 0.0, 0.027285827127371015, 0.08202431305766725, 0.10099203019296052, 0.09491717851196238], [0.01674195641569964, 0.027285827127371015, 0.0, 0.05484664906657456, 0.07387913420011277, 0.0677822184344666], [0.07153187111757026, 0.08202431305766725, 0.05484664906657456, 0.0, 0.01908916501227168, 0.012971284173657813], [0.09052781643801537, 0.10099203019296052, 0.07387913420011277, 0.01908916501227168, 0.0, 0.006118873141548999], [0.08444342336090509, 0.09491717851196238, 0.0677822184344666, 0.012971284173657813, 0.006118873141548999, 0.0]], [[0.0, 0.008909096732707775, 0.010509685585605773, 0.043478463102170475, 0.01951361321699686, 0.03471058486549605], [0.008909096732707775, 0.0, 0.0016011181664192867, 0.03461134118130482, 0.01061081652545913, 0.025827295066211557], [0.010509685585605773, 0.0016011181664192867, 0.0, 0.03301574886775654, 0.009010201816189226, 0.024229298065777855], [0.043478463102170475, 0.03461134118130482, 0.03301574886775654, 0.0, 0.024026371543244586, 0.008805955511938813], [0.01951361321699686, 0.01061081652545913, 0.009010201816189226, 0.024026371543244586, 0.0, 0.015229081554644471], [0.03471058486549605, 0.025827295066211557, 0.024229298065777855, 0.008805955511938813, 0.015229081554644471, 0.0]], [[0.0, 0.0035934057593457734, 0.0044221513530023635, 0.05145909079402123, 0.015232720890875559, 0.037691556022675], [0.0035934057593457734, 0.0, 0.008015473956513844, 0.04787098469581653, 0.011639718369201519, 0.03410097371356455], [0.0044221513530023635, 0.008015473956513844, 0.0, 0.055873537993347454, 0.019654023740518774, 0.04210936401335099], [0.05145909079402123, 0.04787098469581653, 0.055873537993347454, 0.0, 0.036243087689111886, 0.013782760249577032], [0.015232720890875559, 0.011639718369201519, 0.019654023740518774, 0.036243087689111886, 0.0, 0.02246658325063824], [0.037691556022675, 0.03410097371356455, 0.04210936401335099, 0.013782760249577032, 0.02246658325063824, 0.0]], [[0.0, 0.007324679883103366, 0.008673160862530976, 0.020227386648726604, 0.0006106013561781934, 0.016406925634326816], [0.007324679883103366, 0.0, 0.0013486060416380273, 0.012905578684707987, 0.007935230597648214, 0.009083869964550946], [0.008673160862530976, 0.0013486060416380273, 0.0, 0.01155728143006099, 0.009283691833464938, 0.007735408008959082], [0.020227386648726604, 0.012905578684707987, 0.01155728143006099, 0.0, 0.020837609010465667, 0.0038224102314371854], [0.0006106013561781934, 0.007935230597648214, 0.009283691833464938, 0.020837609010465667, 0.0, 0.017017278279016314], [0.016406925634326816, 0.009083869964550946, 0.007735408008959082, 0.0038224102314371854, 0.017017278279016314, 0.0]], [[0.0, 0.01484842711096029, 0.02804325301294206, 0.03727843760146615, 0.027756385905272858, 0.04439255668128161], [0.01484842711096029, 0.0, 0.013197179022111467, 0.02243537675027237, 0.012910236566850976, 0.029552607258539747], [0.02804325301294206, 0.013197179022111467, 0.0, 0.009239414243296076, 0.00028696398295887895, 0.016358286762658294], [0.03727843760146615, 0.02243537675027237, 0.009239414243296076, 0.0, 0.009526366838690238, 0.007119366550712395], [0.027756385905272858, 0.012910236566850976, 0.00028696398295887895, 0.009526366838690238, 0.0, 0.016645215245263446], [0.04439255668128161, 0.029552607258539747, 0.016358286762658294, 0.007119366550712395, 0.016645215245263446, 0.0]], [[0.0, 0.006933835727084449, 0.008157650294979465, 0.01865444368624146, 0.0045630320883724, 0.005240045090060688], [0.006933835727084449, 0.0, 0.0012240499430920104, 0.011725571585800017, 0.002371062036950261, 0.012172301593133449], [0.008157650294979465, 0.0012240499430920104, 0.0, 0.01050200096631983, 0.0035950770876803403, 0.013395660023603269], [0.01865444368624146, 0.011725571585800017, 0.01050200096631983, 0.0, 0.014095371599506882, 0.023886506400106384], [0.0045630320883724, 0.002371062036950261, 0.0035950770876803403, 0.014095371599506882, 0.0, 0.009802232815035748], [0.005240045090060688, 0.012172301593133449, 0.013395660023603269, 0.023886506400106384, 0.009802232815035748, 0.0]], [[0.0, 0.008338149636418785, 0.01652283666163228, 0.07942803549448267, 0.08885541870063, 0.0733277945518817], [0.008338149636418785, 0.0, 0.008188243000634537, 0.07120979416627274, 0.08066459295733741, 0.06509289881211028], [0.01652283666163228, 0.008188243000634537, 0.0, 0.06311045571082967, 0.07258874298549277, 0.056979486659093866], [0.07942803549448267, 0.07120979416627274, 0.06311045571082967, 0.0, 0.009561667775617014, 0.00617517842072582], [0.08885541870063, 0.08066459295733741, 0.07258874298549277, 0.009561667775617014, 0.0, 0.015735324731042808], [0.0733277945518817, 0.06509289881211028, 0.056979486659093866, 0.00617517842072582, 0.015735324731042808, 0.0]], [[0.0, 0.025320988126188698, 0.018877206305025238, 0.13313154178813968, 0.12182698286037515, 0.05356563576717673], [0.025320988126188698, 0.0, 0.006445086586878158, 0.1581855969798715, 0.1469242268342444, 0.07883784812125247], [0.018877206305025238, 0.006445086586878158, 0.0, 0.15181619615410175, 0.14054334648443645, 0.07240920509348303], [0.13313154178813968, 0.1581855969798715, 0.15181619615410175, 0.0, 0.011418444339009463, 0.07988271730888569], [0.12182698286037515, 0.1469242268342444, 0.14054334648443645, 0.011418444339009463, 0.0, 0.0685061068627913], [0.05356563576717673, 0.07883784812125247, 0.07240920509348303, 0.07988271730888569, 0.0685061068627913, 0.0]], [[0.0, 4.5327918837369155e-05, 0.06704719853470006, 0.007118668173448684, 0.008781517984452895, 0.007400187202913776], [4.5327918837369155e-05, 0.0, 0.06709241032667349, 0.007163994652139218, 0.008736192286135168, 0.007445513566517291], [0.06704719853470006, 0.06709241032667349, 0.0, 0.05994465969518264, 0.07580297744842852, 0.059663693284752385], [0.007118668173448684, 0.007163994652139218, 0.05994465969518264, 0.0, 0.01589955868147374, 0.0002815281615265366], [0.008781517984452895, 0.008736192286135168, 0.07580297744842852, 0.01589955868147374, 0.0, 0.01618104163988152], [0.007400187202913776, 0.007445513566517291, 0.059663693284752385, 0.0002815281615265366, 0.01618104163988152, 0.0]], [[0.0, 0.024156304425289307, 0.018422950356963494, 0.06634583827233621, 0.09353965152277434, 0.14007534367767774], [0.024156304425289307, 0.0, 0.042571745253784064, 0.04221481803254179, 0.06944108973766826, 0.11606037740983842], [0.018422950356963494, 0.042571745253784064, 0.0, 0.08472900362554392, 0.11188985215451493, 0.158348201411786], [0.06634583827233621, 0.04221481803254179, 0.08472900362554392, 0.0, 0.027254792914319863, 0.0739730201910937], [0.09353965152277434, 0.06944108973766826, 0.11188985215451493, 0.027254792914319863, 0.0, 0.04675095747166311], [0.14007534367767774, 0.11606037740983842, 0.158348201411786, 0.0739730201910937, 0.04675095747166311, 0.0]], [[0.0, 0.0066295014471327175, 0.009343013172829375, 0.0015966260812577565, 0.0024237463401482646, 0.0028536463111921654], [0.0066295014471327175, 0.0, 0.0027155346954949476, 0.005033484537874176, 0.009051627461350268, 0.0037766787480368416], [0.009343013172829375, 0.0027155346954949476, 0.0, 0.007747731823188802, 0.011763740299239196, 0.006491397245480224], [0.0015966260812577565, 0.005033484537874176, 0.007747731823188802, 0.0, 0.004020204506846004, 0.001257084153811718], [0.0024237463401482646, 0.009051627461350268, 0.011763740299239196, 0.004020204506846004, 0.0, 0.005276995597911398], [0.0028536463111921654, 0.0037766787480368416, 0.006491397245480224, 0.001257084153811718, 0.005276995597911398, 0.0]], [[0.0, 0.012409875361818475, 0.01905260471841847, 0.2565648218692773, 0.2936602954427943, 0.28988739045278694], [0.012409875361818475, 0.0, 0.0066452303114985555, 0.24487156102644406, 0.2821277671262214, 0.2783383189077334], [0.01905260471841847, 0.0066452303114985555, 0.0, 0.23857032602790718, 0.27590865517997387, 0.2721107270105697], [0.2565648218692773, 0.24487156102644406, 0.23857032602790718, 0.0, 0.03873808923441417, 0.034786953615022174], [0.2936602954427943, 0.2821277671262214, 0.27590865517997387, 0.03873808923441417, 0.0, 0.003953292552416914], [0.28988739045278694, 0.2783383189077334, 0.2721107270105697, 0.034786953615022174, 0.003953292552416914, 0.0]], [[0.0, 0.01818135705726585, 0.03417584232098236, 0.026852647105667246, 0.05865040158035371, 0.02275313130184654], [0.01818135705726585, 0.0, 0.016000337870609598, 0.04501980003956081, 0.07677608350356531, 0.040923618230992276], [0.03417584232098236, 0.016000337870609598, 0.0, 0.06099321779760804, 0.09270315015148761, 0.05690126784404077], [0.026852647105667246, 0.04501980003956081, 0.06099321779760804, 0.0, 0.03183454965717407, 0.004101246599128597], [0.05865040158035371, 0.07677608350356531, 0.09270315015148761, 0.03183454965717407, 0.0, 0.03593221286253919], [0.02275313130184654, 0.040923618230992276, 0.05690126784404077, 0.004101246599128597, 0.03593221286253919, 0.0]], [[0.0, 0.0027539332625942576, 0.0035566987702512825, 0.0005685017815560774, 0.0019493037529443428, 0.010267028693885029], [0.0027539332625942576, 0.0, 0.0008028155096842161, 0.003322401293055231, 0.00470307208033026, 0.013018456198742511], [0.0035566987702512825, 0.0008028155096842161, 0.0, 0.004125146644447005, 0.0055057541439919875, 0.013820305917892208], [0.0005685017815560774, 0.003322401293055231, 0.004125146644447005, 0.0, 0.0013808121342813323, 0.009698918856427088], [0.0019493037529443428, 0.00470307208033026, 0.0055057541439919875, 0.0013808121342813323, 0.0, 0.008318885791320943], [0.010267028693885029, 0.013018456198742511, 0.013820305917892208, 0.009698918856427088, 0.008318885791320943, 0.0]], [[0.0, 0.018549719623623964, 0.025466640899780145, 0.024136907748311783, 0.009665253575913375, 0.07113317098343316], [0.018549719623623964, 0.0, 0.006918056756769352, 0.04268000427063485, 0.008885018716571123, 0.0526077559355273], [0.025466640899780145, 0.006918056756769352, 0.0, 0.04959298321034897, 0.015802737584093614, 0.04569555965083604], [0.024136907748311783, 0.04268000427063485, 0.04959298321034897, 0.0, 0.03379942792145187, 0.0952132533236526], [0.009665253575913375, 0.008885018716571123, 0.015802737584093614, 0.03379942792145187, 0.0, 0.061482689820788396], [0.07113317098343316, 0.0526077559355273, 0.04569555965083604, 0.0952132533236526, 0.061482689820788396, 0.0]], [[0.0, 0.01623457514484568, 0.006200362540895721, 0.38182561738210524, 0.28880777233735017, 0.3143354137189588], [0.01623457514484568, 0.0, 0.010036802872887171, 0.36776913529135385, 0.27408277028379646, 0.2997950538659917], [0.006200362540895721, 0.010036802872887171, 0.0, 0.37649440651526156, 0.28321662568589256, 0.3088162567291063], [0.38182561738210524, 0.36776913529135385, 0.37649440651526156, 0.0, 0.09938063015557418, 0.07233446626538169], [0.28880777233735017, 0.27408277028379646, 0.28321662568589256, 0.09938063015557418, 0.0, 0.027124981498841794], [0.3143354137189588, 0.2997950538659917, 0.3088162567291063, 0.07233446626538169, 0.027124981498841794, 0.0]], [[0.0, 0.011220761149185972, 0.047246846854068096, 0.084221706420452, 0.06533508998723331, 0.08738813210113551], [0.011220761149185972, 0.0, 0.058440731473394646, 0.09536956130048216, 0.07650884410809147, 0.09853119578884849], [0.047246846854068096, 0.058440731473394646, 0.0, 0.037082475631500925, 0.01813043704059393, 0.04026185538043383], [0.084221706420452, 0.09536956130048216, 0.037082475631500925, 0.0, 0.018960383465617358, 0.003182382989273221], [0.06533508998723331, 0.07650884410809147, 0.01813043704059393, 0.018960383465617358, 0.0, 0.022141945186722745], [0.08738813210113551, 0.09853119578884849, 0.04026185538043383, 0.003182382989273221, 0.022141945186722745, 0.0]], [[0.0, 0.017322282426172887, 0.018465315646378818, 0.008279936148353631, 0.019771654301063972, 0.00754844562174586], [0.017322282426172887, 0.0, 0.001143190494126146, 0.009042909807985755, 0.03708825544326629, 0.00977439251520937], [0.018465315646378818, 0.001143190494126146, 0.0, 0.010186055375620713, 0.038230734791840304, 0.010917530924678155], [0.008279936148353631, 0.009042909807985755, 0.010186055375620713, 0.0, 0.028049516650515062, 0.000731510589424888], [0.019771654301063972, 0.03708825544326629, 0.038230734791840304, 0.028049516650515062, 0.0, 0.02731825716447718], [0.00754844562174586, 0.00977439251520937, 0.010917530924678155, 0.000731510589424888, 0.02731825716447718, 0.0]], [[0.0, 0.062174346660066014, 0.056319921384819324, 0.03226653891182459, 0.010008090484984852, 0.009560517472031727], [0.062174346660066014, 0.0, 0.005902069219353736, 0.030057702038972494, 0.07205473811699113, 0.052697553391548024], [0.056319921384819324, 0.005902069219353736, 0.0, 0.024164632582735178, 0.0662195209913749, 0.0468281372098471], [0.03226653891182459, 0.030057702038972494, 0.024164632582735178, 0.0, 0.04223146972206373, 0.02272677024491545], [0.010008090484984852, 0.07205473811699113, 0.0662195209913749, 0.04223146972206373, 0.0, 0.019562174673258468], [0.009560517472031727, 0.052697553391548024, 0.0468281372098471, 0.02272677024491545, 0.019562174673258468, 0.0]], [[0.0, 0.00517479234355634, 0.003459849503605626, 0.0783024071732057, 0.07670746037574284, 0.08594678016548556], [0.00517479234355634, 0.0, 0.0017149631438776668, 0.08345748847880732, 0.08186326745235899, 0.09109821951410405], [0.003459849503605626, 0.0017149631438776668, 0.0, 0.08174937981866054, 0.08015491230270677, 0.08939134626323875], [0.0783024071732057, 0.08345748847880732, 0.08174937981866054, 0.0, 0.0015999465122158829, 0.007670908402935576], [0.07670746037574284, 0.08186326745235899, 0.08015491230270677, 0.0015999465122158829, 0.0, 0.009270801635141586], [0.08594678016548556, 0.09109821951410405, 0.08939134626323875, 0.007670908402935576, 0.009270801635141586, 0.0]], [[0.0, 0.02673261784169381, 0.0600594584493382, 0.01168009558549758, 0.030360793714458757, 0.028264969976510696], [0.02673261784169381, 0.0, 0.033345415850273286, 0.01505416347379713, 0.05707707076773201, 0.05498294216061143], [0.0600594584493382, 0.033345415850273286, 0.0, 0.04839115694876982, 0.0903626135395787, 0.08827203331850546], [0.01168009558549758, 0.01505416347379713, 0.04839115694876982, 0.0, 0.04203560653118574, 0.03994039581522063], [0.030360793714458757, 0.05707707076773201, 0.0903626135395787, 0.04203560653118574, 0.0, 0.0020964710028976755], [0.028264969976510696, 0.05498294216061143, 0.08827203331850546, 0.03994039581522063, 0.0020964710028976755, 0.0]], [[0.0, 0.010228023331009186, 0.009307138076728536, 0.0068527083751933355, 0.017620567673363802, 0.025066383112502786], [0.010228023331009186, 0.0, 0.019533207388801543, 0.00337555535015035, 0.027843224722090044, 0.01484208411535065], [0.009307138076728536, 0.019533207388801543, 0.0, 0.016158755681116292, 0.008314950412694228, 0.034365354390492], [0.0068527083751933355, 0.00337555535015035, 0.016158755681116292, 0.0, 0.02447009338843915, 0.01821675845566088], [0.017620567673363802, 0.027843224722090044, 0.008314950412694228, 0.02447009338843915, 0.0, 0.042667421087538876], [0.025066383112502786, 0.01484208411535065, 0.034365354390492, 0.01821675845566088, 0.042667421087538876, 0.0]], [[0.0, 0.005867517387082655, 0.0024775165336994656, 0.08424774505497856, 0.06761808611085934, 0.08143047973236098], [0.005867517387082655, 0.0, 0.008344971421738465, 0.09009449547590376, 0.07347174674690433, 0.08727848920832368], [0.0024775165336994656, 0.008344971421738465, 0.0, 0.08177811329433535, 0.06514570747083069, 0.0789603451245014], [0.08424774505497856, 0.09009449547590376, 0.08177811329433535, 0.0, 0.016670608657771806, 0.0028255114508806793], [0.06761808611085934, 0.07347174674690433, 0.06514570747083069, 0.016670608657771806, 0.0, 0.013845358465413033], [0.08143047973236098, 0.08727848920832368, 0.0789603451245014, 0.0028255114508806793, 0.013845358465413033, 0.0]], [[0.0, 0.0, 0.0, 0.0, 0.0, 0.0], [0.0, 0.0, 0.0, 0.0, 0.0, 0.0], [0.0, 0.0, 0.0, 0.0, 0.0, 0.0], [0.0, 0.0, 0.0, 0.0, 0.0, 0.0], [0.0, 0.0, 0.0, 0.0, 0.0, 0.0], [0.0, 0.0, 0.0, 0.0, 0.0, 0.0]], [[0.0, 0.013479709808296315, 0.005905586355169439, 0.013608982273645417, 0.05490326063147883, 0.035784886154510205], [0.013479709808296315, 0.0, 0.007574574119972574, 0.027084848597126242, 0.06834080981550994, 0.04924547421463099], [0.005905586355169439, 0.007574574119972574, 0.0, 0.019513338867073297, 0.060792180270214095, 0.04168328190857126], [0.013608982273645417, 0.027084848597126242, 0.019513338867073297, 0.0, 0.041321373893433926, 0.022185049931018226], [0.05490326063147883, 0.06834080981550994, 0.060792180270214095, 0.041321373893433926, 0.0, 0.019152852574748327], [0.035784886154510205, 0.04924547421463099, 0.04168328190857126, 0.022185049931018226, 0.019152852574748327, 0.0]], [[0.0, 0.007641778127133563, 0.008969165872043229, 0.023071333424848316, 0.03427676326423112, 0.01176489122270171], [0.007641778127133563, 0.0, 0.016609916228940886, 0.030708355694892026, 0.041909103518272185, 0.004123461713696369], [0.008969165872043229, 0.016609916228940886, 0.0, 0.014104651855386206, 0.025314083291550382, 0.020732066207609263], [0.023071333424848316, 0.030708355694892026, 0.014104651855386206, 0.0, 0.011212629423703322, 0.034827854774841946], [0.03427676326423112, 0.041909103518272185, 0.025314083291550382, 0.011212629423703322, 0.0, 0.04602557243191118], [0.01176489122270171, 0.004123461713696369, 0.020732066207609263, 0.034827854774841946, 0.04602557243191118, 0.0]], [[0.0, 0.005828374426812987, 0.006185185494551772, 0.14971633273399804, 0.1227481160420209, 0.13975983073976056], [0.005828374426812987, 0.0, 0.0003568159254391618, 0.14394113128403843, 0.116954294765763, 0.13397722772910137], [0.006185185494551772, 0.0003568159254391618, 0.0, 0.143587455927627, 0.11659949946621476, 0.13362310648313602], [0.14971633273399804, 0.14394113128403843, 0.143587455927627, 0.0, 0.02720823971098868, 0.010059648582642015], [0.1227481160420209, 0.116954294765763, 0.11659949946621476, 0.02720823971098868, 0.0, 0.017151303220048732], [0.13975983073976056, 0.13397722772910137, 0.13362310648313602, 0.010059648582642015, 0.017151303220048732, 0.0]], [[0.0, 0.024456263939079452, 0.026998306247237557, 0.009547196648769242, 0.054653619505660084, 0.014281050311200277], [0.024456263939079452, 0.0, 0.0025440918647258474, 0.03399453140687548, 0.07900205074047373, 0.010179429441062529], [0.026998306247237557, 0.0025440918647258474, 0.0, 0.03653485062581054, 0.08152843621589459, 0.01272310590726747], [0.009547196648769242, 0.03399453140687548, 0.03653485062581054, 0.0, 0.04512887136245229, 0.023824671797582533], [0.054653619505660084, 0.07900205074047373, 0.08152843621589459, 0.04512887136245229, 0.0, 0.06888089661194588], [0.014281050311200277, 0.010179429441062529, 0.01272310590726747, 0.023824671797582533, 0.06888089661194588, 0.0]], [[0.0, 0.024378774692131705, 0.022691008576009183, 0.10834602500615244, 0.16863796618965665, 0.19173468533256294], [0.024378774692131705, 0.0, 0.04705820748845559, 0.13258141101151125, 0.1927077330236464, 0.2157265767605498], [0.022691008576009183, 0.04705820748845559, 0.0, 0.08573804758456097, 0.1461581253593231, 0.16931794227997443], [0.10834602500615244, 0.13258141101151125, 0.08573804758456097, 0.0, 0.06069174526618407, 0.08401200838837411], [0.16863796618965665, 0.1927077330236464, 0.1461581253593231, 0.06069174526618407, 0.0, 0.023361559733145947], [0.19173468533256294, 0.2157265767605498, 0.16931794227997443, 0.08401200838837411, 0.023361559733145947, 0.0]], [[0.0, 0.014585986578925687, 0.025318905203653427, 0.05610891380401171, 0.03899578877631975, 0.06669791078944351], [0.014585986578925687, 0.0, 0.010734875870722806, 0.04154037445729732, 0.02441677631304533, 0.052138314807921964], [0.025318905203653427, 0.010734875870722806, 0.0, 0.03081278903805617, 0.013683760987654637, 0.041415914457560744], [0.05610891380401171, 0.04154037445729732, 0.03081278903805617, 0.0, 0.01713299051784396, 0.010610848624631974], [0.03899578877631975, 0.02441677631304533, 0.013683760987654637, 0.01713299051784396, 0.0, 0.02774090507094081], [0.06669791078944351, 0.052138314807921964, 0.041415914457560744, 0.010610848624631974, 0.02774090507094081, 0.0]], [[0.0, 0.03317329404207418, 0.0015327898370426755, 0.05988028303087258, 0.000375548515371194, 0.03582360361261781], [0.03317329404207418, 0.0, 0.03164115927364632, 0.09297399633508331, 0.032797912058111334, 0.0689623908927803], [0.0015327898370426755, 0.03164115927364632, 0.0, 0.06141056434081575, 0.001157241600925967, 0.037355502831667914], [0.05988028303087258, 0.09297399633508331, 0.06141056434081575, 0.0, 0.06025522775893071, 0.024080625373418735], [0.000375548515371194, 0.032797912058111334, 0.001157241600925967, 0.06025522775893071, 0.0, 0.03619894042778306], [0.03582360361261781, 0.0689623908927803, 0.037355502831667914, 0.024080625373418735, 0.03619894042778306, 0.0]], [[0.0, 0.011265655241989333, 0.006955980456572994, 0.003675137516020951, 0.017413758128827943, 0.009802036835922876], [0.011265655241989333, 0.0, 0.004309856050931406, 0.007590687152376212, 0.006148741250100813, 0.001463704822045654], [0.006955980456572994, 0.004309856050931406, 0.0, 0.0032808884232526547, 0.010458451974925937, 0.0028461607391406488], [0.003675137516020951, 0.007590687152376212, 0.0032808884232526547, 0.0, 0.013739090697726506, 0.00612701854690239], [0.017413758128827943, 0.006148741250100813, 0.010458451974925937, 0.013739090697726506, 0.0, 0.0076124102822412686], [0.009802036835922876, 0.001463704822045654, 0.0028461607391406488, 0.00612701854690239, 0.0076124102822412686, 0.0]], [[0.0, 0.0099532810881296, 0.04446632592069407, 0.05062606658785803, 0.04418993373361095, 0.03858322059619532], [0.0099532810881296, 0.0, 0.03451997952158266, 0.060563848202567126, 0.054131220675495674, 0.04852717919775959], [0.04446632592069407, 0.03451997952158266, 0.0, 0.09498835561964722, 0.08857223223837239, 0.08298126657955561], [0.05062606658785803, 0.060563848202567126, 0.09498835561964722, 0.0, 0.006443999883182605, 0.012055598098485278], [0.04418993373361095, 0.054131220675495674, 0.08857223223837239, 0.006443999883182605, 0.0, 0.005611849470809068], [0.03858322059619532, 0.04852717919775959, 0.08298126657955561, 0.012055598098485278, 0.005611849470809068, 0.0]], [[0.0, 0.023265335755954564, 0.014889875157492684, 0.09134256166050243, 0.12248137559828126, 0.08005303414771707], [0.023265335755954564, 0.0, 0.03815037615577746, 0.11452165806307138, 0.14560099124794085, 0.10324996802145305], [0.014889875157492684, 0.03815037615577746, 0.0, 0.07648915426704259, 0.10765991469385082, 0.0651904741882843], [0.09134256166050243, 0.11452165806307138, 0.07648915426704259, 0.0, 0.03126007221507162, 0.011318247364453369], [0.12248137559828126, 0.14560099124794085, 0.10765991469385082, 0.03126007221507162, 0.0, 0.04257304416539229], [0.08005303414771707, 0.10324996802145305, 0.0651904741882843, 0.011318247364453369, 0.04257304416539229, 0.0]], [[0.0, 0.0016281292043545117, 0.01848469686436347, 0.00044805034837817675, 0.013812623852362236, 0.00289273876694005], [0.0016281292043545117, 0.0, 0.01685705716839581, 0.0020761781454244795, 0.015440438779108884, 0.0012646151334893105], [0.01848469686436347, 0.01685705716839581, 0.0, 0.01893259654933395, 0.03228960849625897, 0.015592764647179968], [0.00044805034837817675, 0.0020761781454244795, 0.01893259654933395, 0.0, 0.013364648062393262, 0.0033407850819668263], [0.013812623852362236, 0.015440438779108884, 0.03228960849625897, 0.013364648062393262, 0.0, 0.01670475702291245], [0.00289273876694005, 0.0012646151334893105, 0.015592764647179968, 0.0033407850819668263, 0.01670475702291245, 0.0]], [[0.0, 0.0, 0.0, 0.0, 0.0, 0.0], [0.0, 0.0, 0.0, 0.0, 0.0, 0.0], [0.0, 0.0, 0.0, 0.0, 0.0, 0.0], [0.0, 0.0, 0.0, 0.0, 0.0, 0.0], [0.0, 0.0, 0.0, 0.0, 0.0, 0.0], [0.0, 0.0, 0.0, 0.0, 0.0, 0.0]], [[0.0, 0.0061192536051402025, 0.018618637624540343, 0.009007781895299945, 0.00030025410365549523, 0.01631478282872821], [0.0061192536051402025, 0.0, 0.012500991775879669, 0.015126034982239774, 0.005819012067715019, 0.022431304702299912], [0.018618637624540343, 0.012500991775879669, 0.0, 0.02762101410147585, 0.01831850059832911, 0.03492084132588619], [0.009007781895299945, 0.015126034982239774, 0.02762101410147585, 0.0, 0.009308005389962782, 0.007308357185151997], [0.00030025410365549523, 0.005819012067715019, 0.01831850059832911, 0.009308005389962782, 0.0, 0.01661493632568639], [0.01631478282872821, 0.022431304702299912, 0.03492084132588619, 0.007308357185151997, 0.01661493632568639, 0.0]], [[0.0, 0.003735726136136924, 0.008132982753845995, 0.032779051848312535, 0.019210998346373777, 0.03478318374155178], [0.003735726136136924, 0.0, 0.004397475936711219, 0.029049554325455123, 0.015477148910496135, 0.031054560809825483], [0.008132982753845995, 0.004397475936711219, 0.0, 0.02465771651357469, 0.01108097502061952, 0.026663637552149896], [0.032779051848312535, 0.029049554325455123, 0.02465771651357469, 0.0, 0.01358367277040105, 0.0020084962906147417], [0.019210998346373777, 0.015477148910496135, 0.01108097502061952, 0.01358367277040105, 0.0, 0.01559131283645548], [0.03478318374155178, 0.031054560809825483, 0.026663637552149896, 0.0020084962906147417, 0.01559131283645548, 0.0]], [[0.0, 0.005562710227284114, 2.6008766609597284e-05, 0.04036421179257276, 0.025436593683277383, 0.013129712801136943], [0.005562710227284114, 0.0, 0.005536714744437772, 0.04580058099975012, 0.030939426210406913, 0.01867198178562131], [2.6008766609597284e-05, 0.005536714744437772, 0.0, 0.04038971794570464, 0.025462380618600712, 0.013155656861976188], [0.04036421179257276, 0.04580058099975012, 0.04038971794570464, 0.0, 0.01508387098715565, 0.027392717173908704], [0.025436593683277383, 0.030939426210406913, 0.025462380618600712, 0.01508387098715565, 0.0, 0.012356608337675894], [0.013129712801136943, 0.01867198178562131, 0.013155656861976188, 0.027392717173908704, 0.012356608337675894, 0.0]], [[0.0, 0.014675041047668735, 0.012695670255137364, 0.013294228556597518, 0.010288544887716045, 0.010525194696802131], [0.014675041047668735, 0.0, 0.00197999176676397, 0.027960686057805342, 0.004387604300929268, 0.004150919493090543], [0.012695670255137364, 0.00197999176676397, 0.0, 0.025983032663813115, 0.00240764871827376, 0.0021709586127074496], [0.013294228556597518, 0.027960686057805342, 0.025983032663813115, 0.0, 0.02357775479062718, 0.023814234576721927], [0.010288544887716045, 0.004387604300929268, 0.00240764871827376, 0.02357775479062718, 0.0, 0.00023669222251167243], [0.010525194696802131, 0.004150919493090543, 0.0021709586127074496, 0.023814234576721927, 0.00023669222251167243, 0.0]], [[0.0, 0.026750950642637737, 3.979361944515355e-05, 0.04175766436780824, 0.06566234208256032, 0.03869584773686822], [0.026750950642637737, 0.0, 0.026711175073557965, 0.0684567233912617, 0.09229885986757323, 0.06540108616584854], [3.979361944515355e-05, 0.026711175073557965, 0.0, 0.041797408701820034, 0.06570200882828939, 0.03873559924723639], [0.04175766436780824, 0.0684567233912617, 0.041797408701820034, 0.0, 0.023956973811462157, 0.0030655751305373505], [0.06566234208256032, 0.09229885986757323, 0.06570200882828939, 0.023956973811462157, 0.0, 0.027020850973080084], [0.03869584773686822, 0.06540108616584854, 0.03873559924723639, 0.0030655751305373505, 0.027020850973080084, 0.0]], [[0.0, 0.060304485636897505, 0.022631601289599613, 0.05702279503591439, 0.019103096146081484, 0.05430278132717983], [0.060304485636897505, 0.0, 0.037708989941889315, 0.1170788882691894, 0.07934771136683924, 0.006016294924747738], [0.022631601289599613, 0.037708989941889315, 0.0, 0.07959446922568916, 0.04172355562601791, 0.03169823833197921], [0.05702279503591439, 0.1170788882691894, 0.07959446922568916, 0.0, 0.037942423991839176, 0.11111521185487762], [0.019103096146081484, 0.07934771136683924, 0.04172355562601791, 0.037942423991839176, 0.0, 0.073356507087344], [0.05430278132717983, 0.006016294924747738, 0.03169823833197921, 0.11111521185487762, 0.073356507087344, 0.0]], [[0.0, 0.016102366968278003, 0.007386618598093687, 0.036130894666360026, 0.013735881485769872, 0.013365978706341637], [0.016102366968278003, 0.0, 0.02348788320503304, 0.02003329450045447, 0.0023666955526961083, 0.0027366245541624425], [0.007386618598093687, 0.02348788320503304, 0.0, 0.043512857120250055, 0.02112165601100347, 0.020751790574818157], [0.036130894666360026, 0.02003329450045447, 0.043512857120250055, 0.0, 0.022399550390243494, 0.022769402447350276], [0.013735881485769872, 0.0023666955526961083, 0.02112165601100347, 0.022399550390243494, 0.0, 0.0003699299736506311], [0.013365978706341637, 0.0027366245541624425, 0.020751790574818157, 0.022769402447350276, 0.0003699299736506311, 0.0]], [[0.0, 0.027583292229683434, 0.01413736107745066, 0.005592909257648691, 0.025788314851896085, 0.020438732555970972], [0.027583292229683434, 0.0, 0.013450749769966814, 0.021993448277663585, 0.053339337385519166, 0.007148308168676371], [0.01413736107745066, 0.013450749769966814, 0.0, 0.008545046613884253, 0.03991360509103963, 0.006303021461140295], [0.005592909257648691, 0.021993448277663585, 0.008545046613884253, 0.0, 0.031377528635682925, 0.014847335616404242], [0.025788314851896085, 0.053339337385519166, 0.03991360509103963, 0.031377528635682925, 0.0, 0.04620660756531002], [0.020438732555970972, 0.007148308168676371, 0.006303021461140295, 0.014847335616404242, 0.04620660756531002, 0.0]], [[0.0, 0.014090533711072918, 0.012320530217193771, 0.04231158886192456, 0.012751134223512917, 0.007406428132983982], [0.014090533711072918, 0.0, 0.0017701392011295054, 0.028228729030618325, 0.001339505817103636, 0.006684412081128081], [0.012320530217193771, 0.0017701392011295054, 0.0, 0.029998175325118667, 0.00043063384105518625, 0.0049142987581422305], [0.04231158886192456, 0.028228729030618325, 0.029998175325118667, 0.0, 0.029567717782874186, 0.03491011280097669], [0.012751134223512917, 0.001339505817103636, 0.00043063384105518625, 0.029567717782874186, 0.0, 0.0053449275723291565], [0.007406428132983982, 0.006684412081128081, 0.0049142987581422305, 0.03491011280097669, 0.0053449275723291565, 0.0]], [[0.0, 0.014312165404495796, 0.022074113934264842, 0.10119028132053386, 0.1003561890803882, 0.12801098495582036], [0.014312165404495796, 0.0, 0.0077628456213104935, 0.08692640924593716, 0.08609143154403288, 0.11378034967768993], [0.022074113934264842, 0.0077628456213104935, 0.0, 0.07918438721787835, 0.07834897931579932, 0.10605477239109624], [0.10119028132053386, 0.08692640924593716, 0.07918438721787835, 0.0, 0.0008375838816680294, 0.026967767627534635], [0.1003561890803882, 0.08609143154403288, 0.07834897931579932, 0.0008375838816680294, 0.0, 0.027805057957879183], [0.12801098495582036, 0.11378034967768993, 0.10605477239109624, 0.026967767627534635, 0.027805057957879183, 0.0]], [[0.0, 0.018425077331818956, 0.0014931761827000167, 0.02828970764111453, 0.027571288250595547, 0.026011398187804468], [0.018425077331818956, 0.0, 0.016934232089439543, 0.046607820934297016, 0.04589340532145636, 0.04434200547393445], [0.0014931761827000167, 0.016934232089439543, 0.0, 0.029777704645687686, 0.02905952415384257, 0.02750013568193588], [0.02828970764111453, 0.046607820934297016, 0.029777704645687686, 0.0, 0.0007204870802527066, 0.00228453171759689], [0.027571288250595547, 0.04589340532145636, 0.02905952415384257, 0.0007204870802527066, 0.0, 0.0015640532522226626], [0.026011398187804468, 0.04434200547393445, 0.02750013568193588, 0.00228453171759689, 0.0015640532522226626, 0.0]], [[0.0, 0.007503937713160873, 0.011778349258786083, 0.10545018000904507, 0.09265028960427206, 0.10353455109569325], [0.007503937713160873, 0.0, 0.004274725457088329, 0.09802346734248304, 0.08520384230321716, 0.0961046665020642], [0.011778349258786083, 0.004274725457088329, 0.0, 0.09378884228970644, 0.08095843521747763, 0.0918683017593315], [0.10545018000904507, 0.09802346734248304, 0.09378884228970644, 0.0, 0.01295129556984522, 0.0019416254225670213], [0.09265028960427206, 0.08520384230321716, 0.08095843521747763, 0.01295129556984522, 0.0, 0.011010095341530274], [0.10353455109569325, 0.0961046665020642, 0.0918683017593315, 0.0019416254225670213, 0.011010095341530274, 0.0]], [[0.0, 0.0074504518898477964, 0.015091261963763513, 0.028390108191630688, 0.018276083580156997, 0.03436384496944303], [0.0074504518898477964, 0.0, 0.02253658101360595, 0.03582461718817861, 0.025719377056308217, 0.041791395280531475], [0.015091261963763513, 0.02253658101360595, 0.0, 0.013311677071224527, 0.0031867406199339375, 0.019295499743768738], [0.028390108191630688, 0.03582461718817861, 0.013311677071224527, 0.0, 0.010125958394798186, 0.0059876695714023275], [0.018276083580156997, 0.025719377056308217, 0.0031867406199339375, 0.010125958394798186, 0.0, 0.01611115972371881], [0.03436384496944303, 0.041791395280531475, 0.019295499743768738, 0.0059876695714023275, 0.01611115972371881, 0.0]], [[0.0, 0.027274954341793764, 0.013850549304420092, 0.018870715111974794, 0.05715237756225617, 0.04584133197341637], [0.027274954341793764, 0.0, 0.013428822510998804, 0.00840797168204394, 0.029914863138123412, 0.018585428951616533], [0.013850549304420092, 0.013428822510998804, 0.0, 0.005021327255575, 0.04333005403779223, 0.032007865286807075], [0.018870715111974794, 0.00840797168204394, 0.005021327255575, 0.0, 0.03831535496665766, 0.02699005945582913], [0.05715237756225617, 0.029914863138123412, 0.04333005403779223, 0.03831535496665766, 0.0, 0.011334098190415537], [0.04584133197341637, 0.018585428951616533, 0.032007865286807075, 0.02699005945582913, 0.011334098190415537, 0.0]], [[0.0, 0.02148804468366256, 0.027870701423919116, 0.02769537167991966, 0.006109025903926635, 0.02488767500416126], [0.02148804468366256, 0.0, 0.0063889658962877705, 0.006213421433088496, 0.015382167430844336, 0.0034026077217171507], [0.027870701423919116, 0.0063889658962877705, 0.0, 0.0001755568328969948, 0.021767548737782236, 0.0029864725431625345], [0.02769537167991966, 0.006213421433088496, 0.0001755568328969948, 0.0, 0.021592132441958622, 0.0028109183501216846], [0.006109025903926635, 0.015382167430844336, 0.021767548737782236, 0.021592132441958622, 0.0, 0.01878314059823959], [0.02488767500416126, 0.0034026077217171507, 0.0029864725431625345, 0.0028109183501216846, 0.01878314059823959, 0.0]], [[0.0, 0.009228688612440186, 0.011375233479706013, 0.05674629736113226, 0.053134896874014466, 0.05096213342220964], [0.009228688612440186, 0.0, 0.0021466934772717823, 0.0475328934135335, 0.043919505862306314, 0.0417456080736236], [0.011375233479706013, 0.0021466934772717823, 0.0, 0.04538899528232253, 0.041775202642791366, 0.03960107543241144], [0.05674629736113226, 0.0475328934135335, 0.04538899528232253, 0.0, 0.0036176748273992754, 0.005793832083841693], [0.053134896874014466, 0.043919505862306314, 0.041775202642791366, 0.0036176748273992754, 0.0, 0.00217618169409948], [0.05096213342220964, 0.0417456080736236, 0.03960107543241144, 0.005793832083841693, 0.00217618169409948, 0.0]], [[0.0, 0.0, 0.0, 0.0, 0.0, 0.0], [0.0, 0.0, 0.0, 0.0, 0.0, 0.0], [0.0, 0.0, 0.0, 0.0, 0.0, 0.0], [0.0, 0.0, 0.0, 0.0, 0.0, 0.0], [0.0, 0.0, 0.0, 0.0, 0.0, 0.0], [0.0, 0.0, 0.0, 0.0, 0.0, 0.0]], [[0.0, 0.008578675577859532, 0.0036121808092701812, 0.06896044531600434, 0.06364864284677588, 0.08965061294735929], [0.008578675577859532, 0.0, 0.012190672988504788, 0.06039774509252377, 0.05508349132794888, 0.08109922884435561], [0.0036121808092701812, 0.012190672988504788, 0.0, 0.07256443806867004, 0.06725377857352016, 0.09324941357658101], [0.06896044531600434, 0.06039774509252377, 0.07256443806867004, 0.0, 0.005321682971390263, 0.020743126256430596], [0.06364864284677588, 0.05508349132794888, 0.06725377857352016, 0.005321682971390263, 0.0, 0.026063681835357223], [0.08965061294735929, 0.08109922884435561, 0.09324941357658101, 0.020743126256430596, 0.026063681835357223, 0.0]], [[0.0, 0.011715402876118, 0.015730608382500698, 0.009250503142466542, 0.0169908048881732, 0.018587356115753722], [0.011715402876118, 0.0, 0.004021085092130767, 0.020950113082137196, 0.028668059237181458, 0.030259066312319914], [0.015730608382500698, 0.004021085092130767, 0.0, 0.02495533791223654, 0.03266189383836615, 0.03425024474446348], [0.009250503142466542, 0.020950113082137196, 0.02495533791223654, 0.0, 0.007747658455421922, 0.009346487470428924], [0.0169908048881732, 0.028668059237181458, 0.03266189383836615, 0.007747658455421922, 0.0, 0.0015994708375475586], [0.018587356115753722, 0.030259066312319914, 0.03425024474446348, 0.009346487470428924, 0.0015994708375475586, 0.0]], [[0.0, 0.26927566328179264, 0.2523805674691868, 0.4100731427898485, 0.3851279140710513, 0.36942574911149934], [0.26927566328179264, 0.0, 0.020193305927205425, 0.16685984369748091, 0.13757689980444837, 0.11907474280915743], [0.2523805674691868, 0.020193305927205425, 0.0, 0.18653466392436843, 0.1573885752783803, 0.1389655611888757], [0.4100731427898485, 0.16685984369748091, 0.18653466392436843, 0.0, 0.029712466703878265, 0.04840905448915823], [0.3851279140710513, 0.13757689980444837, 0.1573885752783803, 0.029712466703878265, 0.0, 0.01871088129028413], [0.36942574911149934, 0.11907474280915743, 0.1389655611888757, 0.04840905448915823, 0.01871088129028413, 0.0]], [[0.0, 0.010432214288611026, 0.0013303256051470608, 0.02332107378614984, 0.03831784078522536, 0.03785746895163736], [0.010432214288611026, 0.0, 0.009102629731850087, 0.03369922283623972, 0.04861221290556349, 0.04815508247646365], [0.0013303256051470608, 0.009102629731850087, 0.0, 0.024646117521129055, 0.039633123528744034, 0.03917313905089388], [0.02332107378614984, 0.03369922283623972, 0.024646117521129055, 0.0, 0.015111935684975016, 0.014646396157194397], [0.03831784078522536, 0.04861221290556349, 0.039633123528744034, 0.015111935684975016, 0.0, 0.00046664604609256545], [0.03785746895163736, 0.04815508247646365, 0.03917313905089388, 0.014646396157194397, 0.00046664604609256545, 0.0]], [[0.0, 0.004282059121801935, 0.013345266921041701, 0.06244867802197373, 0.058018601342583166, 0.03391972507615978], [0.004282059121801935, 0.0, 0.009064383432708859, 0.06669823627951746, 0.06227211711726703, 0.03819082530071421], [0.013345266921041701, 0.009064383432708859, 0.0, 0.07567617525624176, 0.07125953679403595, 0.04722167132174357], [0.06244867802197373, 0.06669823627951746, 0.07567617525624176, 0.0, 0.004455044759152205, 0.028628805335231496], [0.058018601342583166, 0.06227211711726703, 0.07125953679403595, 0.004455044759152205, 0.0, 0.024178152029100296], [0.03391972507615978, 0.03819082530071421, 0.04722167132174357, 0.028628805335231496, 0.024178152029100296, 0.0]], [[0.0, 0.008848114729336231, 0.009273094609761001, 0.05602400063236157, 0.08662553252530278, 0.10467098088878782], [0.008848114729336231, 0.0, 0.00042501328979602346, 0.04720055037396872, 0.0778445045612873, 0.09592670633028212], [0.009273094609761001, 0.00042501328979602346, 0.0, 0.04677654602368797, 0.07742243105257174, 0.09550634059192596], [0.05602400063236157, 0.04720055037396872, 0.04677654602368797, 0.0, 0.030788328894029347, 0.049021484925683166], [0.08662553252530278, 0.0778445045612873, 0.07742243105257174, 0.030788328894029347, 0.0, 0.018277732826224594], [0.10467098088878782, 0.09592670633028212, 0.09550634059192596, 0.049021484925683166, 0.018277732826224594, 0.0]], [[0.0, 0.0023504308960796594, 0.014854365110490023, 0.0032093755910366484, 0.005386639395361579, 0.032571166931847306], [0.0023504308960796594, 0.0, 0.017204499870829955, 0.0008589479620544258, 0.007737021428466455, 0.030221947676493652], [0.014854365110490023, 0.017204499870829955, 0.0, 0.018063315712545682, 0.009468095695959133, 0.047413785360437936], [0.0032093755910366484, 0.0008589479620544258, 0.018063315712545682, 0.0, 0.0085959407806196, 0.029363400591089415], [0.005386639395361579, 0.007737021428466455, 0.009468095695959133, 0.0085959407806196, 0.0, 0.037954354326377275], [0.032571166931847306, 0.030221947676493652, 0.047413785360437936, 0.029363400591089415, 0.037954354326377275, 0.0]], [[0.0, 0.0450710920163464, 0.058719088202402556, 0.05028673052307441, 0.016210852609220117, 0.040841323165167975], [0.0450710920163464, 0.0, 0.013677055249627848, 0.005225001682758584, 0.06125044199828966, 0.004235830067500438], [0.058719088202402556, 0.013677055249627848, 0.0, 0.00845258662297903, 0.07487860393686338, 0.017911986007972933], [0.05028673052307441, 0.005225001682758584, 0.00845258662297903, 0.0, 0.06645911187901844, 0.009460653167773841], [0.016210852609220117, 0.06125044199828966, 0.07487860393686338, 0.06645911187901844, 0.0, 0.057025785060411775], [0.040841323165167975, 0.004235830067500438, 0.017911986007972933, 0.009460653167773841, 0.057025785060411775, 0.0]], [[0.0, 0.018392868108437887, 0.004353768848963903, 0.023067231438250513, 0.0102622825530092, 0.030220298060401603], [0.018392868108437887, 0.0, 0.022740995809627605, 0.04140909744079366, 0.028638747611996935, 0.04853673960817018], [0.004353768848963903, 0.022740995809627605, 0.0, 0.018718527357449607, 0.00590925592121594, 0.025875488404698534], [0.023067231438250513, 0.04140909744079366, 0.018718527357449607, 0.0, 0.012812965647842772, 0.0071654510887671], [0.0102622825530092, 0.028638747611996935, 0.00590925592121594, 0.012812965647842772, 0.0, 0.019974011417295014], [0.030220298060401603, 0.04853673960817018, 0.025875488404698534, 0.0071654510887671, 0.019974011417295014, 0.0]], [[0.0, 0.002716398387861956, 0.00518736696146122, 0.06818431277523648, 0.0666510707676296, 0.07805765232135295], [0.002716398387861956, 0.0, 0.00247098913427961, 0.0654757997681531, 0.06394218169975016, 0.07535180692414602], [0.00518736696146122, 0.00247098913427961, 0.0, 0.06301149484429232, 0.06147754580719833, 0.07288985767440004], [0.06818431277523648, 0.0654757997681531, 0.06301149484429232, 0.0, 0.0015382949176371119, 0.009912225824207763], [0.0666510707676296, 0.06394218169975016, 0.06147754580719833, 0.0015382949176371119, 0.0, 0.01145037557923093], [0.07805765232135295, 0.07535180692414602, 0.07288985767440004, 0.009912225824207763, 0.01145037557923093, 0.0]], [[0.0, 0.0029988187687320818, 0.0051232487476230906, 0.044026514916772425, 0.04791778922831795, 0.04492701005716638], [0.0029988187687320818, 0.0, 0.002124515716221755, 0.04701136293884125, 0.05090033944463958, 0.04791133944503418], [0.0051232487476230906, 0.002124515716221755, 0.0, 0.04912466488794641, 0.053011909278065546, 0.05002424976204443], [0.044026514916772425, 0.04701136293884125, 0.04912466488794641, 0.0, 0.003907273270036472, 0.0009039954059947043], [0.04791778922831795, 0.05090033944463958, 0.053011909278065546, 0.003907273270036472, 0.0, 0.003003296099560889], [0.04492701005716638, 0.04791133944503418, 0.05002424976204443, 0.0009039954059947043, 0.003003296099560889, 0.0]], [[0.0, 0.005452976055897815, 4.0832077242652465e-06, 0.07828990998559002, 0.05420241494476703, 0.05020558598198819], [0.005452976055897815, 0.0, 0.005448893146563833, 0.07289550038019853, 0.048778524785328486, 0.04477763227459242], [4.0832077242652465e-06, 0.005448893146563833, 0.0, 0.07828587459478062, 0.05419835632434304, 0.050201524120590674], [0.07828990998559002, 0.07289550038019853, 0.07828587459478062, 0.0, 0.02425740500988983, 0.028269686815441314], [0.05420241494476703, 0.048778524785328486, 0.05419835632434304, 0.02425740500988983, 0.0, 0.004016293536595522], [0.05020558598198819, 0.04477763227459242, 0.050201524120590674, 0.028269686815441314, 0.004016293536595522, 0.0]], [[0.0, 0.0367602305089654, 0.01974483824032901, 0.04655756761929436, 0.05170802375040311, 0.009366273879761265], [0.0367602305089654, 0.0, 0.017031462781070348, 0.009820614784472116, 0.014987737627600882, 0.02740593127592586], [0.01974483824032901, 0.017031462781070348, 0.0, 0.02684555050736993, 0.0320071727964488, 0.010380908350797741], [0.04655756761929436, 0.009820614784472116, 0.02684555050736993, 0.0, 0.005168321109737439, 0.03721235464475141], [0.05170802375040311, 0.014987737627600882, 0.0320071727964488, 0.005168321109737439, 0.0, 0.042368700148050595], [0.009366273879761265, 0.02740593127592586, 0.010380908350797741, 0.03721235464475141, 0.042368700148050595, 0.0]], [[0.0, 0.028560867142109272, 0.010734004706217033, 0.025166408835009445, 0.003754862991116756, 0.01220202093486951], [0.028560867142109272, 0.0, 0.01782916747848961, 0.003395501845761164, 0.024807118763316507, 0.04075702294105818], [0.010734004706217033, 0.01782916747848961, 0.0, 0.014434043220525161, 0.006979257677492248, 0.022934804420684737], [0.025166408835009445, 0.003395501845761164, 0.014434043220525161, 0.0, 0.021412390931528642, 0.03736370626319178], [0.003754862991116756, 0.024807118763316507, 0.006979257677492248, 0.021412390931528642, 0.0, 0.015956588463923945], [0.01220202093486951, 0.04075702294105818, 0.022934804420684737, 0.03736370626319178, 0.015956588463923945, 0.0]], [[0.0, 0.003117061655627568, 0.00909320442073297, 0.10492417779796066, 0.0849587347866791, 0.0803581137597023], [0.003117061655627568, 0.0, 0.005976454200299061, 0.10799294274070186, 0.08804229274564926, 0.0834447913303394], [0.00909320442073297, 0.005976454200299061, 0.0, 0.11386671877428775, 0.09394613038099962, 0.08935501426592142], [0.10492417779796066, 0.10799294274070186, 0.11386671877428775, 0.0, 0.02016645605984343, 0.024802295304221948], [0.0849587347866791, 0.08804229274564926, 0.09394613038099962, 0.02016645605984343, 0.0, 0.004638038860690145], [0.0803581137597023, 0.0834447913303394, 0.08935501426592142, 0.024802295304221948, 0.004638038860690145, 0.0]], [[0.0, 0.007998869516488788, 0.017576068782386014, 0.0011652859679834773, 0.026184391075362648, 0.02403418676078488], [0.007998869516488788, 0.0, 0.00958052158862007, 0.006833749077940319, 0.03416294207598235, 0.0320157012677387], [0.017576068782386014, 0.00958052158862007, 0.0, 0.016411629904904686, 0.043705152717135196, 0.04156231237853926], [0.0011652859679834773, 0.006833749077940319, 0.016411629904904686, 0.0, 0.027347251989325125, 0.02519743639139504], [0.026184391075362648, 0.03416294207598235, 0.043705152717135196, 0.027347251989325125, 0.0, 0.002154502976224131], [0.02403418676078488, 0.0320157012677387, 0.04156231237853926, 0.02519743639139504, 0.002154502976224131, 0.0]], [[0.0, 0.0068661873996650555, 0.0018299904878420479, 0.22333877152030093, 0.1742707184923433, 0.20466717331804596], [0.0068661873996650555, 0.0, 0.005036283935249559, 0.22990740255768716, 0.180935472406973, 0.2112734667116493], [0.0018299904878420479, 0.005036283935249559, 0.0, 0.225091836699632, 0.17604898160982627, 0.20643012320873597], [0.22333877152030093, 0.22990740255768716, 0.225091836699632, 0.0, 0.050276219585983405, 0.019188074092222878], [0.1742707184923433, 0.180935472406973, 0.17604898160982627, 0.050276219585983405, 0.0, 0.03110224089372435], [0.20466717331804596, 0.2112734667116493, 0.20643012320873597, 0.019188074092222878, 0.03110224089372435, 0.0]], [[0.0, 0.002400004618018217, 0.0010878604315131177, 0.011452505219040907, 0.04356938328646075, 9.35978009543151e-05], [0.002400004618018217, 0.0, 0.0034878598752298663, 0.009052639491573105, 0.041171677673733934, 0.002493602100693838], [0.0010878604315131177, 0.0034878598752298663, 0.0, 0.012540278011131766, 0.044656108121038915, 0.0009942626887161938], [0.011452505219040907, 0.009052639491573105, 0.012540278011131766, 0.0, 0.03212533519910268, 0.011546096086728498], [0.04356938328646075, 0.041171677673733934, 0.044656108121038915, 0.03212533519910268, 0.0, 0.04366288568321348], [9.35978009543151e-05, 0.002493602100693838, 0.0009942626887161938, 0.011546096086728498, 0.04366288568321348, 0.0]], [[0.0, 0.028539985521675075, 0.027722556302572143, 0.008388624788319653, 0.0014353340181468604, 0.011369787445788454], [0.028539985521675075, 0.0, 0.0008190500601913312, 0.020162730435656615, 0.027107211776171463, 0.03988107301934988], [0.027722556302572143, 0.0008190500601913312, 0.0, 0.019344501181225514, 0.02628962832203182, 0.03906510155294549], [0.008388624788319653, 0.020162730435656615, 0.019344501181225514, 0.0, 0.006953472595264418, 0.019754471627820187], [0.0014353340181468604, 0.027107211776171463, 0.02628962832203182, 0.006953472595264418, 0.0, 0.012804693070034167], [0.011369787445788454, 0.03988107301934988, 0.03906510155294549, 0.019754471627820187, 0.012804693070034167, 0.0]], [[0.0, 0.009243278162666044, 0.03695637557602474, 0.04599461962424056, 0.038756785576515074, 0.010174066633325136], [0.009243278162666044, 0.0, 0.02771729465350511, 0.05522828556099198, 0.04799298022057977, 0.01941657248368766], [0.03695637557602474, 0.02771729465350511, 0.0, 0.08289185529695, 0.07566736065618243, 0.047122742728856894], [0.04599461962424056, 0.05522828556099198, 0.08289185529695, 0.0, 0.007242915425049356, 0.03582730391110568], [0.038756785576515074, 0.04799298022057977, 0.07566736065618243, 0.007242915425049356, 0.0, 0.028587285617700194], [0.010174066633325136, 0.01941657248368766, 0.047122742728856894, 0.03582730391110568, 0.028587285617700194, 0.0]], [[0.0, 0.0033139000089374357, 0.00595945251116674, 0.0222268851555689, 0.015716739754930084, 0.016123338497168096], [0.0033139000089374357, 0.0, 0.0026458200488595103, 0.018919631020385335, 0.01240600955629061, 0.012812790978789826], [0.00595945251116674, 0.0026458200488595103, 0.0, 0.01627760082023144, 0.00976172195276327, 0.010168616714643577], [0.0222268851555689, 0.018919631020385335, 0.01627760082023144, 0.0, 0.006520456525397206, 0.006113447450583547], [0.015716739754930084, 0.01240600955629061, 0.00976172195276327, 0.006520456525397206, 0.0, 0.00040707788493207206], [0.016123338497168096, 0.012812790978789826, 0.010168616714643577, 0.006113447450583547, 0.00040707788493207206, 0.0]], [[0.0, 0.03874845755873771, 0.03128978471402627, 0.06185044501058633, 0.0032332350006917566, 0.02678694736752801], [0.03874845755873771, 0.0, 0.007463004743216689, 0.023127603584402922, 0.04197906682714234, 0.011967488942584101], [0.03128978471402627, 0.007463004743216689, 0.0, 0.030588250077229834, 0.03452125965102371, 0.004504670948925715], [0.06185044501058633, 0.023127603584402922, 0.030588250077229834, 0.0, 0.06507736465169678, 0.035090733428675996], [0.0032332350006917566, 0.04197906682714234, 0.03452125965102371, 0.06507736465169678, 0.0, 0.03001886460038161], [0.02678694736752801, 0.011967488942584101, 0.004504670948925715, 0.035090733428675996, 0.03001886460038161, 0.0]], [[0.0, 0.016863185021380674, 0.013145787273888015, 0.0054021343301353325, 0.01150344933375003, 0.005839918160532729], [0.016863185021380674, 0.0, 0.0037217121878320215, 0.011466706455003937, 0.005365218454336208, 0.022690371318247995], [0.013145787273888015, 0.0037217121878320215, 0.0, 0.007746682771047836, 0.001643669511877144, 0.018977257542058135], [0.0054021343301353325, 0.011466706455003937, 0.007746682771047836, 0.0, 0.006103419745618127, 0.011239919166607427], [0.01150344933375003, 0.005365218454336208, 0.001643669511877144, 0.006103419745618127, 0.0, 0.017336561401141575], [0.005839918160532729, 0.022690371318247995, 0.018977257542058135, 0.011239919166607427, 0.017336561401141575, 0.0]], [[0.0, 0.022815240868742526, 0.038010417534948326, 0.14511505065788258, 0.12992763145194072, 0.11841618484893787], [0.022815240868742526, 0.0, 0.015200448134598412, 0.1677314992495742, 0.1525799601780849, 0.14109342943286482], [0.038010417534948326, 0.015200448134598412, 0.0, 0.1827623200853262, 0.16763780407987883, 0.1561702813131658], [0.14511505065788258, 0.1677314992495742, 0.1827623200853262, 0.0, 0.01528735906775509, 0.026858956331323028], [0.12992763145194072, 0.1525799601780849, 0.16763780407987883, 0.01528735906775509, 0.0, 0.011573269068339042], [0.11841618484893787, 0.14109342943286482, 0.1561702813131658, 0.026858956331323028, 0.011573269068339042, 0.0]], [[0.0, 0.0003213328635050696, 0.012343465065243099, 0.02224239150091286, 0.002839255079808572, 0.0026184390176263108], [0.0003213328635050696, 0.0, 0.012022271642306272, 0.021921501665134305, 0.0031605790594847905, 0.002939764266421412], [0.012343465065243099, 0.012022271642306272, 0.0, 0.009906318071380201, 0.015181147627564076, 0.014960476011920906], [0.02224239150091286, 0.021921501665134305, 0.009906318071380201, 0.0, 0.025077121320447378, 0.024856696916830304], [0.002839255079808572, 0.0031605790594847905, 0.015181147627564076, 0.025077121320447378, 0.0, 0.0002208211715762211], [0.0026184390176263108, 0.002939764266421412, 0.014960476011920906, 0.024856696916830304, 0.0002208211715762211, 0.0]], [[0.0, 0.008723309207570704, 0.02095780657209242, 0.07886552397322964, 0.06954480141515873, 0.019260993389362383], [0.008723309207570704, 0.0, 0.012235292738870113, 0.07015980375562432, 0.06083488072117826, 0.010538313401061934], [0.02095780657209242, 0.012235292738870113, 0.0, 0.05794283294928388, 0.04861285088091952, 0.0016970577094724717], [0.07886552397322964, 0.07015980375562432, 0.05794283294928388, 0.0, 0.009340039537853602, 0.05963771791072924], [0.06954480141515873, 0.06083488072117826, 0.04861285088091952, 0.009340039537853602, 0.0, 0.050308378797519114], [0.019260993389362383, 0.010538313401061934, 0.0016970577094724717, 0.05963771791072924, 0.050308378797519114, 0.0]], [[0.0, 0.010205048863443256, 0.004117555747152613, 0.08367938829095588, 0.10539939515699745, 0.10905334314671755], [0.010205048863443256, 0.0, 0.014322395887385991, 0.07349620371093694, 0.0952301751397019, 0.09888681948906466], [0.004117555747152613, 0.014322395887385991, 0.0, 0.08778642778275579, 0.10950037381766724, 0.11315316302944668], [0.08367938829095588, 0.07349620371093694, 0.08778642778275579, 0.0, 0.02178872632122472, 0.02545714804153675], [0.10539939515699745, 0.0952301751397019, 0.10950037381766724, 0.02178872632122472, 0.0, 0.00366919168437871], [0.10905334314671755, 0.09888681948906466, 0.11315316302944668, 0.02545714804153675, 0.00366919168437871, 0.0]], [[0.0, 0.03171581786219582, 0.054091749320302945, 0.06680512522905156, 0.04026565823444519, 0.043356179952816536], [0.03171581786219582, 0.0, 0.022397351434417206, 0.035131554181037826, 0.008555815505120192, 0.011649159374534233], [0.054091749320302945, 0.022397351434417206, 0.0, 0.01274036706889801, 0.013843103288791294, 0.010749856858754013], [0.06680512522905156, 0.035131554181037826, 0.01274036706889801, 0.0, 0.026580549524285076, 0.023488210004580335], [0.04026565823444519, 0.008555815505120192, 0.013843103288791294, 0.026580549524285076, 0.0, 0.0030935231935427586], [0.043356179952816536, 0.011649159374534233, 0.010749856858754013, 0.023488210004580335, 0.0030935231935427586, 0.0]], [[0.0, 0.01117972537915168, 0.01176390736618435, 0.005538534155192656, 0.0005373879216998778, 0.010738775792112604], [0.01117972537915168, 0.0, 0.000584548218291036, 0.005642900776267062, 0.010642657129586952, 0.0004412030306732253], [0.01176390736618435, 0.000584548218291036, 0.0, 0.006227353389167688, 0.011226873377483683, 0.0010257500439579178], [0.005538534155192656, 0.005642900776267062, 0.006227353389167688, 0.0, 0.005001222526552102, 0.005201758283434766], [0.0005373879216998778, 0.010642657129586952, 0.011226873377483683, 0.005001222526552102, 0.0, 0.010201682781308969], [0.010738775792112604, 0.0004412030306732253, 0.0010257500439579178, 0.005201758283434766, 0.010201682781308969, 0.0]], [[0.0, 0.005684869953148203, 0.04386767690450215, 0.030381638460627563, 0.04406363807102358, 0.027042343762591653], [0.005684869953148203, 0.0, 0.03819464132249354, 0.024701911221440075, 0.038390721664917665, 0.02136140288588661], [0.04386767690450215, 0.03819464132249354, 0.0, 0.013509727971405315, 0.00019647722827360254, 0.016851429807809282], [0.030381638460627563, 0.024701911221440075, 0.013509727971405315, 0.0, 0.01370615195578295, 0.003342770156151246], [0.04406363807102358, 0.038390721664917665, 0.00019647722827360254, 0.01370615195578295, 0.0, 0.017047825109400505], [0.027042343762591653, 0.02136140288588661, 0.016851429807809282, 0.003342770156151246, 0.017047825109400505, 0.0]], [[0.0, 0.010662965936875273, 0.03197562133876915, 0.08360712448832969, 0.07157092264590324, 0.0853407472150364], [0.010662965936875273, 0.0, 0.021315197638309226, 0.07296674016619278, 0.060924116226659615, 0.07470137576266445], [0.03197562133876915, 0.021315197638309226, 0.0, 0.05167940169136674, 0.03962675923079467, 0.053415657645353214], [0.08360712448832969, 0.07296674016619278, 0.05167940169136674, 0.0, 0.012061238504099835, 0.0017379292687419053], [0.07157092264590324, 0.060924116226659615, 0.03962675923079467, 0.012061238504099835, 0.0, 0.01379906598971565], [0.0853407472150364, 0.07470137576266445, 0.053415657645353214, 0.0017379292687419053, 0.01379906598971565, 0.0]], [[0.0, 0.001545101145571216, 0.016232449928565033, 0.04659417780972895, 0.024500921269530886, 0.03581293396831333], [0.001545101145571216, 0.0, 0.017775103141971924, 0.04812269236997819, 0.026040810819888682, 0.03734765463464289], [0.016232449928565033, 0.017775103141971924, 0.0, 0.030464192049717672, 0.008284587224721935, 0.019633636361239146], [0.04659417780972895, 0.04812269236997819, 0.030464192049717672, 0.0, 0.02220221418703981, 0.010855620616452044], [0.024500921269530886, 0.026040810819888682, 0.008284587224721935, 0.02220221418703981, 0.0, 0.011356835692337369], [0.03581293396831333, 0.03734765463464289, 0.019633636361239146, 0.010855620616452044, 0.011356835692337369, 0.0]], [[0.0, 0.023678576608447677, 0.08051510059098106, 0.0019630837449229254, 0.01809648126114995, 0.01903158037637782], [0.023678576608447677, 0.0, 0.10406920066905352, 0.021716217697163042, 0.0055838617694846555, 0.004648545268971894], [0.08051510059098106, 0.10406920066905352, 0.0, 0.08247027225294479, 0.09852228868821782, 0.09945175203088513], [0.0019630837449229254, 0.021716217697163042, 0.08247027225294479, 0.0, 0.0161338051996028, 0.017068950949663687], [0.01809648126114995, 0.0055838617694846555, 0.09852228868821782, 0.0161338051996028, 0.0, 0.0009353350331109625], [0.01903158037637782, 0.004648545268971894, 0.09945175203088513, 0.017068950949663687, 0.0009353350331109625, 0.0]], [[0.0, 0.026849801994711302, 0.03567950232247343, 0.004725083038824798, 0.015290175841672487, 0.0014542409447330666], [0.026849801994711302, 0.0, 0.008853136057356084, 0.02213333902665062, 0.011573692950443033, 0.02830057745270329], [0.03567950232247343, 0.008853136057356084, 0.0, 0.030969959898183647, 0.020421324439326368, 0.03712788753141088], [0.004725083038824798, 0.02213333902665062, 0.030969959898183647, 0.0, 0.010567534337089313, 0.00617917979085437], [0.015290175841672487, 0.011573692950443033, 0.020421324439326368, 0.010567534337089313, 0.0, 0.016743199928559695], [0.0014542409447330666, 0.02830057745270329, 0.03712788753141088, 0.00617917979085437, 0.016743199928559695, 0.0]], [[0.0, 0.018742041353664946, 0.019655167159493746, 0.024744237588630036, 0.056433371246134865, 0.027933746656695603], [0.018742041353664946, 0.0, 0.0009136566603883623, 0.043457826478253754, 0.07507157486703055, 0.04664158276882382], [0.019655167159493746, 0.0009136566603883623, 0.0, 0.04436887371859848, 0.07597809446730688, 0.04755226180478044], [0.024744237588630036, 0.043457826478253754, 0.04436887371859848, 0.0, 0.03174165147467408, 0.003192299661082028], [0.056433371246134865, 0.07507157486703055, 0.07597809446730688, 0.03174165147467408, 0.0, 0.028552577078202687], [0.027933746656695603, 0.04664158276882382, 0.04755226180478044, 0.003192299661082028, 0.028552577078202687, 0.0]], [[0.0, 0.022456936207004157, 0.004227494805049969, 0.03271727677140605, 0.04597554953003584, 0.043139578599776046], [0.022456936207004157, 0.0, 0.026683444382284646, 0.05515807924456939, 0.06840406418926924, 0.06557101072628373], [0.004227494805049969, 0.026683444382284646, 0.0, 0.028491385897588147, 0.04175139601840556, 0.038914998683033976], [0.03271727677140605, 0.05515807924456939, 0.028491385897588147, 0.0, 0.013266707032506802, 0.010428506137280273], [0.04597554953003584, 0.06840406418926924, 0.04175139601840556, 0.013266707032506802, 0.0, 0.0028383741218295714], [0.043139578599776046, 0.06557101072628373, 0.038914998683033976, 0.010428506137280273, 0.0028383741218295714, 0.0]], [[0.0, 0.011917602881225973, 0.008214919544835251, 0.027695043637891763, 0.049832346717895125, 0.10227706734874097], [0.011917602881225973, 0.0, 0.02013174135461604, 0.015779449965428124, 0.037923301901389914, 0.09040004225405185], [0.008214919544835251, 0.02013174135461604, 0.0, 0.03590676489396911, 0.05803811334105072, 0.11045742074538285], [0.027695043637891763, 0.015779449965428124, 0.03590676489396911, 0.0, 0.022148801492273405, 0.0746592642254911], [0.049832346717895125, 0.037923301901389914, 0.05803811334105072, 0.022148801492273405, 0.0, 0.052541501990919524], [0.10227706734874097, 0.09040004225405185, 0.11045742074538285, 0.0746592642254911, 0.052541501990919524, 0.0]], [[0.0, 0.0024854567498410513, 0.0001565566145654835, 0.08991100886597611, 0.09783035231740275, 0.09159004229162715], [0.0024854567498410513, 0.0, 0.0026420094052173153, 0.08747973781530366, 0.09540746971300483, 0.08916051853137577], [0.0001565566145654835, 0.0026420094052173153, 0.0, 0.0900640212488832, 0.09798282661088367, 0.09174294252760545], [0.08991100886597611, 0.08747973781530366, 0.0900640212488832, 0.0, 0.00806523569391545, 0.0017085166661324922], [0.09783035231740275, 0.09540746971300483, 0.09798282661088367, 0.00806523569391545, 0.0, 0.006356860089533782], [0.09159004229162715, 0.08916051853137577, 0.09174294252760545, 0.0017085166661324922, 0.006356860089533782, 0.0]], [[0.0, 0.026068615885290875, 0.020108803348437954, 0.002948908377192997, 0.02681907259255866, 0.03325696880337898], [0.026068615885290875, 0.0, 0.046169024868465997, 0.029016751119876803, 0.0007506387027346226, 0.007190515668762096], [0.020108803348437954, 0.046169024868465997, 0.0, 0.01716024889333869, 0.046919100001589706, 0.053353401086318857], [0.002948908377192997, 0.029016751119876803, 0.01716024889333869, 0.0, 0.029767165009979557, 0.03620464658907669], [0.02681907259255866, 0.0007506387027346226, 0.046919100001589706, 0.029767165009979557, 0.0, 0.006439889058542366], [0.03325696880337898, 0.007190515668762096, 0.053353401086318857, 0.03620464658907669, 0.006439889058542366, 0.0]], [[0.0, 0.0034438798940408435, 0.017726290304376762, 4.172598693806702e-05, 0.002443870189092397, 0.007444936475215178], [0.0034438798940408435, 0.0, 0.021168575571514844, 0.003402154534992464, 0.001000020585315969, 0.004001190754236737], [0.017726290304376762, 0.021168575571514844, 0.0, 0.017768000199575848, 0.020169084772674206, 0.02516709098603654], [4.172598693806702e-05, 0.003402154534992464, 0.017768000199575848, 0.0, 0.002402144515720592, 0.007403213471698108], [0.002443870189092397, 0.001000020585315969, 0.020169084772674206, 0.002402144515720592, 0.0, 0.005001185017024865], [0.007444936475215178, 0.004001190754236737, 0.02516709098603654, 0.007403213471698108, 0.005001185017024865, 0.0]], [[0.0, 0.0029587317078080596, 0.02005654851752134, 0.024571587535403422, 0.07665563763052277, 0.06094613933418171], [0.0029587317078080596, 0.0, 0.023014708083249586, 0.021613488755077324, 0.07370337289697312, 0.05799150015096482], [0.02005654851752134, 0.023014708083249586, 0.0, 0.04461910248326947, 0.09665370576845349, 0.08096325689108641], [0.024571587535403422, 0.021613488755077324, 0.04461910248326947, 0.0, 0.05212146507355578, 0.03639554905420571], [0.07665563763052277, 0.07370337289697312, 0.09665370576845349, 0.05212146507355578, 0.0, 0.015736884724902676], [0.06094613933418171, 0.05799150015096482, 0.08096325689108641, 0.03639554905420571, 0.015736884724902676, 0.0]], [[0.0, 0.020167909993547985, 0.0030610413765032635, 0.1977515241636195, 0.2263466616681989, 0.23036442494052603], [0.020167909993547985, 0.0, 0.01710760752905409, 0.17795383189895153, 0.20665285309297632, 0.21068594467403415], [0.0030610413765032635, 0.01710760752905409, 0.0, 0.19475338898121056, 0.22336510910393725, 0.2273853095906126], [0.1977515241636195, 0.17795383189895153, 0.19475338898121056, 0.0, 0.029134733934488708, 0.03323711436018636], [0.2263466616681989, 0.20665285309297632, 0.22336510910393725, 0.029134733934488708, 0.0, 0.0041037981252068645], [0.23036442494052603, 0.21068594467403415, 0.2273853095906126, 0.03323711436018636, 0.0041037981252068645, 0.0]], [[0.0, 0.018603921341713917, 0.011684134245366865, 0.012867058285969232, 0.021945025145730823, 0.01797893156595099], [0.018603921341713917, 0.0, 0.006923090978305912, 0.005739890219743834, 0.04051602861054477, 0.036558239106440925], [0.011684134245366865, 0.006923090978305912, 0.0, 0.0011833080660494705, 0.033612336386118005, 0.029650769392108145], [0.012867058285969232, 0.005739890219743834, 0.0011833080660494705, 0.0, 0.03479284325953616, 0.03083186235563136], [0.021945025145730823, 0.04051602861054477, 0.033612336386118005, 0.03479284325953616, 0.0, 0.0039689105461625665], [0.01797893156595099, 0.036558239106440925, 0.029650769392108145, 0.03083186235563136, 0.0039689105461625665, 0.0]], [[0.0, 0.00802105333915628, 0.010775454017838115, 0.0027994942378805937, 0.022921938645443073, 0.009778441339011679], [0.00802105333915628, 0.0, 0.0027546068686865157, 0.010820342482962434, 0.030938367004945976, 0.017798331609746382], [0.010775454017838115, 0.0027546068686865157, 0.0, 0.01357460081055542, 0.03369059253178133, 0.020552081883852352], [0.0027994942378805937, 0.010820342482962434, 0.01357460081055542, 0.0, 0.020123473848799627, 0.0069791031220340785], [0.022921938645443073, 0.030938367004945976, 0.03369059253178133, 0.020123473848799627, 0.0, 0.013145816815250863], [0.009778441339011679, 0.017798331609746382, 0.020552081883852352, 0.0069791031220340785, 0.013145816815250863, 0.0]], [[0.0, 0.009901368576090598, 0.04672495821549211, 0.038064776852821745, 0.06039886972772847, 0.08910647213006477], [0.009901368576090598, 0.0, 0.05660814025606056, 0.047953410251249114, 0.07027171277548791, 0.09895129085422663], [0.04672495821549211, 0.05660814025606056, 0.0, 0.008670088224812765, 0.013697893588354465, 0.04248655968585825], [0.038064776852821745, 0.047953410251249114, 0.008670088224812765, 0.0, 0.022366425185694244, 0.051146057350602216], [0.06039886972772847, 0.07027171277548791, 0.013697893588354465, 0.022366425185694244, 0.0, 0.028797798179582054], [0.08910647213006477, 0.09895129085422663, 0.04248655968585825, 0.051146057350602216, 0.028797798179582054, 0.0]], [[0.0, 0.01038608342480062, 0.005807879141517967, 0.038567399214911015, 0.04322787676033225, 0.05981027351636356], [0.01038608342480062, 0.0, 0.004578300307289385, 0.028185262902952757, 0.03284695427344184, 0.04943497975619591], [0.005807879141517967, 0.004578300307289385, 0.0, 0.03276208335111039, 0.03742328249961641, 0.05400897858809441], [0.038567399214911015, 0.028185262902952757, 0.03276208335111039, 0.0, 0.00466321772707359, 0.02126024799855167], [0.04322787676033225, 0.03284695427344184, 0.03742328249961641, 0.00466321772707359, 0.0, 0.016597622815162975], [0.05981027351636356, 0.04943497975619591, 0.05400897858809441, 0.02126024799855167, 0.016597622815162975, 0.0]], [[0.0, 0.016442229541186845, 0.017039080783013874, 0.07628922605232294, 0.0643286002128196, 0.07124021025615658], [0.016442229541186845, 0.0, 0.0005969362298724455, 0.05988829545092697, 0.04791377943271069, 0.05483304680596884], [0.017039080783013874, 0.0005969362298724455, 0.0, 0.059292552792369356, 0.04731759259654702, 0.05423710314172583], [0.07628922605232294, 0.05988829545092697, 0.059292552792369356, 0.0, 0.011995287218377278, 0.005065392084553154], [0.0643286002128196, 0.04791377943271069, 0.04731759259654702, 0.011995287218377278, 0.0, 0.006930171928483828], [0.07124021025615658, 0.05483304680596884, 0.05423710314172583, 0.005065392084553154, 0.006930171928483828, 0.0]], [[0.0, 0.010499161817445717, 0.02020897214589265, 0.0014041125405124145, 0.010000709195078936, 0.017648415495607098], [0.010499161817445717, 0.0, 0.00971456765810257, 0.009095341818259292, 0.0004985697984818215, 0.007152288934634157], [0.02020897214589265, 0.00971456765810257, 0.0, 0.01880605781819725, 0.01021301972413093, 0.002562712695078633], [0.0014041125405124145, 0.009095341818259292, 0.01880605781819725, 0.0, 0.008596859648943621, 0.016245200015955356], [0.010000709195078936, 0.0004985697984818215, 0.01021301972413093, 0.008596859648943621, 0.0, 0.007650794306805682], [0.017648415495607098, 0.007152288934634157, 0.002562712695078633, 0.016245200015955356, 0.007650794306805682, 0.0]], [[0.0, 0.01090453031303094, 0.0012498918807814516, 0.15389543361228009, 0.17408761509709708, 0.13208813920545592], [0.01090453031303094, 0.0, 0.012154308995964752, 0.16465022854854425, 0.18480718298860796, 0.14287768589054328], [0.0012498918807814516, 0.012154308995964752, 0.0, 0.15266119628332647, 0.17285723969357547, 0.13085011541058142], [0.15389543361228009, 0.16465022854854425, 0.15266119628332647, 0.0, 0.0204299282723962, 0.022010500636807467], [0.17408761509709708, 0.18480718298860796, 0.17285723969357547, 0.0204299282723962, 0.0, 0.042433033490515824], [0.13208813920545592, 0.14287768589054328, 0.13085011541058142, 0.022010500636807467, 0.042433033490515824, 0.0]], [[0.0, 0.0002235148129150963, 0.011744428092625464, 0.010268809416179418, 0.011884277408427226, 0.0040525833729596825], [0.0002235148129150963, 0.0, 0.011967927063240288, 0.010045305916139464, 0.011660777763721016, 0.0038290702748767884], [0.011744428092625464, 0.011967927063240288, 0.0, 0.022011915609099153, 0.023627066684266868, 0.01579663415853539], [0.010268809416179418, 0.010045305916139464, 0.022011915609099153, 0.0, 0.0016155633758212305, 0.006216352385458898], [0.011884277408427226, 0.011660777763721016, 0.023627066684266868, 0.0016155633758212305, 0.0, 0.007831877892593021], [0.0040525833729596825, 0.0038290702748767884, 0.01579663415853539, 0.006216352385458898, 0.007831877892593021, 0.0]], [[0.0, 0.04326062248883339, 0.017553834204184195, 0.0003132592481007137, 0.008261904342388786, 0.003289821712206925], [0.04326062248883339, 0.0, 0.02573512026044375, 0.043573062223756814, 0.035016453553823455, 0.04654131740911911], [0.017553834204184195, 0.02573512026044375, 0.0, 0.017866965085855564, 0.009293726778760385, 0.02084209426403648], [0.0003132592481007137, 0.043573062223756814, 0.017866965085855564, 0.0, 0.008575135211285558, 0.002976566283814953], [0.008261904342388786, 0.035016453553823455, 0.009293726778760385, 0.008575135211285558, 0.0, 0.011551327333222094], [0.003289821712206925, 0.04654131740911911, 0.02084209426403648, 0.002976566283814953, 0.011551327333222094, 0.0]], [[0.0, 0.006870699495638437, 0.009164062324691757, 0.028381071880458228, 0.04063003412276797, 0.038959181568654015], [0.006870699495638437, 0.0, 0.0022935971471366233, 0.035239464565547066, 0.047476204639199604, 0.045807289501347735], [0.009164062324691757, 0.0022935971471366233, 0.0, 0.03752776248571698, 0.049760023506051805, 0.04809180877842081], [0.028381071880458228, 0.035239464565547066, 0.03752776248571698, 0.0, 0.012277907805827827, 0.01060196262449018], [0.04063003412276797, 0.047476204639199604, 0.049760023506051805, 0.012277907805827827, 0.0, 0.0016764460939289758], [0.038959181568654015, 0.045807289501347735, 0.04809180877842081, 0.01060196262449018, 0.0016764460939289758, 0.0]], [[0.0, 0.009635125717624551, 0.011188276815843497, 0.16494956668382232, 0.17296567164875049, 0.1574634866463399], [0.009635125717624551, 0.0, 0.001553292408668712, 0.17441202917616402, 0.1824137891279267, 0.16693897779453803], [0.011188276815843497, 0.001553292408668712, 0.0, 0.17593511535269138, 0.18393446875296252, 0.16846425349520375], [0.16494956668382232, 0.17441202917616402, 0.17593511535269138, 0.0, 0.008128315037208931, 0.007583227881050413], [0.17296567164875049, 0.1824137891279267, 0.18393446875296252, 0.008128315037208931, 0.0, 0.01571114502323426], [0.1574634866463399, 0.16693897779453803, 0.16846425349520375, 0.007583227881050413, 0.01571114502323426, 0.0]], [[0.0, 0.005794637232727929, 0.007902968999348687, 0.004334972399002159, 0.008164319457841074, 0.0162617762473556], [0.005794637232727929, 0.0, 0.0021085475963958052, 0.0014597476772573773, 0.0023699326359398424, 0.010469289669079462], [0.007902968999348687, 0.0021085475963958052, 0.0, 0.003568271039677455, 0.0002613878890968058, 0.00836113522019301], [0.004334972399002159, 0.0014597476772573773, 0.003568271039677455, 0.0, 0.0038296511026243447, 0.011928644960049754], [0.008164319457841074, 0.0023699326359398424, 0.0002613878890968058, 0.0038296511026243447, 0.0, 0.00809978477766648], [0.0162617762473556, 0.010469289669079462, 0.00836113522019301, 0.011928644960049754, 0.00809978477766648, 0.0]], [[0.0, 0.00237470498905523, 4.316394363930192e-05, 0.028676209260403762, 0.001436542162593548, 0.008603242884203912], [0.00237470498905523, 0.0, 0.0023315412024974627, 0.031049461272945052, 0.0009381649208211592, 0.006228620219484501], [4.316394363930192e-05, 0.0023315412024974627, 0.0, 0.028719348680784924, 0.0013933782760151986, 0.008560081004995728], [0.028676209260403762, 0.031049461272945052, 0.028719348680784924, 0.0, 0.030111897678815745, 0.03727319783402043], [0.001436542162593548, 0.0009381649208211592, 0.0013933782760151986, 0.030111897678815745, 0.0, 0.007166758108813092], [0.008603242884203912, 0.006228620219484501, 0.008560081004995728, 0.03727319783402043, 0.007166758108813092, 0.0]], [[0.0, 0.0057564646238110065, 0.005169516598296931, 0.004500956080790409, 0.000987182895034827, 0.003980657443002364], [0.0057564646238110065, 0.0, 0.00058697168471801, 0.010257052327950345, 0.006743594844386506, 0.009736813183264421], [0.005169516598296931, 0.00058697168471801, 0.0, 0.009670160350593062, 0.00615665624602319, 0.009149913003793315], [0.004500956080790409, 0.010257052327950345, 0.009670160350593062, 0.0, 0.0035137951827210736, 0.0005203118679174972], [0.000987182895034827, 0.006743594844386506, 0.00615665624602319, 0.0035137951827210736, 0.0, 0.002993491100625249], [0.003980657443002364, 0.009736813183264421, 0.009149913003793315, 0.0005203118679174972, 0.002993491100625249, 0.0]], [[0.0, 0.013240906615891704, 0.02655564151244706, 0.21914158576120207, 0.24158454581929636, 0.23431760576676808], [0.013240906615891704, 0.0, 0.013318689824814817, 0.20626379757216107, 0.22877274424976568, 0.22148406716464522], [0.02655564151244706, 0.013318689824814817, 0.0, 0.19325481872925138, 0.21582522342853322, 0.20851624564412838], [0.21914158576120207, 0.20626379757216107, 0.19325481872925138, 0.0, 0.022989770920901372, 0.015537357143334537], [0.24158454581929636, 0.22877274424976568, 0.21582522342853322, 0.022989770920901372, 0.0, 0.007453400104324818], [0.23431760576676808, 0.22148406716464522, 0.20851624564412838, 0.015537357143334537, 0.007453400104324818, 0.0]], [[NaN, NaN, NaN, NaN, NaN, NaN], [NaN, NaN, NaN, NaN, NaN, NaN], [NaN, NaN, NaN, NaN, NaN, NaN], [NaN, NaN, NaN, NaN, NaN, NaN], [NaN, NaN, NaN, NaN, NaN, NaN], [NaN, NaN, NaN, NaN, NaN, NaN]], [[0.0, 0.009627862194238206, 0.0008661977209598637, 0.004205683551939818, 0.02946150931335692, 0.010746122487892508], [0.009627862194238206, 0.0, 0.008761856731752315, 0.013832095992172895, 0.03906290175018623, 0.020368643015521885], [0.0008661977209598637, 0.008761856731752315, 0.0, 0.005071834756941759, 0.03032590678784512, 0.011612053652416209], [0.004205683551939818, 0.013832095992172895, 0.005071834756941759, 0.0, 0.025262996620971256, 0.0065411565566637336], [0.02946150931335692, 0.03906290175018623, 0.03032590678784512, 0.025262996620971256, 0.0, 0.01872870585466965], [0.010746122487892508, 0.020368643015521885, 0.011612053652416209, 0.0065411565566637336, 0.01872870585466965, 0.0]], [[0.0, 0.005412148233302903, 0.003926968387996653, 0.055957396070200754, 0.04128541079891928, 0.05260515802797875], [0.005412148233302903, 0.0, 0.0014851932303452835, 0.05055208878042219, 0.03587679015900877, 0.04719899314764437], [0.003926968387996653, 0.0014851932303452835, 0.0, 0.052035528984254446, 0.037361103799014375, 0.048682660538184874], [0.055957396070200754, 0.05055208878042219, 0.052035528984254446, 0.0, 0.014687755930817184, 0.003356890515319789], [0.04128541079891928, 0.03587679015900877, 0.037361103799014375, 0.014687755930817184, 0.0, 0.011331141771878278], [0.05260515802797875, 0.04719899314764437, 0.048682660538184874, 0.003356890515319789, 0.011331141771878278, 0.0]], [[0.0, 0.005999758749146456, 0.04435057035644385, 0.06960821891417836, 0.07702575088655605, 0.0723116448520903], [0.005999758749146456, 0.0, 0.03835466671755104, 0.06361866688263314, 0.0710386698339695, 0.06632296084942173], [0.04435057035644385, 0.03835466671755104, 0.0, 0.025288500913964458, 0.03271961213510185, 0.027996632681686572], [0.06960821891417836, 0.06361866688263314, 0.025288500913964458, 0.0, 0.007433709235556358, 0.0027089382675222033], [0.07702575088655605, 0.0710386698339695, 0.03271961213510185, 0.007433709235556358, 0.0, 0.004724812267399214], [0.0723116448520903, 0.06632296084942173, 0.027996632681686572, 0.0027089382675222033, 0.004724812267399214, 0.0]], [[0.0, 0.013014085049754086, 0.0269982727517429, 0.012130718859530182, 0.002903872541274439, 0.00906201549341216], [0.013014085049754086, 0.0, 0.014006119102628676, 0.0008840285147971962, 0.0159149124850734, 0.02206256884987026], [0.0269982727517429, 0.014006119102628676, 0.0, 0.014889365207571517, 0.029890986259229046, 0.036017225390043026], [0.012130718859530182, 0.0008840285147971962, 0.014889365207571517, 0.0, 0.015031899963741659, 0.02118057720038139], [0.002903872541274439, 0.0159149124850734, 0.029890986259229046, 0.015031899963741659, 0.0, 0.0061590490697471766], [0.00906201549341216, 0.02206256884987026, 0.036017225390043026, 0.02118057720038139, 0.0061590490697471766, 0.0]], [[0.0, 0.013495537171048965, 0.008240686606473296, 0.04329518959958713, 0.06362301009299283, 0.050303169805959475], [0.013495537171048965, 0.0, 0.00525582209171356, 0.056727510001062596, 0.0769852406721994, 0.06371461711331243], [0.008240686606473296, 0.00525582209171356, 0.0, 0.05150030654156393, 0.07178662090462734, 0.05849600116868634], [0.04329518959958713, 0.056727510001062596, 0.05150030654156393, 0.0, 0.02046261122300106, 0.007043212718118105], [0.06362301009299283, 0.0769852406721994, 0.07178662090462734, 0.02046261122300106, 0.0, 0.01342484740945452], [0.050303169805959475, 0.06371461711331243, 0.05849600116868634, 0.007043212718118105, 0.01342484740945452, 0.0]], [[0.0, 0.006205571470053363, 0.00507327484398943, 0.04693659704663009, 0.06736580184777555, 0.0574366548208288], [0.006205571470053363, 0.0, 0.0011330550045412283, 0.05292768719544224, 0.0732049331405626, 0.06335171864510328], [0.00507327484398943, 0.0011330550045412283, 0.0, 0.05183945864889004, 0.07214595239822202, 0.06227818954839956], [0.04693659704663009, 0.05292768719544224, 0.05183945864889004, 0.0, 0.021002382968940466, 0.010766300359554065], [0.06736580184777555, 0.0732049331405626, 0.07214595239822202, 0.021002382968940466, 0.0, 0.010250993547057026], [0.0574366548208288, 0.06335171864510328, 0.06227818954839956, 0.010766300359554065, 0.010250993547057026, 0.0]], [[0.0, 0.010674042303355665, 0.018803219705019667, 0.005677411790231876, 0.04521868937916255, 0.017899733922371024], [0.010674042303355665, 0.0, 0.008130108728838613, 0.004996800145980625, 0.034554539331915414, 0.007226478637480063], [0.018803219705019667, 0.008130108728838613, 0.0, 0.013126602014907406, 0.026428960667504917, 0.0009036611915355053], [0.005677411790231876, 0.004996800145980625, 0.013126602014907406, 0.0, 0.03954725500318807, 0.012223025135966263], [0.04521868937916255, 0.034554539331915414, 0.026428960667504917, 0.03954725500318807, 0.0, 0.027332219163083468], [0.017899733922371024, 0.007226478637480063, 0.0009036611915355053, 0.012223025135966263, 0.027332219163083468, 0.0]], [[0.0, 0.026958123637769917, 0.008386254030832117, 0.03748252104100248, 0.04672328520002284, 0.008175402030787614], [0.026958123637769917, 0.0, 0.01857569206378787, 0.0643864141641453, 0.07360545361959826, 0.018786488689192204], [0.008386254030832117, 0.01857569206378787, 0.0, 0.04585716175941716, 0.055092439341701244, 0.0002108646901698799], [0.03748252104100248, 0.0643864141641453, 0.04585716175941716, 0.0, 0.00925260209863163, 0.04564665803711361], [0.04672328520002284, 0.07360545361959826, 0.055092439341701244, 0.00925260209863163, 0.0, 0.05488208722437502], [0.008175402030787614, 0.018786488689192204, 0.0002108646901698799, 0.04564665803711361, 0.05488208722437502, 0.0]], [[0.0, 0.005344299652411228, 0.021096036870840884, 0.13211445807741415, 0.10042300486698758, 0.07375107647275905], [0.005344299652411228, 0.0, 0.026436028940804535, 0.13735079489637203, 0.10569945066200029, 0.0790557169614075], [0.021096036870840884, 0.026436028940804535, 0.0, 0.11134511588117388, 0.07951712089774383, 0.052753441438003], [0.13211445807741415, 0.13735079489637203, 0.11134511588117388, 0.0, 0.03207251712301498, 0.058905521704636095], [0.10042300486698758, 0.10569945066200029, 0.07951712089774383, 0.03207251712301498, 0.0, 0.026872724880289613], [0.07375107647275905, 0.0790557169614075, 0.052753441438003, 0.058905521704636095, 0.026872724880289613, 0.0]], [[0.0, 0.012247174189636958, 0.003772388575730602, 0.049516340379229334, 0.0481767897617509, 0.057684813255467864], [0.012247174189636958, 0.0, 0.008475698133555535, 0.03731516653799782, 0.03597293101402883, 0.0455014482161136], [0.003772388575730602, 0.008475698133555535, 0.0, 0.04576175528968627, 0.04442128248617493, 0.05393628839725946], [0.049516340379229334, 0.03731516653799782, 0.04576175528968627, 0.0, 0.0013454471208584875, 0.00821043912797112], [0.0481767897617509, 0.03597293101402883, 0.04442128248617493, 0.0013454471208584875, 0.0, 0.00955571956100294], [0.057684813255467864, 0.0455014482161136, 0.05393628839725946, 0.00821043912797112, 0.00955571956100294, 0.0]], [[0.0, 0.017781537853054783, 0.002131692741886801, 0.08189300594447393, 0.060551328758991316, 0.07208067328707633], [0.017781537853054783, 0.0, 0.015651088853672734, 0.06426839712299609, 0.042851793520381286, 0.05441924806998438], [0.002131692741886801, 0.015651088853672734, 0.0, 0.07978564878497091, 0.05843362106931219, 0.06996828192233802], [0.08189300594447393, 0.06426839712299609, 0.07978564878497091, 0.0, 0.021501825954717196, 0.009897572490407626], [0.060551328758991316, 0.042851793520381286, 0.05843362106931219, 0.021501825954717196, 0.0, 0.011607381068303911], [0.07208067328707633, 0.05441924806998438, 0.06996828192233802, 0.009897572490407626, 0.011607381068303911, 0.0]], [[0.0, 0.008956788196954404, 0.0185109252446186, 0.09831181401618783, 0.11693848022396643, 0.11650942392929382], [0.008956788196954404, 0.0, 0.009557499685960574, 0.08956785167151711, 0.10830640061396665, 0.10787441965299359], [0.0185109252446186, 0.009557499685960574, 0.0, 0.08020765744134105, 0.09906214695175762, 0.0986271036318061], [0.09831181401618783, 0.08956785167151711, 0.08020765744134105, 0.0, 0.01952322420284148, 0.01906859069033874], [0.11693848022396643, 0.10830640061396665, 0.09906214695175762, 0.01952322420284148, 0.0, 0.00045579325520464726], [0.11650942392929382, 0.10787441965299359, 0.0986271036318061, 0.01906859069033874, 0.00045579325520464726, 0.0]], [[0.0, 0.02238561584590058, 0.039614535627382354, 0.011636882343991019, 0.051019936038694626, 0.046818104414539326], [0.02238561584590058, 0.0, 0.017235789135334183, 0.010750031403440396, 0.028648848663759094, 0.024443914225792524], [0.039614535627382354, 0.017235789135334183, 0.0, 0.027983518796691437, 0.011415464473832196, 0.007209426311259532], [0.011636882343991019, 0.010750031403440396, 0.027983518796691437, 0.0, 0.03939355756645097, 0.03518987133670339], [0.051019936038694626, 0.028648848663759094, 0.011415464473832196, 0.03939355756645097, 0.0, 0.004206182494387542], [0.046818104414539326, 0.024443914225792524, 0.007209426311259532, 0.03518987133670339, 0.004206182494387542, 0.0]], [[0.0, 0.006476101279138292, 0.027141929594789845, 0.1539022643150455, 0.10265758120580662, 0.09608579087897033], [0.006476101279138292, 0.0, 0.020668085839357413, 0.14750234520755595, 0.09621702881610264, 0.08964097893953785], [0.027141929594789845, 0.020668085839357413, 0.0, 0.1270281108546472, 0.07562947033588915, 0.06904200004738713], [0.1539022643150455, 0.14750234520755595, 0.1270281108546472, 0.0, 0.05162066538771075, 0.058216320230847954], [0.10265758120580662, 0.09621702881610264, 0.07562947033588915, 0.05162066538771075, 0.0, 0.006603952550016144], [0.09608579087897033, 0.08964097893953785, 0.06904200004738713, 0.058216320230847954, 0.006603952550016144, 0.0]], [[0.0, 0.014080758605865199, 0.026428608034223863, 0.03779417197595243, 0.006145089118459608, 0.017926078285429373], [0.014080758605865199, 0.0, 0.01235031974388874, 0.05186128072444536, 0.02022494681877708, 0.032002740851448275], [0.026428608034223863, 0.01235031974388874, 0.0, 0.06419057934352912, 0.032570929831031575, 0.04434386386245568], [0.03779417197595243, 0.05186128072444536, 0.06419057934352912, 0.0, 0.03165263054010189, 0.01987450185998529], [0.006145089118459608, 0.02022494681877708, 0.032570929831031575, 0.03165263054010189, 0.0, 0.011781630808342075], [0.017926078285429373, 0.032002740851448275, 0.04434386386245568, 0.01987450185998529, 0.011781630808342075, 0.0]], [[0.0, 0.0024288393735267767, 0.005549613606499645, 0.008075939288753385, 0.014245030890413724, 0.015878006131314654], [0.0024288393735267767, 0.0, 0.0031207931019366507, 0.010504687553368123, 0.016673616805191034, 0.01830653584251032], [0.005549613606499645, 0.0031207931019366507, 0.0, 0.01362528200053203, 0.019793954780957454, 0.021426788940677288], [0.008075939288753385, 0.010504687553368123, 0.01362528200053203, 0.0, 0.006169400116993313, 0.0078025010404321775], [0.014245030890413724, 0.016673616805191034, 0.019793954780957454, 0.006169400116993313, 0.0, 0.0016331345631263275], [0.015878006131314654, 0.01830653584251032, 0.021426788940677288, 0.0078025010404321775, 0.0016331345631263275, 0.0]], [[0.0, 0.0135996735773975, 0.008663868438672591, 0.09935555498353854, 0.05230492046704709, 0.09269147575773676], [0.0135996735773975, 0.0, 0.004936087350543956, 0.08580672161411172, 0.03871794966988852, 0.07913584734996444], [0.008663868438672591, 0.004936087350543956, 0.0, 0.09072610611822539, 0.04365022611956878, 0.08405756568017762], [0.09935555498353854, 0.08580672161411172, 0.09072610611822539, 0.0, 0.04715406835663744, 0.006689149224899153], [0.05230492046704709, 0.03871794966988852, 0.04365022611956878, 0.04715406835663744, 0.0, 0.0404699011531839], [0.09269147575773676, 0.07913584734996444, 0.08405756568017762, 0.006689149224899153, 0.0404699011531839, 0.0]], [[0.0, 0.030962981656714586, 0.030650230170097423, 0.060196198171683785, 0.07193366718043218, 0.07174614192854593], [0.030962981656714586, 0.0, 0.0003129850201558604, 0.09100102401228555, 0.1026784541127213, 0.1024919728725616], [0.030650230170097423, 0.0003129850201558604, 0.0, 0.09069030686663072, 0.10236842208059696, 0.10218192906357182], [0.060196198171683785, 0.09100102401228555, 0.09069030686663072, 0.0, 0.011796575135312086, 0.011607929200200352], [0.07193366718043218, 0.1026784541127213, 0.10236842208059696, 0.011796575135312086, 0.0, 0.00018868123281793787], [0.07174614192854593, 0.1024919728725616, 0.10218192906357182, 0.011607929200200352, 0.00018868123281793787, 0.0]], [[0.0, 0.017381625388952562, 0.02219387321132922, 0.005373032891389192, 0.04811594932306423, 0.05407969952557291], [0.017381625388952562, 0.0, 0.004813695602277578, 0.022752916373482875, 0.06544896302724497, 0.07140103614315546], [0.02219387321132922, 0.004813695602277578, 0.0, 0.02756423546779753, 0.070243823792537, 0.07619219519157448], [0.005373032891389192, 0.022752916373482875, 0.02756423546779753, 0.0, 0.04275318106471246, 0.048719968389396906], [0.04811594932306423, 0.06544896302724497, 0.070243823792537, 0.04275318106471246, 0.0, 0.00597969975094317], [0.05407969952557291, 0.07140103614315546, 0.07619219519157448, 0.048719968389396906, 0.00597969975094317, 0.0]], [[0.0, 0.008605442318814533, 0.010791618674238735, 0.06188107091493218, 0.08328183646639035, 0.09011073475125864], [0.008605442318814533, 0.0, 0.01938958805628028, 0.0702954586440472, 0.09152071445443519, 0.09827741165313797], [0.010791618674238735, 0.01938958805628028, 0.0, 0.05128057643236381, 0.0728925972497559, 0.07981104197528915], [0.06188107091493218, 0.0702954586440472, 0.05128057643236381, 0.0, 0.022326514843092532, 0.029609206378646807], [0.08328183646639035, 0.09152071445443519, 0.0728925972497559, 0.022326514843092532, 0.0, 0.0073532388348021395], [0.09011073475125864, 0.09827741165313797, 0.07981104197528915, 0.029609206378646807, 0.0073532388348021395, 0.0]], [[0.0, 0.015465602284994644, 0.024568459526682934, 0.011837714849911526, 0.0068691506408628195, 0.012528083225835691], [0.015465602284994644, 0.0, 0.009116735743563137, 0.027285888495756756, 0.022326322934918517, 0.002939697609484072], [0.024568459526682934, 0.009116735743563137, 0.0, 0.03636802959440763, 0.03141812380163706, 0.012055072375265478], [0.011837714849911526, 0.027285888495756756, 0.03636802959440763, 0.0, 0.004969865737680446, 0.024353330328894144], [0.0068691506408628195, 0.022326322934918517, 0.03141812380163706, 0.004969865737680446, 0.0, 0.01939136607030544], [0.012528083225835691, 0.002939697609484072, 0.012055072375265478, 0.024353330328894144, 0.01939136607030544, 0.0]], [[0.0, 0.013426530584313513, 0.027509927415995592, 0.02857206942481652, 0.01767678602408584, 0.020186802048637285], [0.013426530584313513, 0.0, 0.0409308389098683, 0.041992608895122595, 0.004250621607145896, 0.006760935799755712], [0.027509927415995592, 0.0409308389098683, 0.0, 0.0010624606566380116, 0.04517856767065098, 0.047686924440836526], [0.02857206942481652, 0.041992608895122595, 0.0010624606566380116, 0.0, 0.046240191136183044, 0.04874845496018007], [0.01767678602408584, 0.004250621607145896, 0.04517856767065098, 0.046240191136183044, 0.0, 0.0025103401417517395], [0.020186802048637285, 0.006760935799755712, 0.047686924440836526, 0.04874845496018007, 0.0025103401417517395, 0.0]], [[0.0, 0.006986567899062188, 0.03570706599437984, 0.08883046421811783, 0.09054393026366604, 0.0827362125964874], [0.006986567899062188, 0.0, 0.02872331871782994, 0.08186479352348579, 0.08357914171471727, 0.07576756260800689], [0.03570706599437984, 0.02872331871782994, 0.0, 0.05319464549705674, 0.05491195195873167, 0.047087552567284474], [0.08883046421811783, 0.08186479352348579, 0.05319464549705674, 0.0, 0.0017196367468589344, 0.00611413560067427], [0.09054393026366604, 0.08357914171471727, 0.05491195195873167, 0.0017196367468589344, 0.0, 0.007833731961561726], [0.0827362125964874, 0.07576756260800689, 0.047087552567284474, 0.00611413560067427, 0.007833731961561726, 0.0]], [[0.0, 0.024953184838243398, 0.006994414934151203, 0.011753452978604634, 0.03566542432659929, 0.009212256880168333], [0.024953184838243398, 0.0, 0.03193843807137918, 0.03668873367855975, 0.010726318389873608, 0.034152464330384366], [0.006994414934151203, 0.03193843807137918, 0.0, 0.004759747352770774, 0.04264283855919387, 0.0022180992484063947], [0.011753452978604634, 0.03668873367855975, 0.004759747352770774, 0.0, 0.04738674379875495, 0.0025416979915138323], [0.03566542432659929, 0.010726318389873608, 0.04264283855919387, 0.04738674379875495, 0.0, 0.04485399537968898], [0.009212256880168333, 0.034152464330384366, 0.0022180992484063947, 0.0025416979915138323, 0.04485399537968898, 0.0]], [[0.0, 0.0004242181849245045, 0.0072602613198739, 0.08345632571633502, 0.07031093815629183, 0.06528081655689787], [0.0004242181849245045, 0.0, 0.006836053423542309, 0.0830334242749427, 0.0698876670450755, 0.06485741892503685], [0.0072602613198739, 0.006836053423542309, 0.0, 0.07621660074861902, 0.06306519527373358, 0.058033027325307615], [0.08345632571633502, 0.0830334242749427, 0.07621660074861902, 0.0, 0.013177697511157459, 0.018217174009886976], [0.07031093815629183, 0.0698876670450755, 0.06306519527373358, 0.013177697511157459, 0.0, 0.00503995473680365], [0.06528081655689787, 0.06485741892503685, 0.058033027325307615, 0.018217174009886976, 0.00503995473680365, 0.0]], [[0.0, 0.0019050136439106172, 0.010215566272291069, 0.04112191495936935, 0.031697677020727295, 0.037722315757096184], [0.0019050136439106172, 0.0, 0.00831073272547366, 0.04302272363996071, 0.03360021240574808, 0.03962380395399317], [0.010215566272291069, 0.00831073272547366, 0.0, 0.05131109599303358, 0.041896981527743626, 0.0479154507799779], [0.04112191495936935, 0.04302272363996071, 0.05131109599303358, 0.0, 0.009440845149308423, 0.0034068339735005343], [0.031697677020727295, 0.03360021240574808, 0.041896981527743626, 0.009440845149308423, 0.0, 0.006034298334680361], [0.037722315757096184, 0.03962380395399317, 0.0479154507799779, 0.0034068339735005343, 0.006034298334680361, 0.0]], [[0.0, 0.009032378753355304, 0.003263877517174727, 0.1179257068583814, 0.10134200321015886, 0.11734562108711118], [0.009032378753355304, 0.0, 0.0057691223487987536, 0.12663580898951152, 0.11012008776984411, 0.12605816974879727], [0.003263877517174727, 0.0057691223487987536, 0.0, 0.12108014678771054, 0.10452019736458369, 0.12050091771685309], [0.1179257068583814, 0.12663580898951152, 0.12108014678771054, 0.0, 0.016935034941463475, 0.0005937333107209764], [0.10134200321015886, 0.11012008776984411, 0.10452019736458369, 0.016935034941463475, 0.0, 0.01634151549055927], [0.11734562108711118, 0.12605816974879727, 0.12050091771685309, 0.0005937333107209764, 0.01634151549055927, 0.0]], [[0.0, 0.016353416163754447, 0.011058109518273797, 0.024115247075387734, 0.02473920450219392, 0.017515788095899737], [0.016353416163754447, 0.0, 0.005298457753956838, 0.04042231575642659, 0.041044445562020214, 0.033840373110082166], [0.011058109518273797, 0.005298457753956838, 0.0, 0.03514658070085562, 0.035769417838281414, 0.0285577349539344], [0.024115247075387734, 0.04042231575642659, 0.03514658070085562, 0.0, 0.0006249054058076237, 0.006606721579244084], [0.02473920450219392, 0.041044445562020214, 0.035769417838281414, 0.0006249054058076237, 0.0, 0.007231555091726921], [0.017515788095899737, 0.033840373110082166, 0.0285577349539344, 0.006606721579244084, 0.007231555091726921, 0.0]], [[0.0, 0.026992765819163354, 0.024015424483291418, 0.02805589249375829, 0.05621325398062774, 0.07320109318446749], [0.026992765819163354, 0.0, 0.002999115124455101, 0.0010719821818311256, 0.02963086396461977, 0.09575325430076231], [0.024015424483291418, 0.002999115124455101, 0.0, 0.004070973641915847, 0.03260675975151629, 0.09325445885178268], [0.02805589249375829, 0.0010719821818311256, 0.004070973641915847, 0.0, 0.028565996448470642, 0.09664640606325965], [0.05621325398062774, 0.02963086396461977, 0.03260675975151629, 0.028565996448470642, 0.0, 0.12049881406407181], [0.07320109318446749, 0.09575325430076231, 0.09325445885178268, 0.09664640606325965, 0.12049881406407181, 0.0]], [[0.0, 0.0014214754078975425, 0.007962111065281172, 0.10234983190691856, 0.06171112301713431, 0.05090199698588335], [0.0014214754078975425, 0.0, 0.006540827981740195, 0.103743229856938, 0.0631209997288537, 0.05231528167292926], [0.007962111065281172, 0.006540827981740195, 0.0, 0.11014198669020951, 0.06960023815045575, 0.058811537186598845], [0.10234983190691856, 0.103743229856938, 0.11014198669020951, 0.0, 0.041046718987988756, 0.051885377434701646], [0.06171112301713431, 0.0631209997288537, 0.06960023815045575, 0.041046718987988756, 0.0, 0.010870867442395595], [0.05090199698588335, 0.05231528167292926, 0.058811537186598845, 0.051885377434701646, 0.010870867442395595, 0.0]], [[0.0, 0.006493703047506632, 0.0338901888781669, 0.021735969932859797, 0.02852912063725922, 0.019151618141045962], [0.006493703047506632, 0.0, 0.027409941855144896, 0.015246899356098229, 0.03501072785539863, 0.025639216429002007], [0.0338901888781669, 0.027409941855144896, 0.0, 0.012175171268660119, 0.062298158591464536, 0.05297073719781628], [0.021735969932859797, 0.015246899356098229, 0.012175171268660119, 0.0, 0.050204549620633414, 0.0408536159833783], [0.02852912063725922, 0.03501072785539863, 0.062298158591464536, 0.050204549620633414, 0.0, 0.009386425816508124], [0.019151618141045962, 0.025639216429002007, 0.05297073719781628, 0.0408536159833783, 0.009386425816508124, 0.0]], [[0.0, 0.01996773272075453, 0.03831160646802008, 0.11287080855257323, 0.05679730342035173, 0.07404020877221446], [0.01996773272075453, 0.0, 0.018349419726036695, 0.09299136246432763, 0.03684632670584487, 0.05410501727265255], [0.03831160646802008, 0.018349419726036695, 0.0, 0.0746976901907399, 0.018502091267272494, 0.035770550659611274], [0.11287080855257323, 0.09299136246432763, 0.0746976901907399, 0.0, 0.05623093979115448, 0.038975415928051156], [0.05679730342035173, 0.03684632670584487, 0.018502091267272494, 0.05623093979115448, 0.0, 0.017273449457779675], [0.07404020877221446, 0.05410501727265255, 0.035770550659611274, 0.038975415928051156, 0.017273449457779675, 0.0]], [[0.0, 0.01622144647639195, 0.04541228171975928, 0.1413581515771239, 0.09635957296620584, 0.06628495223463997], [0.01622144647639195, 0.0, 0.02919894165447039, 0.12523970024404135, 0.08018400955757893, 0.05008354630530386], [0.04541228171975928, 0.02919894165447039, 0.0, 0.09616487379508463, 0.05102790054060742, 0.0208957060304328], [0.1413581515771239, 0.12523970024404135, 0.09616487379508463, 0.0, 0.04521403405743929, 0.07532195562238887], [0.09635957296620584, 0.08018400955757893, 0.05102790054060742, 0.04521403405743929, 0.0, 0.030143519838294892], [0.06628495223463997, 0.05008354630530386, 0.0208957060304328, 0.07532195562238887, 0.030143519838294892, 0.0]], [[0.0, 0.01450922572905917, 0.0026732184806691926, 0.027119412111763757, 0.022024210298049282, 0.015527071321389883], [0.01450922572905917, 0.0, 0.017181773844401615, 0.041612968987728614, 0.03652215193894515, 0.03002966888941441], [0.0026732184806691926, 0.017181773844401615, 0.0, 0.02444783293610038, 0.019352056357036178, 0.01285435785818594], [0.027119412111763757, 0.041612968987728614, 0.02444783293610038, 0.0, 0.005097913716750745, 0.011596745180459726], [0.022024210298049282, 0.03652215193894515, 0.019352056357036178, 0.005097913716750745, 0.0, 0.00649916367014782], [0.015527071321389883, 0.03002966888941441, 0.01285435785818594, 0.011596745180459726, 0.00649916367014782, 0.0]], [[0.0, 0.01638850516838854, 0.01464598511234619, 0.0017261557938912898, 0.006021877978088357, 0.005656841810853128], [0.01638850516838854, 0.0, 0.0017443619853185798, 0.014664274880335051, 0.022399783185551806, 0.02203556653337781], [0.01464598511234619, 0.0017443619853185798, 0.0, 0.012921356857293058, 0.020659060111756753, 0.020294715944935055], [0.0017261557938912898, 0.014664274880335051, 0.012921356857293058, 0.0, 0.007747622053139029, 0.007382629651322783], [0.006021877978088357, 0.022399783185551806, 0.020659060111756753, 0.007747622053139029, 0.0, 0.00036510186599732593], [0.005656841810853128, 0.02203556653337781, 0.020294715944935055, 0.007382629651322783, 0.00036510186599732593, 0.0]], [[0.0, 0.03643765077977738, 0.028052944600136267, 0.17103555528351871, 0.12153133141979325, 0.10091396063488167], [0.03643765077977738, 0.0, 0.008388090038414297, 0.13497702425659938, 0.0852554138896458, 0.06457604972785964], [0.028052944600136267, 0.008388090038414297, 0.0, 0.1432896913649283, 0.09361400445172964, 0.07294708818331877], [0.17103555528351871, 0.13497702425659938, 0.1432896913649283, 0.0, 0.05002186414814793, 0.0707139457318153], [0.12153133141979325, 0.0852554138896458, 0.09361400445172964, 0.05002186414814793, 0.0, 0.020733900147603672], [0.10091396063488167, 0.06457604972785964, 0.07294708818331877, 0.0707139457318153, 0.020733900147603672, 0.0]], [[0.0, 0.03447034835871172, 0.01935578953775023, 0.24131385423392387, 0.23834903907403532, 0.2675099897570974], [0.03447034835871172, 0.0, 0.015118705930848594, 0.20745989416678992, 0.2044794246426447, 0.2338029320680671], [0.01935578953775023, 0.015118705930848594, 0.0, 0.22233123697500762, 0.2193573486933627, 0.24861227865237262], [0.24131385423392387, 0.20745989416678992, 0.22233123697500762, 0.0, 0.0030254010626262627, 0.02680162649223357], [0.23834903907403532, 0.2044794246426447, 0.2193573486933627, 0.0030254010626262627, 0.0, 0.02982607788025972], [0.2675099897570974, 0.2338029320680671, 0.24861227865237262, 0.02680162649223357, 0.02982607788025972, 0.0]], [[0.0, 0.010106421420805454, 0.014819424175642942, 0.0829861357371638, 0.061753542814417924, 0.06373231156111446], [0.010106421420805454, 0.0, 0.00471330795131733, 0.07290453491028195, 0.051660454814962266, 0.053640152830289604], [0.014819424175642942, 0.00471330795131733, 0.0, 0.06820062303486127, 0.046951813363820066, 0.04893188591758268], [0.0829861357371638, 0.07290453491028195, 0.06820062303486127, 0.0, 0.021275067453932903, 0.0192935188908619], [0.061753542814417924, 0.051660454814962266, 0.046951813363820066, 0.021275067453932903, 0.0, 0.001981852278754885], [0.06373231156111446, 0.053640152830289604, 0.04893188591758268, 0.0192935188908619, 0.001981852278754885, 0.0]], [[0.0, 0.0012740748829595363, 0.003782775261462658, 0.003405912122161007, 0.009812903381064152, 0.005725910891808963], [0.0012740748829595363, 0.0, 0.005056631524842049, 0.002131916902589201, 0.00853971532011432, 0.004452112051830164], [0.003782775261462658, 0.005056631524842049, 0.0, 0.0071878667837299015, 0.013591369000039823, 0.009506885637119092], [0.003405912122161007, 0.002131916902589201, 0.0071878667837299015, 0.0, 0.006408749592327425, 0.0023203788164188155], [0.009812903381064152, 0.00853971532011432, 0.013591369000039823, 0.006408749592327425, 0.0, 0.004088854596773339], [0.005725910891808963, 0.004452112051830164, 0.009506885637119092, 0.0023203788164188155, 0.004088854596773339, 0.0]], [[0.0, 0.01626874615717815, 0.03472636863333296, 0.049155598293078646, 0.015318182753947937, 0.03770404221285125], [0.01626874615717815, 0.0, 0.018462678813769284, 0.03289938878626291, 0.0009506810083920004, 0.021441648990168906], [0.03472636863333296, 0.018462678813769284, 0.0, 0.014440727461298925, 0.01941319761707902, 0.002979517377174555], [0.049155598293078646, 0.03289938878626291, 0.014440727461298925, 0.0, 0.03384957418233438, 0.011461430765222927], [0.015318182753947937, 0.0009506810083920004, 0.01941319761707902, 0.03384957418233438, 0.0, 0.022392113471933223], [0.03770404221285125, 0.021441648990168906, 0.002979517377174555, 0.011461430765222927, 0.022392113471933223, 0.0]], [[0.0, 0.02637834107700909, 0.023678190438905206, 0.25120615644614097, 0.190619459052194, 0.25256598522595225], [0.02637834107700909, 0.0, 0.0027015417802077526, 0.22567290391342595, 0.16475408006079098, 0.2270407750560816], [0.023678190438905206, 0.0027015417802077526, 0.0, 0.2282983330344141, 0.16741109299166151, 0.2296654313668025], [0.25120615644614097, 0.22567290391342595, 0.2282983330344141, 0.0, 0.06194394472455357, 0.0013978070610709485], [0.190619459052194, 0.16475408006079098, 0.16741109299166151, 0.06194394472455357, 0.0, 0.06333972236174419], [0.25256598522595225, 0.2270407750560816, 0.2296654313668025, 0.0013978070610709485, 0.06333972236174419, 0.0]], [[0.0, 0.008692644520939331, 0.01015897282154739, 0.007146933608484617, 0.001112209492421388, 0.013613731339701833], [0.008692644520939331, 0.0, 0.0014668220597689426, 0.01583556744632296, 0.007580724343237724, 0.022295342782387106], [0.01015897282154739, 0.0014668220597689426, 0.0, 0.017300815309894257, 0.009047164546018773, 0.02375904458106542], [0.007146933608484617, 0.01583556744632296, 0.017300815309894257, 0.0, 0.008258867220668079, 0.006469605847339091], [0.001112209492421388, 0.007580724343237724, 0.009047164546018773, 0.008258867220668079, 0.0, 0.014724979342996328], [0.013613731339701833, 0.022295342782387106, 0.02375904458106542, 0.006469605847339091, 0.014724979342996328, 0.0]], [[0.0, 0.018431116096274746, 0.025384087594292618, 0.10435973011735523, 0.07490906901687307, 0.04875739116642482], [0.018431116096274746, 0.0, 0.006959336860368901, 0.08618967713950162, 0.05661112653898486, 0.03037625035954939], [0.025384087594292618, 0.006959336860368901, 0.0, 0.07930068398370038, 0.04968303209537353, 0.023425385865795165], [0.10435973011735523, 0.08618967713950162, 0.07930068398370038, 0.0, 0.029769107650910856, 0.05601829981392329], [0.07490906901687307, 0.05661112653898486, 0.04968303209537353, 0.029769107650910856, 0.0, 0.026302921158014605], [0.04875739116642482, 0.03037625035954939, 0.023425385865795165, 0.05601829981392329, 0.026302921158014605, 0.0]], [[0.0, 0.0, 0.0, 0.0, 0.0, 0.0], [0.0, 0.0, 0.0, 0.0, 0.0, 0.0], [0.0, 0.0, 0.0, 0.0, 0.0, 0.0], [0.0, 0.0, 0.0, 0.0, 0.0, 0.0], [0.0, 0.0, 0.0, 0.0, 0.0, 0.0], [0.0, 0.0, 0.0, 0.0, 0.0, 0.0]], [[0.0, 0.000338857754621914, 0.006004856337787264, 0.0045196662687415025, 0.020922032387671565, 0.012499388899956113], [0.000338857754621914, 0.0, 0.005666089812970443, 0.004858468361304308, 0.020584427006996253, 0.012160953283057687], [0.006004856337787264, 0.005666089812970443, 0.0, 0.01052232150325398, 0.014933808071328982, 0.00649865830187526], [0.0045196662687415025, 0.004858468361304308, 0.01052232150325398, 0.0, 0.025421629913010668, 0.017011387436888244], [0.020922032387671565, 0.020584427006996253, 0.014933808071328982, 0.025421629913010668, 0.0, 0.008442966801144725], [0.012499388899956113, 0.012160953283057687, 0.00649865830187526, 0.017011387436888244, 0.008442966801144725, 0.0]], [[0.0, 0.006411670158066958, 0.0008560992282685169, 0.011373670458768961, 0.01594476506436062, 0.019155968090196138], [0.006411670158066958, 0.0, 0.005555694005912077, 0.017779848590938886, 0.02234658036884396, 0.02555392414196254], [0.0008560992282685169, 0.005555694005912077, 0.0, 0.012229253767241438, 0.016799852188960882, 0.020010600001695442], [0.011373670458768961, 0.017779848590938886, 0.012229253767241438, 0.0, 0.004574947483179633, 0.007790286154082191], [0.01594476506436062, 0.02234658036884396, 0.016799852188960882, 0.004574947483179633, 0.0, 0.003215916610168142], [0.019155968090196138, 0.02555392414196254, 0.020010600001695442, 0.007790286154082191, 0.003215916610168142, 0.0]], [[0.0, 0.009327026320369261, 0.0011432401398459395, 0.06659118638046416, 0.06490454325723448, 0.0716002207212064], [0.009327026320369261, 0.0, 0.008184121394981337, 0.07577751970407226, 0.07409667569907058, 0.0807688395770199], [0.0011432401398459395, 0.008184121394981337, 0.0, 0.06771942960916552, 0.06603344573759852, 0.0727264437889595], [0.06659118638046416, 0.07577751970407226, 0.06771942960916552, 0.0, 0.001703944713180651, 0.005064586013753743], [0.06490454325723448, 0.07409667569907058, 0.06603344573759852, 0.001703944713180651, 0.0, 0.006768419090835302], [0.0716002207212064, 0.0807688395770199, 0.0727264437889595, 0.005064586013753743, 0.006768419090835302, 0.0]], [[0.0, 0.035757186392087456, 0.059242970998360935, 0.05961235975214197, 0.07821322223640982, 0.07886516752716861], [0.035757186392087456, 0.0, 0.02353492348064793, 0.02390543459655664, 0.04257803094646657, 0.04323305307456593], [0.059242970998360935, 0.02353492348064793, 0.0, 0.00037074429729916874, 0.019065352728308952, 0.019721528136225616], [0.05961235975214197, 0.02390543459655664, 0.00037074429729916874, 0.0, 0.018694770812081155, 0.019350957962359003], [0.07821322223640982, 0.04257803094646657, 0.019065352728308952, 0.018694770812081155, 0.0, 0.0006564925094143513], [0.07886516752716861, 0.04323305307456593, 0.019721528136225616, 0.019350957962359003, 0.0006564925094143513, 0.0]], [[0.0, 0.041302880783755526, 0.10201163106828992, 0.13388507330466887, 0.05773884700348751, 0.13324552281121996], [0.041302880783755526, 0.0, 0.06081845505994619, 0.09280907254417897, 0.016452086759835383, 0.09216672669941314], [0.10201163106828992, 0.06081845505994619, 0.0, 0.032080584056074085, 0.04438655265350764, 0.03143575002706809], [0.13388507330466887, 0.09280907254417897, 0.032080584056074085, 0.0, 0.07641194592271315, 0.0006451995254459481], [0.05773884700348751, 0.016452086759835383, 0.04438655265350764, 0.07641194592271315, 0.0, 0.07576872027070772], [0.13324552281121996, 0.09216672669941314, 0.03143575002706809, 0.0006451995254459481, 0.07576872027070772, 0.0]], [[NaN, NaN, NaN, NaN, NaN, NaN], [NaN, NaN, NaN, NaN, NaN, NaN], [NaN, NaN, NaN, NaN, NaN, NaN], [NaN, NaN, NaN, NaN, NaN, NaN], [NaN, NaN, NaN, NaN, NaN, NaN], [NaN, NaN, NaN, NaN, NaN, NaN]], [[0.0, 0.0009309898948786558, 0.0013910514093855425, 0.031769467764037246, 0.007060269568978531, 0.03302615993842626], [0.0009309898948786558, 0.0, 0.0004600617341995087, 0.030838808976183442, 0.006129294481222766, 0.03395675712856139], [0.0013910514093855425, 0.0004600617341995087, 0.0, 0.030378903598809393, 0.005669238618146417, 0.034416616806602525], [0.031769467764037246, 0.030838808976183442, 0.030378903598809393, 0.0, 0.024711204521949335, 0.06477052474735967], [0.007060269568978531, 0.006129294481222766, 0.005669238618146417, 0.024711204521949335, 0.0, 0.04008292733658879], [0.03302615993842626, 0.03395675712856139, 0.034416616806602525, 0.06477052474735967, 0.04008292733658879, 0.0]], [[0.0, 0.0191277843579881, 0.0009964895788673316, 0.09736440230560058, 0.00972327646359672, 0.00539448007534384], [0.0191277843579881, 0.0, 0.02012413092475116, 0.11641497131107219, 0.009405164287127352, 0.01373383465484605], [0.0009964895788673316, 0.02012413092475116, 0.0, 0.09637122004361609, 0.010719727528097132, 0.006390956946025116], [0.09736440230560058, 0.11641497131107219, 0.09637122004361609, 0.0, 0.10705170439270181, 0.10273975558652444], [0.00972327646359672, 0.009405164287127352, 0.010719727528097132, 0.10705170439270181, 0.0, 0.00432888089424372], [0.00539448007534384, 0.01373383465484605, 0.006390956946025116, 0.10273975558652444, 0.00432888089424372, 0.0]], [[0.0, 0.006880877035667265, 0.012112431910647948, 0.02821226514568349, 0.01084941614523912, 0.016427013235419823], [0.006880877035667265, 0.0, 0.005233908163031479, 0.021352187673875565, 0.003970147255657245, 0.009551847981856659], [0.012112431910647948, 0.005233908163031479, 0.0, 0.01612686779926165, 0.0012638959232056223, 0.004319022947114246], [0.02821226514568349, 0.021352187673875565, 0.01612686779926165, 0.0, 0.017389102645042565, 0.011811611646931642], [0.01084941614523912, 0.003970147255657245, 0.0012638959232056223, 0.017389102645042565, 0.0, 0.005582768597543655], [0.016427013235419823, 0.009551847981856659, 0.004319022947114246, 0.011811611646931642, 0.005582768597543655, 0.0]], [[0.0, 0.00465678176943887, 0.022424815312887886, 0.07943684156901633, 0.08385720238977566, 0.0792435198019022], [0.00465678176943887, 0.0, 0.017772960377631007, 0.08403316018844798, 0.08844765694953619, 0.08384009040321191], [0.022424815312887886, 0.017772960377631007, 0.0, 0.10149221394213533, 0.10588044945665391, 0.1013002768828842], [0.07943684156901633, 0.08403316018844798, 0.10149221394213533, 0.0, 0.00446602084435854, 0.00019523064719326622], [0.08385720238977566, 0.08844765694953619, 0.10588044945665391, 0.00446602084435854, 0.0, 0.004661246324948056], [0.0792435198019022, 0.08384009040321191, 0.1013002768828842, 0.00019523064719326622, 0.004661246324948056, 0.0]], [[0.0, 0.036078574330949874, 0.014905343069479824, 0.019548644493976492, 0.017605329788724953, 0.007644370630563024], [0.036078574330949874, 0.0, 0.02117783334126808, 0.05561088363082001, 0.018477976570345285, 0.043717976804024616], [0.014905343069479824, 0.02117783334126808, 0.0, 0.03444972323577113, 0.0027002776415867634, 0.022548634441973206], [0.019548644493976492, 0.05561088363082001, 0.03444972323577113, 0.0, 0.03714855691029319, 0.01190504655602399], [0.017605329788724953, 0.018477976570345285, 0.0027002776415867634, 0.03714855691029319, 0.0, 0.025248276622598466], [0.007644370630563024, 0.043717976804024616, 0.022548634441973206, 0.01190504655602399, 0.025248276622598466, 0.0]], [[0.0, 0.009047408545013735, 0.011156249316650928, 0.0275708699611146, 0.006677884776791859, 0.011483365581628147], [0.009047408545013735, 0.0, 0.002108961451884198, 0.01852614395722671, 0.015724768089681266, 0.0024361005909854455], [0.011156249316650928, 0.002108961451884198, 0.0, 0.01641756100392828, 0.017833397426139156, 0.0003271401076526419], [0.0275708699611146, 0.01852614395722671, 0.01641756100392828, 0.0, 0.03424517694265649, 0.0160904720737173], [0.006677884776791859, 0.015724768089681266, 0.017833397426139156, 0.03424517694265649, 0.0, 0.018160477831146712], [0.011483365581628147, 0.0024361005909854455, 0.0003271401076526419, 0.0160904720737173, 0.018160477831146712, 0.0]], [[0.0, 0.0009016235999377754, 0.001850586545143897, 0.07106703358459031, 0.028936264342092333, 0.040074793780088956], [0.0009016235999377754, 0.0, 0.002752200741234818, 0.07196087323693239, 0.029836412092241797, 0.04097369652087793], [0.001850586545143897, 0.002752200741234818, 0.0, 0.06923170820681644, 0.02708840720895423, 0.03822937902409886], [0.07106703358459031, 0.07196087323693239, 0.06923170820681644, 0.0, 0.042266653316140046, 0.031126970501343946], [0.028936264342092333, 0.029836412092241797, 0.02708840720895423, 0.042266653316140046, 0.0, 0.011160483588065756], [0.040074793780088956, 0.04097369652087793, 0.03822937902409886, 0.031126970501343946, 0.011160483588065756, 0.0]], [[0.0, 0.0034049262617179194, 0.007235862690223906, 0.08701522926569619, 0.06351476868210608, 0.058911806836938994], [0.0034049262617179194, 0.0, 0.0038309815698646865, 0.09040572131390058, 0.06691213673437667, 0.06231024386692103], [0.007235862690223906, 0.0038309815698646865, 0.0, 0.09421928982350239, 0.07073373725240217, 0.06613310613438456], [0.08701522926569619, 0.09040572131390058, 0.09421928982350239, 0.0, 0.02357770767003727, 0.02818850084178179], [0.06351476868210608, 0.06691213673437667, 0.07073373725240217, 0.02357770767003727, 0.0, 0.004612783575156503], [0.058911806836938994, 0.06231024386692103, 0.06613310613438456, 0.02818850084178179, 0.004612783575156503, 0.0]], [[0.0, 0.0073869237900787196, 0.009587485353261838, 0.013063486321319196, 0.01524664411605706, 0.012845209296967168], [0.0073869237900787196, 0.0, 0.0022019872117376932, 0.005681676544645207, 0.007868091393843089, 0.005463114514068907], [0.009587485353261838, 0.0022019872117376932, 0.0, 0.0034801194173812544, 0.005667086864629752, 0.003261514358497372], [0.013063486321319196, 0.005681676544645207, 0.0034801194173812544, 0.0, 0.0021874145301377427, 0.000218630400082846], [0.01524664411605706, 0.007868091393843089, 0.005667086864629752, 0.0021874145301377427, 0.0, 0.002406032761116078], [0.012845209296967168, 0.005463114514068907, 0.003261514358497372, 0.000218630400082846, 0.002406032761116078, 0.0]], [[0.0, 0.00139592972566786, 0.007572081490514349, 0.05992653036480857, 0.03966889878930062, 0.02767508003795194], [0.00139592972566786, 0.0, 0.006176453223730787, 0.05854887056218437, 0.03828154251086038, 0.02628346274887081], [0.007572081490514349, 0.006176453223730787, 0.0, 0.05244119729458366, 0.03213493163430461, 0.02012047083408966], [0.05992653036480857, 0.05854887056218437, 0.05244119729458366, 0.0, 0.02041493871990311, 0.03243355862324923], [0.03966889878930062, 0.03828154251086038, 0.03213493163430461, 0.02041493871990311, 0.0, 0.0120421508053593], [0.02767508003795194, 0.02628346274887081, 0.02012047083408966, 0.03243355862324923, 0.0120421508053593, 0.0]], [[0.0, 0.010394206308223913, 0.00426462853319983, 0.016520462379799025, 0.02654582689006081, 0.040685627980893375], [0.010394206308223913, 0.0, 0.006129673793609594, 0.0061266265131650595, 0.016153185794681085, 0.030295905977279113], [0.00426462853319983, 0.006129673793609594, 0.0, 0.012256138427838256, 0.022282085631150465, 0.036423214506742005], [0.016520462379799025, 0.0061266265131650595, 0.012256138427838256, 0.0, 0.010026906411832185, 0.02417084455724236], [0.02654582689006081, 0.016153185794681085, 0.022282085631150465, 0.010026906411832185, 0.0, 0.014145130999251132], [0.040685627980893375, 0.030295905977279113, 0.036423214506742005, 0.02417084455724236, 0.014145130999251132, 0.0]], [[0.0, 0.031088976645539196, 0.03461493460871223, 0.11462597737905315, 0.132336275876979, 0.12498614707537614], [0.031088976645539196, 0.0, 0.0035313773675396476, 0.14463172100796606, 0.1619538678160526, 0.1547742321467781], [0.03461493460871223, 0.0035313773675396476, 0.0, 0.1480195348409055, 0.16529713558824544, 0.15813695054463542], [0.11462597737905315, 0.14463172100796606, 0.1480195348409055, 0.0, 0.018748341700460837, 0.010915112260012443], [0.132336275876979, 0.1619538678160526, 0.16529713558824544, 0.018748341700460837, 0.0, 0.007843442158725617], [0.12498614707537614, 0.1547742321467781, 0.15813695054463542, 0.010915112260012443, 0.007843442158725617, 0.0]], [[0.0, 0.00618399845991989, 0.011885779274090492, 0.01881004848400777, 0.09523989055183733, 0.044175842314018346], [0.00618399845991989, 0.0, 0.005701926064923896, 0.02499303799642078, 0.10140287886174774, 0.050355052853159596], [0.011885779274090492, 0.005701926064923896, 0.0, 0.030693447248416304, 0.10708308896779162, 0.056051386024131115], [0.01881004848400777, 0.02499303799642078, 0.030693447248416304, 0.0, 0.07647840133345857, 0.025373164223095587], [0.09523989055183733, 0.10140287886174774, 0.10708308896779162, 0.07647840133345857, 0.0, 0.051141007849670815], [0.044175842314018346, 0.050355052853159596, 0.056051386024131115, 0.025373164223095587, 0.051141007849670815, 0.0]], [[0.0, 0.03019040903605624, 0.08412345626513495, 0.0717904008634051, 0.0336252164772612, 0.07043956278890062], [0.03019040903605624, 0.0, 0.05398832052573432, 0.10187685090029067, 0.06378640562683648, 0.10052947378898824], [0.08412345626513495, 0.05398832052573432, 0.0, 0.15549724197434717, 0.11760663104624713, 0.15415833105870272], [0.0717904008634051, 0.10187685090029067, 0.15549724197434717, 0.0, 0.038212125283275465, 0.001354496322958858], [0.0336252164772612, 0.06378640562683648, 0.11760663104624713, 0.038212125283275465, 0.0, 0.03685869632667242], [0.07043956278890062, 0.10052947378898824, 0.15415833105870272, 0.001354496322958858, 0.03685869632667242, 0.0]], [[0.0, 0.007900165608314092, 0.0281827177694145, 0.0012496532002620664, 0.00047826867210630557, 0.00807907308400782], [0.007900165608314092, 0.0, 0.03607906860530485, 0.006650542560546475, 0.008378419714277783, 0.00017891268044395182], [0.0281827177694145, 0.03607906860530485, 0.0, 0.029431874856053905, 0.027704628193514234, 0.036257871178114645], [0.0012496532002620664, 0.006650542560546475, 0.029431874856053905, 0.0, 0.0017279213937395688, 0.006829451542308207], [0.00047826867210630557, 0.008378419714277783, 0.027704628193514234, 0.0017279213937395688, 0.0, 0.008557326545067688], [0.00807907308400782, 0.00017891268044395182, 0.036257871178114645, 0.006829451542308207, 0.008557326545067688, 0.0]], [[0.0, 0.02173593625851366, 0.009146103557740913, 0.11495951135040415, 0.12199096295213428, 0.12351346497256178], [0.02173593625851366, 0.0, 0.03087877463058921, 0.09337213747781799, 0.10042645495086405, 0.10195415735243182], [0.009146103557740913, 0.03087877463058921, 0.0, 0.12402646142736186, 0.1310473768274154, 0.1325674953449103], [0.11495951135040415, 0.09337213747781799, 0.12402646142736186, 0.0, 0.007106468054544717, 0.008646615112110873], [0.12199096295213428, 0.10042645495086405, 0.1310473768274154, 0.007106468054544717, 0.0, 0.0015402370765060375], [0.12351346497256178, 0.10195415735243182, 0.1325674953449103, 0.008646615112110873, 0.0015402370765060375, 0.0]], [[0.0, 0.010926642488758888, 0.01279122500880635, 0.04920157590668437, 0.04612753343880662, 0.048812092074393486], [0.010926642488758888, 0.0, 0.02371560333870699, 0.03829056070880268, 0.03521429251856462, 0.037900784882416674], [0.01279122500880635, 0.02371560333870699, 0.0, 0.061964399077616854, 0.058893582774563406, 0.061575335573250664], [0.04920157590668437, 0.03829056070880268, 0.061964399077616854, 0.0, 0.003079695355809556, 0.00039024556346125704], [0.04612753343880662, 0.03521429251856462, 0.058893582774563406, 0.003079695355809556, 0.0, 0.002689452658532873], [0.048812092074393486, 0.037900784882416674, 0.061575335573250664, 0.00039024556346125704, 0.002689452658532873, 0.0]], [[0.0, 0.011417321966417216, 0.006492236802839658, 0.07421161689692006, 0.07967945124128949, 0.07482744872575016], [0.011417321966417216, 0.0, 0.004925312185689209, 0.08557761219029517, 0.09103761020346679, 0.08619259258712647], [0.006492236802839658, 0.004925312185689209, 0.0, 0.0806761075873849, 0.08613958621505916, 0.08129146662080643], [0.07421161689692006, 0.08557761219029517, 0.0806761075873849, 0.0, 0.005494880102077091, 0.0006186658708482963], [0.07967945124128949, 0.09103761020346679, 0.08613958621505916, 0.005494880102077091, 0.0, 0.004876230198134825], [0.07482744872575016, 0.08619259258712647, 0.08129146662080643, 0.0006186658708482963, 0.004876230198134825, 0.0]], [[0.0, 0.013372025518143085, 0.014183701601949154, 0.043173518677723025, 0.06881390963674747, 0.07685081280737226], [0.013372025518143085, 0.0, 0.02754772703142975, 0.02982441082883463, 0.055505874424353945, 0.06355910411372252], [0.014183701601949154, 0.02754772703142975, 0.0, 0.05730734732419075, 0.08288960628781508, 0.09090476139991631], [0.043173518677723025, 0.02982441082883463, 0.05730734732419075, 0.0, 0.025729928375362483, 0.03380632438730458], [0.06881390963674747, 0.055505874424353945, 0.08288960628781508, 0.025729928375362483, 0.0, 0.00808339080108343], [0.07685081280737226, 0.06355910411372252, 0.09090476139991631, 0.03380632438730458, 0.00808339080108343, 0.0]], [[0.0, 0.017086724193964658, 0.015541660603054758, 0.04453299982911789, 0.11812257341509204, 0.09594178062525292], [0.017086724193964658, 0.0, 0.0015452079476893955, 0.061602889406875305, 0.13510766645941277, 0.11296034687815672], [0.015541660603054758, 0.0015452079476893955, 0.0, 0.06005972206999925, 0.13357276006971358, 0.11142223992462993], [0.04453299982911789, 0.061602889406875305, 0.06005972206999925, 0.0, 0.07374011934937487, 0.05149284291586046], [0.11812257341509204, 0.13510766645941277, 0.13357276006971358, 0.07374011934937487, 0.0, 0.022282845424018285], [0.09594178062525292, 0.11296034687815672, 0.11142223992462993, 0.05149284291586046, 0.022282845424018285, 0.0]], [[0.0, 0.0008911559213669899, 0.004700554962601315, 0.04863236424523102, 0.05624021730827588, 0.04229211713327741], [0.0008911559213669899, 0.0, 0.0038094357014389233, 0.047745379501766654, 0.05535453165518973, 0.04140416567345356], [0.004700554962601315, 0.0038094357014389233, 0.0, 0.04395184602695422, 0.051566257090053254, 0.037606748576316906], [0.04863236424523102, 0.047745379501766654, 0.04395184602695422, 0.0, 0.007644008733323423, 0.0063637586832178735], [0.05624021730827588, 0.05535453165518973, 0.051566257090053254, 0.007644008733323423, 0.0, 0.014006710181579955], [0.04229211713327741, 0.04140416567345356, 0.037606748576316906, 0.0063637586832178735, 0.014006710181579955, 0.0]], [[0.0, 0.005487898391611631, 0.008628257106425665, 0.034267321613072055, 0.04517733959197997, 0.044661146197531684], [0.005487898391611631, 0.0, 0.003140546823837414, 0.028786691059122443, 0.03970300045469525, 0.039186461603938696], [0.008628257106425665, 0.003140546823837414, 0.0, 0.025649322274858704, 0.036568867371834506, 0.036052147931030114], [0.034267321613072055, 0.028786691059122443, 0.025649322274858704, 0.0, 0.010935034416084968, 0.010417354527827775], [0.04517733959197997, 0.03970300045469525, 0.036568867371834506, 0.010935034416084968, 0.0, 0.0005177775983671494], [0.044661146197531684, 0.039186461603938696, 0.036052147931030114, 0.010417354527827775, 0.0005177775983671494, 0.0]], [[0.0, 0.015661850361244244, 0.013289075172597744, 0.07572959345088733, 0.057691375395930035, 0.08669753974500104], [0.015661850361244244, 0.0, 0.0023729528926764274, 0.060094202484506365, 0.04204348746558797, 0.07107174552094253], [0.013289075172597744, 0.0023729528926764274, 0.0, 0.06246382284068555, 0.044414799882314976, 0.07344003308332601], [0.07572959345088733, 0.060094202484506365, 0.06246382284068555, 0.0, 0.018068297498878682, 0.010996022447623585], [0.057691375395930035, 0.04204348746558797, 0.044414799882314976, 0.018068297498878682, 0.0, 0.02906196894483941], [0.08669753974500104, 0.07107174552094253, 0.07344003308332601, 0.010996022447623585, 0.02906196894483941, 0.0]], [[0.0, 0.0057080817593116884, 0.0058728298668210355, 0.01590925457526282, 0.007500343702716988, 0.03472056756198865], [0.0057080817593116884, 0.0, 0.00016475067548559172, 0.010201598719351758, 0.0017922975539791193, 0.04042474305364123], [0.0058728298668210355, 0.00016475067548559172, 0.0, 0.01003685574905584, 0.0016275471002513081, 0.040589362857204415], [0.01590925457526282, 0.010201598719351758, 0.01003685574905584, 0.0, 0.008409371269915575, 0.05061635626037547], [0.007500343702716988, 0.0017922975539791193, 0.0016275471002513081, 0.008409371269915575, 0.0, 0.04221556272119432], [0.03472056756198865, 0.04042474305364123, 0.040589362857204415, 0.05061635626037547, 0.04221556272119432, 0.0]], [[0.0, 0.006274935351639949, 0.034064699655203035, 0.10062963503703656, 0.09343290667851105, 0.07024283185972936], [0.006274935351639949, 0.0, 0.04033659762366474, 0.10688110737272728, 0.09968750502943716, 0.07650598896944724], [0.034064699655203035, 0.04033659762366474, 0.0, 0.06664412895016661, 0.059433793838846075, 0.036208216356011264], [0.10062963503703656, 0.10688110737272728, 0.06664412895016661, 0.0, 0.0072203368745265015, 0.03046151067133213], [0.09343290667851105, 0.09968750502943716, 0.059433793838846075, 0.0072203368745265015, 0.0, 0.023242978017921644], [0.07024283185972936, 0.07650598896944724, 0.036208216356011264, 0.03046151067133213, 0.023242978017921644, 0.0]], [[0.0, 0.00905183655471713, 0.006575913058878769, 0.07117379323218984, 0.0016470865159480183, 0.06368657809852882], [0.00905183655471713, 0.0, 0.015627333312461345, 0.08020394872727715, 0.007404799883975336, 0.07272070033292427], [0.006575913058878769, 0.015627333312461345, 0.0, 0.06461038872394675, 0.008222960025723815, 0.057120627636771594], [0.07117379323218984, 0.08020394872727715, 0.06461038872394675, 0.0, 0.0728173223325316, 0.007500622154924922], [0.0016470865159480183, 0.007404799883975336, 0.008222960025723815, 0.0728173223325316, 0.0, 0.06533078887826495], [0.06368657809852882, 0.07272070033292427, 0.057120627636771594, 0.007500622154924922, 0.06533078887826495, 0.0]], [[0.0, 0.020736082039287704, 0.0031496909746345286, 0.017911408816898122, 0.10652501908229652, 0.014787601889722866], [0.020736082039287704, 0.0, 0.017586839049514517, 0.038641977406160176, 0.12715871758902528, 0.005949197911554938], [0.0031496909746345286, 0.017586839049514517, 0.0, 0.02106064875020286, 0.10966140948373324, 0.011638121403794985], [0.017911408816898122, 0.038641977406160176, 0.02106064875020286, 0.0, 0.0886742243340868, 0.032695697516975084], [0.10652501908229652, 0.12715871758902528, 0.10966140948373324, 0.0886742243340868, 0.0, 0.12124320548020702], [0.014787601889722866, 0.005949197911554938, 0.011638121403794985, 0.032695697516975084, 0.12124320548020702, 0.0]], [[0.0, 0.005774335099004039, 0.012811632570381589, 0.019936951004314144, 0.05084147923119719, 0.033092167917309005], [0.005774335099004039, 0.0, 0.007037633605796016, 0.02570947014113454, 0.05660608064150926, 0.038862036822432645], [0.012811632570381589, 0.007037633605796016, 0.0, 0.03274339666450346, 0.06362858402132335, 0.0458919743380538], [0.019936951004314144, 0.02570947014113454, 0.03274339666450346, 0.0, 0.03092221868422707, 0.013160244437618632], [0.05084147923119719, 0.05660608064150926, 0.06362858402132335, 0.03092221868422707, 0.0, 0.01776587158448073], [0.033092167917309005, 0.038862036822432645, 0.0458919743380538, 0.013160244437618632, 0.01776587158448073, 0.0]], [[0.0, 0.0, 0.0, 0.0, 0.0, 0.0], [0.0, 0.0, 0.0, 0.0, 0.0, 0.0], [0.0, 0.0, 0.0, 0.0, 0.0, 0.0], [0.0, 0.0, 0.0, 0.0, 0.0, 0.0], [0.0, 0.0, 0.0, 0.0, 0.0, 0.0], [0.0, 0.0, 0.0, 0.0, 0.0, 0.0]], [[0.0, 0.04008315012984382, 0.04908819834416206, 0.02432670420518098, 0.014646623716553326, 0.01733376952248379], [0.04008315012984382, 0.0, 0.009288979898961543, 0.015958667572044966, 0.025619410552930332, 0.02294681715702307], [0.04908819834416206, 0.009288979898961543, 0.0, 0.025176897105675458, 0.03476382893087308, 0.032113490229507886], [0.02432670420518098, 0.015958667572044966, 0.025176897105675458, 0.0, 0.009718182357678493, 0.00702609940593056], [0.014646623716553326, 0.025619410552930332, 0.03476382893087308, 0.009718182357678493, 0.0, 0.0026943535448344207], [0.01733376952248379, 0.02294681715702307, 0.032113490229507886, 0.00702609940593056, 0.0026943535448344207, 0.0]], [[0.0, 0.012166805979732203, 0.02662352271629829, 0.00859657517999657, 0.018932267479685575, 0.120342192491401], [0.012166805979732203, 0.0, 0.014458379145701276, 0.02076261839388613, 0.0310965638298525, 0.1324417656094397], [0.02662352271629829, 0.014458379145701276, 0.0, 0.03521725555933302, 0.04554771750782671, 0.1468026371956275], [0.00859657517999657, 0.02076261839388613, 0.03521725555933302, 0.0, 0.010336279186740871, 0.11178574713249455], [0.018932267479685575, 0.0310965638298525, 0.04554771750782671, 0.010336279186740871, 0.0, 0.10149023031610556], [0.120342192491401, 0.1324417656094397, 0.1468026371956275, 0.11178574713249455, 0.10149023031610556, 0.0]], [[0.0, 0.004836363477632976, 0.006422678104091965, 0.08539500699126801, 0.08062966266285816, 0.07289211810972385], [0.004836363477632976, 0.0, 0.0015864494777890162, 0.08062961617930667, 0.07585726603890407, 0.06810892193908612], [0.006422678104091965, 0.0015864494777890162, 0.0, 0.07906432808499794, 0.07428979396279127, 0.06653809625467515], [0.08539500699126801, 0.08062961617930667, 0.07906432808499794, 0.0, 0.0048225257930564125, 0.012641297727747466], [0.08062966266285816, 0.07585726603890407, 0.07428979396279127, 0.0048225257930564125, 0.0, 0.007819456049491554], [0.07289211810972385, 0.06810892193908612, 0.06653809625467515, 0.012641297727747466, 0.007819456049491554, 0.0]], [[0.0, 0.010465773806458566, 0.017321914444560074, 0.05491954858983474, 0.03156042907510908, 0.025858275720738334], [0.010465773806458566, 0.0, 0.006896480020350885, 0.04501821905695569, 0.021289029024439524, 0.015515872334849887], [0.017321914444560074, 0.006896480020350885, 0.0, 0.038346576504471916, 0.014442369304680115, 0.008642362986979447], [0.05491954858983474, 0.04501821905695569, 0.038346576504471916, 0.0, 0.024117736341427345, 0.02986970320366592], [0.03156042907510908, 0.021289029024439524, 0.014442369304680115, 0.024117736341427345, 0.0, 0.005814878768208899], [0.025858275720738334, 0.015515872334849887, 0.008642362986979447, 0.02986970320366592, 0.005814878768208899, 0.0]], [[0.0, 0.015434590766794284, 0.01231653036554446, 0.23282584451201546, 0.2643961216620784, 0.2595470019682307], [0.015434590766794284, 0.0, 0.02774466249094275, 0.2179743975503907, 0.24967899649778166, 0.24480881978278518], [0.01231653036554446, 0.02774466249094275, 0.0, 0.2445941888855488, 0.27604918595614947, 0.2712180639941239], [0.23282584451201546, 0.2179743975503907, 0.2445941888855488, 0.0, 0.032587131509616916, 0.027571167036967662], [0.2643961216620784, 0.24967899649778166, 0.27604918595614947, 0.032587131509616916, 0.0, 0.005017722088835626], [0.2595470019682307, 0.24480881978278518, 0.2712180639941239, 0.027571167036967662, 0.005017722088835626, 0.0]], [[0.0, 0.009012842285457236, 0.03288761384228679, 0.09071043947246897, 0.09162339647899238, 0.12427749098622677], [0.009012842285457236, 0.0, 0.02388112547397031, 0.0817648625425085, 0.08267938343420525, 0.11540398225538064], [0.03288761384228679, 0.02388112547397031, 0.0, 0.05800591784651601, 0.05892400216082261, 0.09181609136892245], [0.09071043947246897, 0.0817648625425085, 0.05800591784651601, 0.0, 0.0009221770108291493, 0.03406472448303637], [0.09162339647899238, 0.08267938343420525, 0.05892400216082261, 0.0009221770108291493, 0.0, 0.03314424384065767], [0.12427749098622677, 0.11540398225538064, 0.09181609136892245, 0.03406472448303637, 0.03314424384065767, 0.0]], [[0.0, 0.006793533374872652, 0.030011235304422477, 0.05616124461362922, 0.013948978485451928, 0.0429874310368324], [0.006793533374872652, 0.0, 0.02322205308132265, 0.04938416470334863, 0.007156088559531539, 0.03620336957051497], [0.030011235304422477, 0.02322205308132265, 0.0, 0.026186899435966117, 0.01606835278262012, 0.012990556916065092], [0.05616124461362922, 0.04938416470334863, 0.026186899435966117, 0.0, 0.042240772697227466, 0.01319981346738444], [0.013948978485451928, 0.007156088559531539, 0.01606835278262012, 0.042240772697227466, 0.0, 0.029053846418630753], [0.0429874310368324, 0.03620336957051497, 0.012990556916065092, 0.01319981346738444, 0.029053846418630753, 0.0]], [[0.0, 0.007969019227395098, 0.005407996262141394, 0.019915990844191593, 0.004070625945271316, 0.017615174833321822], [0.007969019227395098, 0.0, 0.002562043326714809, 0.011963106408350372, 0.003899571455072559, 0.00965782910536807], [0.005407996262141394, 0.002562043326714809, 0.0, 0.014521478119047367, 0.0013376487632535121, 0.01221734616702167], [0.019915990844191593, 0.011963106408350372, 0.014521478119047367, 0.0, 0.01585653082066546, 0.002307335386572345], [0.004070625945271316, 0.003899571455072559, 0.0013376487632535121, 0.01585653082066546, 0.0, 0.013553103453677908], [0.017615174833321822, 0.00965782910536807, 0.01221734616702167, 0.002307335386572345, 0.013553103453677908, 0.0]], [[NaN, NaN, NaN, NaN, NaN, NaN], [NaN, NaN, NaN, NaN, NaN, NaN], [NaN, NaN, NaN, NaN, NaN, NaN], [NaN, NaN, NaN, NaN, NaN, NaN], [NaN, NaN, NaN, NaN, NaN, NaN], [NaN, NaN, NaN, NaN, NaN, NaN]], [[0.0, 0.001019047320804246, 0.0046141914998916456, 0.005874207010610456, 0.004302360370971077, 0.005765927712996104], [0.001019047320804246, 0.0, 0.0035952364343937765, 0.004855317395564754, 0.0032833917210560405, 0.00678474688429876], [0.0046141914998916456, 0.0035952364343937765, 0.0, 0.0012601978741803082, 0.00031186441784036503, 0.010378565119134936], [0.005874207010610456, 0.004855317395564754, 0.0012601978741803082, 0.0, 0.0015720590558978215, 0.011637929068198653], [0.004302360370971077, 0.0032833917210560405, 0.00031186441784036503, 0.0015720590558978215, 0.0, 0.010066880503675421], [0.005765927712996104, 0.00678474688429876, 0.010378565119134936, 0.011637929068198653, 0.010066880503675421, 0.0]], [[0.0, 0.0020775013492939434, 0.014161091095152394, 0.026061318468727317, 0.015950063435705382, 0.020178784223619517], [0.0020775013492939434, 0.0, 0.01623813056949515, 0.02813731108860704, 0.0180269851689482, 0.02225537253506283], [0.014161091095152394, 0.01623813056949515, 0.0, 0.01190472679599476, 0.00178937771605575, 0.0060194334062863945], [0.026061318468727317, 0.02813731108860704, 0.01190472679599476, 0.0, 0.0101155772763, 0.0058857440658081775], [0.015950063435705382, 0.0180269851689482, 0.00178937771605575, 0.0101155772763, 0.0, 0.004230103347919746], [0.020178784223619517, 0.02225537253506283, 0.0060194334062863945, 0.0058857440658081775, 0.004230103347919746, 0.0]], [[0.0, 0.0038726005661174233, 0.006058093708171829, 0.08146820760198833, 0.10801710301516784, 0.11872572766492598], [0.0038726005661174233, 0.0, 0.009930501092418591, 0.08531502433355034, 0.11184245253119739, 0.1225401792186485], [0.006058093708171829, 0.009930501092418591, 0.0, 0.07544651202869235, 0.10202786140742372, 0.11275312098952386], [0.08146820760198833, 0.08531502433355034, 0.07544651202869235, 0.0, 0.02683617364416757, 0.037712103307322414], [0.10801710301516784, 0.11184245253119739, 0.10202786140742372, 0.02683617364416757, 0.0, 0.010893869717253556], [0.11872572766492598, 0.1225401792186485, 0.11275312098952386, 0.037712103307322414, 0.010893869717253556, 0.0]], [[0.0, 0.016515597107816818, 0.04522844289170606, 0.007407529113311547, 0.03956897228851786, 0.06595232416640182], [0.016515597107816818, 0.0, 0.061726975400561185, 0.02392206404245129, 0.023058738550038167, 0.049455735775419056], [0.04522844289170606, 0.061726975400561185, 0.0, 0.03782567024680646, 0.08474197083983134, 0.11106115364628566], [0.007407529113311547, 0.02392206404245129, 0.03782567024680646, 0.0, 0.04697155538249203, 0.07334710991266145], [0.03956897228851786, 0.023058738550038167, 0.08474197083983134, 0.04697155538249203, 0.0, 0.026407519687156888], [0.06595232416640182, 0.049455735775419056, 0.11106115364628566, 0.07334710991266145, 0.026407519687156888, 0.0]], [[0.0, 0.008643497762562208, 0.004756205632537967, 0.06349731537577938, 0.06159521223763705, 0.08292075129828179], [0.008643497762562208, 0.0, 0.0038882621559276375, 0.0719649732316318, 0.07007125756267772, 0.09129598019596728], [0.004756205632537967, 0.0038882621559276375, 0.0, 0.06816328693780475, 0.06626562810772187, 0.08753751050780614], [0.06349731537577938, 0.0719649732316318, 0.06816328693780475, 0.0, 0.0019276599111845523, 0.019749137413102393], [0.06159521223763705, 0.07007125756267772, 0.06626562810772187, 0.0019276599111845523, 0.0, 0.021674681772042324], [0.08292075129828179, 0.09129598019596728, 0.08753751050780614, 0.019749137413102393, 0.021674681772042324, 0.0]], [[0.0, 0.024805972553456564, 0.010644951054852319, 0.2506109536049345, 0.22964007887748722, 0.2611316226081643], [0.024805972553456564, 0.0, 0.014164463321284439, 0.22665509949400808, 0.20556407144602853, 0.237238032122218], [0.010644951054852319, 0.014164463321284439, 0.0, 0.24036125780022283, 0.21933679205768, 0.25090962448662757], [0.2506109536049345, 0.22665509949400808, 0.24036125780022283, 0.0, 0.0215398204474126, 0.010834904080337208], [0.22964007887748722, 0.20556407144602853, 0.21933679205768, 0.0215398204474126, 0.0, 0.03237193745465287], [0.2611316226081643, 0.237238032122218, 0.25090962448662757, 0.010834904080337208, 0.03237193745465287, 0.0]], [[0.0, 0.028489040033319077, 0.006006317507272191, 0.1331116700799495, 0.14131072690073537, 0.1441865425428377], [0.028489040033319077, 0.0, 0.022484057243951434, 0.10476449859929804, 0.11298463612526864, 0.11586821111147969], [0.006006317507272191, 0.022484057243951434, 0.0, 0.12714136567978757, 0.13534522119168255, 0.13822279598875292], [0.1331116700799495, 0.10476449859929804, 0.12714136567978757, 0.0, 0.008257847275722935, 0.011156065215743237], [0.14131072690073537, 0.11298463612526864, 0.13534522119168255, 0.008257847275722935, 0.0, 0.0028983314187248973], [0.1441865425428377, 0.11586821111147969, 0.13822279598875292, 0.011156065215743237, 0.0028983314187248973, 0.0]], [[0.0, 0.025026436834819855, 0.030125814053803695, 0.12599343530336463, 0.09250211610429095, 0.03895576610486952], [0.025026436834819855, 0.0, 0.05512989199483464, 0.15079344081837856, 0.11739377266087017, 0.06394906357873242], [0.030125814053803695, 0.05512989199483464, 0.0, 0.09603083489459534, 0.06245717043435272, 0.00883508597373332], [0.12599343530336463, 0.15079344081837856, 0.09603083489459534, 0.0, 0.03365629711741079, 0.0872275932089274], [0.09250211610429095, 0.11739377266087017, 0.06245717043435272, 0.03365629711741079, 0.0, 0.05363526397235269], [0.03895576610486952, 0.06394906357873242, 0.00883508597373332, 0.0872275932089274, 0.05363526397235269, 0.0]], [[0.0, 0.07563424114323858, 0.0886929790300923, 0.06970854828725527, 0.11516200864592338, 0.08677438299758564], [0.07563424114323858, 0.0, 0.013111176952772498, 0.14497453414545622, 0.19003939377126572, 0.1619068712259415], [0.0886929790300923, 0.013111176952772498, 0.0, 0.15792372632487206, 0.2028936490901579, 0.17482233881547693], [0.06970854828725527, 0.14497453414545622, 0.15792372632487206, 0.0, 0.045599198066340746, 0.017108021819274788], [0.11516200864592338, 0.19003939377126572, 0.2028936490901579, 0.045599198066340746, 0.0, 0.02849950255520105], [0.08677438299758564, 0.1619068712259415, 0.17482233881547693, 0.017108021819274788, 0.02849950255520105, 0.0]], [[0.0, 0.005762859212770765, 0.0024334978047265954, 0.044795268147573834, 0.08331568392608105, 0.12541049750434957], [0.005762859212770765, 0.0, 0.003329405464702108, 0.05054689971987537, 0.089044324865865, 0.1311030778094338], [0.0024334978047265954, 0.003329405464702108, 0.0, 0.04722436415901298, 0.0857353525466356, 0.12781522798913128], [0.044795268147573834, 0.05054689971987537, 0.04722436415901298, 0.0, 0.03862592186156964, 0.08092485769179295], [0.08331568392608105, 0.089044324865865, 0.0857353525466356, 0.03862592186156964, 0.0, 0.04237813603536617], [0.12541049750434957, 0.1311030778094338, 0.12781522798913128, 0.08092485769179295, 0.04237813603536617, 0.0]], [[0.0, 0.023804384870063523, 0.006992082380450737, 0.030380416362789067, 0.012110330455271904, 0.028495807856592958], [0.023804384870063523, 0.0, 0.016819394959288643, 0.006587248287338389, 0.011702464426293743, 0.004698972057366758], [0.006992082380450737, 0.016819394959288643, 0.0, 0.023400665839693306, 0.0051193885153568396, 0.021514424052009984], [0.030380416362789067, 0.006587248287338389, 0.023400665839693306, 0.0, 0.018286512210270275, 0.0018884026286021323], [0.012110330455271904, 0.011702464426293743, 0.0051193885153568396, 0.018286512210270275, 0.0, 0.01639937726466339], [0.028495807856592958, 0.004698972057366758, 0.021514424052009984, 0.0018884026286021323, 0.01639937726466339, 0.0]], [[0.0, 0.006535429692899425, 0.015408363233872959, 0.006977882456397542, 0.03083773915629276, 0.013901305471438048], [0.006535429692899425, 0.0, 0.02194213178312709, 0.013512855623155172, 0.02430571189095433, 0.007366354101240332], [0.015408363233872959, 0.02194213178312709, 0.0, 0.008431178761591395, 0.04623027072414031, 0.029305010174503463], [0.006977882456397542, 0.013512855623155172, 0.008431178761591395, 0.0, 0.03780984101797484, 0.020877706657895876], [0.03083773915629276, 0.02430571189095433, 0.04623027072414031, 0.03780984101797484, 0.0, 0.016941416809729586], [0.013901305471438048, 0.007366354101240332, 0.029305010174503463, 0.020877706657895876, 0.016941416809729586, 0.0]], [[0.0, 0.04737047089532437, 0.08198484749394967, 0.018791658028993234, 0.030660024130556518, 0.06153443917784564], [0.04737047089532437, 0.0, 0.03466513288836782, 0.02858807396176824, 0.016719336226119746, 0.014179357834297582], [0.08198484749394967, 0.03466513288836782, 0.0, 0.06322929212149855, 0.05137301253726305, 0.020489739231655302], [0.018791658028993234, 0.02858807396176824, 0.06322929212149855, 0.0, 0.011870835790515191, 0.04276090400334458], [0.030660024130556518, 0.016719336226119746, 0.05137301253726305, 0.011870835790515191, 0.0, 0.03089591463273526], [0.06153443917784564, 0.014179357834297582, 0.020489739231655302, 0.04276090400334458, 0.03089591463273526, 0.0]], [[0.0, 0.00512148817479515, 0.0037951846912244896, 0.026867625036875033, 0.029604071854621116, 0.02017760649466442], [0.00512148817479515, 0.0, 0.0013273933540799824, 0.021842694718631595, 0.024598753587691504, 0.015110296643310773], [0.0037951846912244896, 0.0013273933540799824, 0.0, 0.02314935412968618, 0.025900800263130644, 0.0164267162866033], [0.026867625036875033, 0.021842694718631595, 0.02314935412968618, 0.0, 0.0027918325491081857, 0.0067910480745510425], [0.029604071854621116, 0.024598753587691504, 0.025900800263130644, 0.0027918325491081857, 0.0, 0.009579081599023863], [0.02017760649466442, 0.015110296643310773, 0.0164267162866033, 0.0067910480745510425, 0.009579081599023863, 0.0]], [[0.0, 0.021363806110573254, 0.048490454148508326, 0.10940549939161696, 0.1729233652165054, 0.09136532873031704], [0.021363806110573254, 0.0, 0.0271460099811449, 0.13060389964703695, 0.19393011718556907, 0.11260700498459385], [0.048490454148508326, 0.0271460099811449, 0.0, 0.15742617567127506, 0.22046049877730453, 0.1394989651393129], [0.10940549939161696, 0.13060389964703695, 0.15742617567127506, 0.0, 0.0640393931809694, 0.018125335567520384], [0.1729233652165054, 0.19393011718556907, 0.22046049877730453, 0.0640393931809694, 0.0, 0.0821268868713185], [0.09136532873031704, 0.11260700498459385, 0.1394989651393129, 0.018125335567520384, 0.0821268868713185, 0.0]], [[0.0, 0.00017012388030898285, 0.00386750270848137, 0.0026245602354029794, 0.013395045326776708, 0.0030374220324205898], [0.00017012388030898285, 0.0, 0.0040376190303425975, 0.002454439406274885, 0.01322500243745379, 0.003207541210164489], [0.00386750270848137, 0.0040376190303425975, 0.0, 0.006491876978962375, 0.01726011328673035, 0.0008301087225686871], [0.0026245602354029794, 0.002454439406274885, 0.006491876978962375, 0.0, 0.01077149470409107, 0.005661855240490729], [0.013395045326776708, 0.01322500243745379, 0.01726011328673035, 0.01077149470409107, 0.0, 0.016430651986035844], [0.0030374220324205898, 0.003207541210164489, 0.0008301087225686871, 0.005661855240490729, 0.016430651986035844, 0.0]], [[0.0, 0.022265780055592977, 0.026010488321570605, 0.04422064310250181, 0.01786842750950785, 0.02253374574842592], [0.022265780055592977, 0.0, 0.0037454616616702553, 0.021962390895488036, 0.004397959809996842, 0.0002680123808994277], [0.026010488321570605, 0.0037454616616702553, 0.0, 0.018217453338993734, 0.008143374778266998, 0.003477450496502777], [0.04422064310250181, 0.021962390895488036, 0.018217453338993734, 0.0, 0.026359461702939364, 0.021694423143275247], [0.01786842750950785, 0.004397959809996842, 0.008143374778266998, 0.026359461702939364, 0.0, 0.0046659702776496665], [0.02253374574842592, 0.0002680123808994277, 0.003477450496502777, 0.021694423143275247, 0.0046659702776496665, 0.0]], [[0.0, 0.023004089401520246, 0.049126954367538, 0.024306172713507695, 0.0057004759360896485, 0.00021060048238613873], [0.023004089401520246, 0.0, 0.026152283811335098, 0.0013027730627578377, 0.028701205681967653, 0.023214588412936835], [0.049126954367538, 0.026152283811335098, 0.0, 0.024850397319225632, 0.05481301397234257, 0.0493370701508161], [0.024306172713507695, 0.0013027730627578377, 0.024850397319225632, 0.0, 0.030002928516381686, 0.024516659681922442], [0.0057004759360896485, 0.028701205681967653, 0.05481301397234257, 0.030002928516381686, 0.0, 0.005489881082119375], [0.00021060048238613873, 0.023214588412936835, 0.0493370701508161, 0.024516659681922442, 0.005489881082119375, 0.0]], [[0.0, 0.014747685704001161, 0.0032864155305733366, 0.017061275659176915, 0.005266967378380531, 0.019277333776857017], [0.014747685704001161, 0.0, 0.011465459720106536, 0.03175480087618779, 0.020003455838828253, 0.004540254828567771], [0.0032864155305733366, 0.011465459720106536, 0.0, 0.020340380215050333, 0.008552376008413498, 0.015998743264485138], [0.017061275659176915, 0.03175480087618779, 0.020340380215050333, 0.0, 0.011800831826038246, 0.036255957301946876], [0.005266967378380531, 0.020003455838828253, 0.008552376008413498, 0.011800831826038246, 0.0, 0.024525936499910174], [0.019277333776857017, 0.004540254828567771, 0.015998743264485138, 0.036255957301946876, 0.024525936499910174, 0.0]], [[0.0, 0.0204009253892129, 0.019056131141577073, 0.05997975582292377, 0.048326127854386586, 0.05166101613483746], [0.0204009253892129, 0.0, 0.001349232288433935, 0.03990896034421174, 0.028124704448963745, 0.03149466176856545], [0.019056131141577073, 0.001349232288433935, 0.0, 0.04124448314197018, 0.029466612777669193, 0.03283490968105412], [0.05997975582292377, 0.03990896034421174, 0.04124448314197018, 0.0, 0.011855887321305122, 0.008470735645061112], [0.048326127854386586, 0.028124704448963745, 0.029466612777669193, 0.011855887321305122, 0.0, 0.0033867508637298147], [0.05166101613483746, 0.03149466176856545, 0.03283490968105412, 0.008470735645061112, 0.0033867508637298147, 0.0]], [[0.0, 0.016800281842926004, 0.021508067616729767, 0.039420231541639386, 0.009993949838194504, 0.01822069981946777], [0.016800281842926004, 0.0, 0.03829906807466743, 0.05619481172983067, 0.0267912703215925, 0.03501383148741039], [0.021508067616729767, 0.03829906807466743, 0.0, 0.017923365289362864, 0.011515853227993738, 0.003288283876678442], [0.039420231541639386, 0.05619481172983067, 0.017923365289362864, 0.0, 0.02943466137647531, 0.02121069776716209], [0.009993949838194504, 0.0267912703215925, 0.011515853227993738, 0.02943466137647531, 0.0, 0.008227794645382138], [0.01822069981946777, 0.03501383148741039, 0.003288283876678442, 0.02121069776716209, 0.008227794645382138, 0.0]], [[0.0, 0.000620048332824621, 0.005507062857374062, 0.08581888237341437, 0.13326039304886692, 0.09184342724598088], [0.000620048332824621, 0.0, 0.006127103870855602, 0.08520040554545934, 0.13264415692621773, 0.09122517989102383], [0.005507062857374062, 0.006127103870855602, 0.0, 0.09131098665985235, 0.13873206840171148, 0.09733342497956943], [0.08581888237341437, 0.08520040554545934, 0.09131098665985235, 0.0, 0.0476347581265052, 0.006041235731598594], [0.13326039304886692, 0.13264415692621773, 0.13873206840171148, 0.0476347581265052, 0.0, 0.04159794499204707], [0.09184342724598088, 0.09122517989102383, 0.09733342497956943, 0.006041235731598594, 0.04159794499204707, 0.0]], [[0.0, 0.0004534153328003708, 0.01755064880862935, 0.02808946997326805, 0.04207475541836603, 0.03358312872299038], [0.0004534153328003708, 0.0, 0.018003526098332813, 0.02763717281236657, 0.04162374042509169, 0.03313128491287316], [0.01755064880862935, 0.018003526098332813, 0.0, 0.045564095323702807, 0.05948417776429537, 0.05103401653257125], [0.02808946997326805, 0.02763717281236657, 0.045564095323702807, 0.0, 0.01403096565047822, 0.0055083884932505805], [0.04207475541836603, 0.04162374042509169, 0.05948417776429537, 0.01403096565047822, 0.0, 0.008524208042128627], [0.03358312872299038, 0.03313128491287316, 0.05103401653257125, 0.0055083884932505805, 0.008524208042128627, 0.0]], [[0.0, 0.03858934837067839, 0.054031667336940446, 0.014387345280882273, 0.004296398523958526, 0.00840171561389716], [0.03858934837067839, 0.0, 0.015477796449847687, 0.024215600576860237, 0.03429858283983378, 0.030197413189395058], [0.054031667336940446, 0.015477796449847687, 0.0, 0.03967652646693713, 0.0497470742858787, 0.04565131959980897], [0.014387345280882273, 0.024215600576860237, 0.03967652646693713, 0.0, 0.010091535386446875, 0.0059863181106516545], [0.004296398523958526, 0.03429858283983378, 0.0497470742858787, 0.010091535386446875, 0.0, 0.004105455281281084], [0.00840171561389716, 0.030197413189395058, 0.04565131959980897, 0.0059863181106516545, 0.004105455281281084, 0.0]], [[0.0, 0.00034808115760630537, 0.0003813320644521524, 0.07900262400703863, 0.09241183012593032, 0.07787967017712591], [0.00034808115760630537, 0.0, 3.325091032823319e-05, 0.07865533415121707, 0.0920648252664253, 0.07753235837599275], [0.0003813320644521524, 3.325091032823319e-05, 0.0, 0.07862215845432238, 0.0920316767311986, 0.07749918058804611], [0.07900262400703863, 0.07865533415121707, 0.07862215845432238, 0.0, 0.013443814551810039, 0.0011254062643417987], [0.09241183012593032, 0.0920648252664253, 0.0920316767311986, 0.013443814551810039, 0.0, 0.014569144269343892], [0.07787967017712591, 0.07753235837599275, 0.07749918058804611, 0.0011254062643417987, 0.014569144269343892, 0.0]], [[0.0, 0.027058970181536315, 0.04082248713935355, 0.03119307411514418, 0.00996330404801343, 0.03920386279444339], [0.027058970181536315, 0.0, 0.013775981529201073, 0.00413691414052662, 0.017099236774782155, 0.012155423465444654], [0.04082248713935355, 0.013775981529201073, 0.0, 0.009639544574222982, 0.030869150540351546, 0.0016207974601282074], [0.03119307411514418, 0.00413691414052662, 0.009639544574222982, 0.0, 0.021234919599068355, 0.00801885850807144], [0.00996330404801343, 0.017099236774782155, 0.030869150540351546, 0.021234919599068355, 0.0, 0.029249602389627913], [0.03920386279444339, 0.012155423465444654, 0.0016207974601282074, 0.00801885850807144, 0.029249602389627913, 0.0]], [[0.0, 0.006676863346260228, 0.0019344633011649486, 0.008664173884426033, 0.0015634788130308303, 0.009752638705901427], [0.006676863346260228, 0.0, 0.004742626233472938, 0.015337888745063078, 0.008240028697012717, 0.0030765373584471637], [0.0019344633011649486, 0.004742626233472938, 0.0, 0.010598017750985804, 0.003497904236118403, 0.007818726422664509], [0.008664173884426033, 0.015337888745063078, 0.010598017750985804, 0.0, 0.007101026259822977, 0.018411229347023536], [0.0015634788130308303, 0.008240028697012717, 0.003497904236118403, 0.007101026259822977, 0.0, 0.011315481498879397], [0.009752638705901427, 0.0030765373584471637, 0.007818726422664509, 0.018411229347023536, 0.011315481498879397, 0.0]], [[0.0, 0.01512902398147801, 0.011933331916357811, 0.14120296988176512, 0.14600291077877897, 0.1606703200673416], [0.01512902398147801, 0.0, 0.003196213308791252, 0.1262660215304948, 0.13107836352659227, 0.14578538181573233], [0.011933331916357811, 0.003196213308791252, 0.0, 0.12942577382503198, 0.13423563853552867, 0.1489347167291152], [0.14120296988176512, 0.1262660215304948, 0.12942577382503198, 0.0, 0.004857874172407451, 0.019720645541643912], [0.14600291077877897, 0.13107836352659227, 0.13423563853552867, 0.004857874172407451, 0.0, 0.014863440026505987], [0.1606703200673416, 0.14578538181573233, 0.1489347167291152, 0.019720645541643912, 0.014863440026505987, 0.0]], [[0.0, 0.003652422963871592, 0.005047464117050427, 0.0110122451740733, 0.009751570597149543, 0.017532786406838134], [0.003652422963871592, 0.0, 0.0013950567848581925, 0.007360000524439158, 0.0060992787352880705, 0.013880893664752376], [0.005047464117050427, 0.0013950567848581925, 0.0, 0.00596498035369076, 0.004704245924859848, 0.012485980028088286], [0.0110122451740733, 0.007360000524439158, 0.00596498035369076, 0.0, 0.0012607553873216985, 0.006521284125660512], [0.009751570597149543, 0.0060992787352880705, 0.004704245924859848, 0.0012607553873216985, 0.0, 0.0077820022985853245], [0.017532786406838134, 0.013880893664752376, 0.012485980028088286, 0.006521284125660512, 0.0077820022985853245, 0.0]], [[0.0, 0.0037677574887651924, 0.02072818664047618, 0.006011404794781794, 0.023023122625528518, 0.011541330053044986], [0.0037677574887651924, 0.0, 0.02449467798328398, 0.009779019091966084, 0.019256397195091184, 0.007773785164645534], [0.02072818664047618, 0.02449467798328398, 0.0, 0.014718015099302444, 0.04373791335864298, 0.03226447152632709], [0.006011404794781794, 0.009779019091966084, 0.014718015099302444, 0.0, 0.02903200719909186, 0.01755195720021499], [0.023023122625528518, 0.019256397195091184, 0.04373791335864298, 0.02903200719909186, 0.0, 0.011483655656080593], [0.011541330053044986, 0.007773785164645534, 0.03226447152632709, 0.01755195720021499, 0.011483655656080593, 0.0]], [[0.0, 0.013326653545033674, 0.0020721056493301997, 0.005718180754757256, 0.012158851069185628, 0.040406554522416725], [0.013326653545033674, 0.0, 0.011254657332144747, 0.007608676752723986, 0.0011678689322759132, 0.02708499127047943], [0.0020721056493301997, 0.011254657332144747, 0.0, 0.0036460903510183436, 0.01008683493529084, 0.03833557162058524], [0.005718180754757256, 0.007608676752723986, 0.0036460903510183436, 0.0, 0.006440827891000212, 0.03469117542015513], [0.012158851069185628, 0.0011678689322759132, 0.01008683493529084, 0.006440827891000212, 0.0, 0.028252548946688782], [0.040406554522416725, 0.02708499127047943, 0.03833557162058524, 0.03469117542015513, 0.028252548946688782, 0.0]], [[0.0, 0.0010434974667465431, 0.0024342989685251, 0.0027019876066731456, 0.004573457977217931, 0.004023081696977306], [0.0010434974667465431, 0.0, 0.003477736387447461, 0.0016585227636668422, 0.003530079168345012, 0.0029796720872339606], [0.0024342989685251, 0.003477736387447461, 0.0, 0.005136055025862618, 0.007007217165183349, 0.006456944343574879], [0.0027019876066731456, 0.0016585227636668422, 0.005136055025862618, 0.0, 0.0018716346646939423, 0.0013211958224134373], [0.004573457977217931, 0.003530079168345012, 0.007007217165183349, 0.0018716346646939423, 0.0, 0.0005504487146157203], [0.004023081696977306, 0.0029796720872339606, 0.006456944343574879, 0.0013211958224134373, 0.0005504487146157203, 0.0]], [[0.0, 0.006582936337012835, 0.01303884323768856, 0.021045416823756196, 0.007780834769360114, 0.03639782213174648], [0.006582936337012835, 0.0, 0.006456099075680411, 0.027627026427750792, 0.014363516127070873, 0.042977186320590575], [0.01303884323768856, 0.006456099075680411, 0.0, 0.03408101871092788, 0.02081894592817275, 0.04942853092279205], [0.021045416823756196, 0.027627026427750792, 0.03408101871092788, 0.0, 0.01326533551387694, 0.015356497162361881], [0.007780834769360114, 0.014363516127070873, 0.02081894592817275, 0.01326533551387694, 0.0, 0.02861980240125584], [0.03639782213174648, 0.042977186320590575, 0.04942853092279205, 0.015356497162361881, 0.02861980240125584, 0.0]], [[0.0, 0.014999350337558342, 0.004205548258739954, 0.007536968184712095, 0.0020931323284839876, 0.0034967186020076167], [0.014999350337558342, 0.0, 0.010798120255708614, 0.022521070523191338, 0.01290876094123935, 0.011506444394159383], [0.004205548258739954, 0.010798120255708614, 0.0, 0.011740396225079169, 0.002112526782528173, 0.000708892213167655], [0.007536968184712095, 0.022521070523191338, 0.011740396225079169, 0.0, 0.00962924336646215, 0.011032035668992607], [0.0020931323284839876, 0.01290876094123935, 0.002112526782528173, 0.00962924336646215, 0.0, 0.0014036473097943398], [0.0034967186020076167, 0.011506444394159383, 0.000708892213167655, 0.011032035668992607, 0.0014036473097943398, 0.0]], [[0.0, 0.019993373260721786, 0.014645937005263872, 0.0022184939846674185, 0.011336133099738603, 0.001270836189242633], [0.019993373260721786, 0.0, 0.0053499456955251375, 0.017776183571820866, 0.008660411339942282, 0.02126330757492485], [0.014645937005263872, 0.0053499456955251375, 0.0, 0.012428120487058816, 0.0033107043814156792, 0.015916271625122037], [0.0022184939846674185, 0.017776183571820866, 0.012428120487058816, 0.0, 0.009118027201960434, 0.003489312956984255], [0.011336133099738603, 0.008660411339942282, 0.0033107043814156792, 0.009118027201960434, 0.0, 0.012606659080401254], [0.001270836189242633, 0.02126330757492485, 0.015916271625122037, 0.003489312956984255, 0.012606659080401254, 0.0]], [[0.0, 0.006814679364417572, 0.00633375689450882, 0.009562531136914932, 0.004015671750175251, 0.007068128642945632], [0.006814679364417572, 0.0, 0.013136643775444483, 0.016355663180461024, 0.010824063114582299, 0.0002537359726923833], [0.00633375689450882, 0.013136643775444483, 0.0, 0.0032323250965113396, 0.002319205174078174, 0.013389392233945646], [0.009562531136914932, 0.016355663180461024, 0.0032323250965113396, 0.0, 0.005550799273985107, 0.016607918215111987], [0.004015671750175251, 0.010824063114582299, 0.002319205174078174, 0.005550799273985107, 0.0, 0.011077111475435502], [0.007068128642945632, 0.0002537359726923833, 0.013389392233945646, 0.016607918215111987, 0.011077111475435502, 0.0]], [[0.0, 0.008700278013357213, 0.0006836915560373742, 0.006762877151009701, 0.01195691441987453, 0.011752103478097634], [0.008700278013357213, 0.0, 0.008016614042637345, 0.015462623109170955, 0.0032568292395329505, 0.003052003127050848], [0.0006836915560373742, 0.008016614042637345, 0.0, 0.007446548332514998, 0.011273275924392744, 0.011068463141439638], [0.006762877151009701, 0.015462623109170955, 0.007446548332514998, 0.0, 0.01871891058592958, 0.01851412395109546], [0.01195691441987453, 0.0032568292395329505, 0.011273275924392744, 0.01871891058592958, 0.0, 0.00020482725228339205], [0.011752103478097634, 0.003052003127050848, 0.011068463141439638, 0.01851412395109546, 0.00020482725228339205, 0.0]], [[0.0, 0.002582962762244806, 0.009093138830404336, 0.04873515972855621, 0.03634974100576907, 0.04145797805070853], [0.002582962762244806, 0.0, 0.006514344929840226, 0.04626122825231115, 0.033833301344423326, 0.03895838859466467], [0.009093138830404336, 0.006514344929840226, 0.0, 0.039956672468072336, 0.02743629797371692, 0.03259752131930167], [0.04873515972855621, 0.04626122825231115, 0.039956672468072336, 0.0, 0.012708889521589422, 0.007486275118654265], [0.03634974100576907, 0.033833301344423326, 0.02743629797371692, 0.012708889521589422, 0.0, 0.005228057409480512], [0.04145797805070853, 0.03895838859466467, 0.03259752131930167, 0.007486275118654265, 0.005228057409480512, 0.0]], [[0.0, 0.0020991310545097797, 0.010505265019712409, 0.1321019807258746, 0.1454890256134009, 0.16702714352295966], [0.0020991310545097797, 0.0, 0.012604299681241098, 0.13418787633976748, 0.14757204557847658, 0.16910488869709855], [0.010505265019712409, 0.012604299681241098, 0.0, 0.12165704628345474, 0.13505792420102244, 0.15662156867164267], [0.1321019807258746, 0.13418787633976748, 0.12165704628345474, 0.0, 0.013486744806744293, 0.03522888055203181], [0.1454890256134009, 0.14757204557847658, 0.13505792420102244, 0.013486744806744293, 0.0, 0.02174674025254997], [0.16702714352295966, 0.16910488869709855, 0.15662156867164267, 0.03522888055203181, 0.02174674025254997, 0.0]], [[0.0, 0.01007529300948004, 0.023872419891113703, 0.012285091928850671, 0.026471865904849835, 0.018841779510105593], [0.01007529300948004, 0.0, 0.03393828882882958, 0.02235710646021728, 0.03653597345091623, 0.028910664960045615], [0.023872419891113703, 0.03393828882882958, 0.0, 0.011591066503481571, 0.0026011997547651265, 0.0050330953253947906], [0.012285091928850671, 0.02235710646021728, 0.011591066503481571, 0.0, 0.014191821358490727, 0.006558375435123221], [0.026471865904849835, 0.03653597345091623, 0.0026011997547651265, 0.014191821358490727, 0.0, 0.007634192568972943], [0.018841779510105593, 0.028910664960045615, 0.0050330953253947906, 0.006558375435123221, 0.007634192568972943, 0.0]], [[0.0, 0.018422093083144825, 0.013875539755439845, 0.026573418954149126, 0.017220225206936748, 0.028916295453679092], [0.018422093083144825, 0.0, 0.004558375176168812, 0.008188969443068312, 0.001205669506146148, 0.010546217667847316], [0.013875539755439845, 0.004558375176168812, 0.0, 0.012743215013722263, 0.00335287455841794, 0.015098375905267665], [0.026573418954149126, 0.008188969443068312, 0.012743215013722263, 0.0, 0.009393848723750278, 0.0023588747653441665], [0.017220225206936748, 0.001205669506146148, 0.00335287455841794, 0.009393848723750278, 0.0, 0.011750631005431241], [0.028916295453679092, 0.010546217667847316, 0.015098375905267665, 0.0023588747653441665, 0.011750631005431241, 0.0]], [[0.0, 0.012136220432235993, 0.017373599257154735, 0.05924682589739947, 0.058242464007538755, 0.036809970429876764], [0.012136220432235993, 0.0, 0.005243145013703906, 0.04725824505336857, 0.04624888692995516, 0.02472661282998245], [0.017373599257154735, 0.005243145013703906, 0.0, 0.042057386713576034, 0.0410462968822047, 0.01949472370333201], [0.05924682589739947, 0.04725824505336857, 0.042057386713576034, 0.0, 0.0010170681214192226, 0.022631152994316447], [0.058242464007538755, 0.04624888692995516, 0.0410462968822047, 0.0010170681214192226, 0.0, 0.02161566742550937], [0.036809970429876764, 0.02472661282998245, 0.01949472370333201, 0.022631152994316447, 0.02161566742550937, 0.0]], [[0.0, 0.007578003178989462, 0.013529713259534884, 0.05965898969559461, 0.034914550166521195, 0.043119714528415794], [0.007578003178989462, 0.0, 0.005957638392759525, 0.05225642245063766, 0.027398513054031858, 0.03563664113648785], [0.013529713259534884, 0.005957638392759525, 0.0, 0.04639896269947862, 0.02146870387459748, 0.029726890498144656], [0.05965898969559461, 0.05225642245063766, 0.04639896269947862, 0.0, 0.02508184239610208, 0.01680727749062826], [0.034914550166521195, 0.027398513054031858, 0.02146870387459748, 0.02508184239610208, 0.0, 0.00829309628223187], [0.043119714528415794, 0.03563664113648785, 0.029726890498144656, 0.01680727749062826, 0.00829309628223187, 0.0]], [[0.0, 0.010731245302130715, 0.006190911631393063, 0.044072862394073306, 0.06720519651764914, 0.07734829014055455], [0.010731245302130715, 0.0, 0.016920455641949838, 0.03336879026798576, 0.056548598668977546, 0.06672120759534036], [0.006190911631393063, 0.016920455641949838, 0.0, 0.05024120630542652, 0.07334278408881123, 0.08346748202357605], [0.044072862394073306, 0.03336879026798576, 0.05024120630542652, 0.0, 0.023270891282444386, 0.03351175986530648], [0.06720519651764914, 0.056548598668977546, 0.07334278408881123, 0.023270891282444386, 0.0, 0.010261217373029617], [0.07734829014055455, 0.06672120759534036, 0.08346748202357605, 0.03351175986530648, 0.010261217373029617, 0.0]], [[0.0, 0.016438859913398, 0.01193078256837471, 0.02800540120670851, 0.012428622764470104, 0.01971506377487818], [0.016438859913398, 0.0, 0.0045085212250747615, 0.011569270168256844, 0.004010648745696371, 0.0032767422237026597], [0.01193078256837471, 0.0045085212250747615, 0.0, 0.016077355024877494, 0.0004978770704262311, 0.007785204243533578], [0.02800540120670851, 0.011569270168256844, 0.016077355024877494, 0.0, 0.01557954250718264, 0.008292693215798879], [0.012428622764470104, 0.004010648745696371, 0.0004978770704262311, 0.01557954250718264, 0.0, 0.0072873416384192525], [0.01971506377487818, 0.0032767422237026597, 0.007785204243533578, 0.008292693215798879, 0.0072873416384192525, 0.0]], [[0.0, 0.008144167319982042, 0.002801414361475517, 0.06800077234980278, 0.09251248963722339, 0.1312142182233879], [0.008144167319982042, 0.0, 0.005342801364878695, 0.05986916660530979, 0.08439204886716484, 0.12311812045045761], [0.002801414361475517, 0.005342801364878695, 0.0, 0.06520408042974098, 0.08971977976340287, 0.12843009924120793], [0.06800077234980278, 0.05986916660530979, 0.06520408042974098, 0.0, 0.024567608867434712, 0.06341488580370162], [0.09251248963722339, 0.08439204886716484, 0.08971977976340287, 0.024567608867434712, 0.0, 0.03886834266957753], [0.1312142182233879, 0.12311812045045761, 0.12843009924120793, 0.06341488580370162, 0.03886834266957753, 0.0]], [[0.0, 0.002318995284459978, 0.016091250195306946, 0.047729571867176156, 0.0016402357468500196, 0.009146602004274222], [0.002318995284459978, 0.0, 0.018409903071415493, 0.050045692762536384, 0.0006787607966341683, 0.011465477111780482], [0.016091250195306946, 0.018409903071415493, 0.0, 0.03165124734784485, 0.01773125248549314, 0.006945165077214896], [0.047729571867176156, 0.050045692762536384, 0.03165124734784485, 0.0, 0.0493678003022871, 0.03859184551672884], [0.0016402357468500196, 0.0006787607966341683, 0.01773125248549314, 0.0493678003022871, 0.0, 0.01078675771428146], [0.009146602004274222, 0.011465477111780482, 0.006945165077214896, 0.03859184551672884, 0.01078675771428146, 0.0]], [[0.0, 0.016404034272629254, 0.008522191562952955, 0.006897854538568737, 0.014849614507808808, 0.016845403682768618], [0.016404034272629254, 0.0, 0.02492499624141986, 0.0233009588711688, 0.031250957295140214, 0.00044141216347127625], [0.008522191562952955, 0.02492499624141986, 0.0, 0.0016243709758790494, 0.0063277084897748175, 0.025366310378898416], [0.006897854538568737, 0.0233009588711688, 0.0016243709758790494, 0.0, 0.007952050243655378, 0.02374228529818956], [0.014849614507808808, 0.031250957295140214, 0.0063277084897748175, 0.007952050243655378, 0.0, 0.03169221564620116], [0.016845403682768618, 0.00044141216347127625, 0.025366310378898416, 0.02374228529818956, 0.03169221564620116, 0.0]], [[0.0, 0.012768622956949678, 0.016787405141153313, 0.13294175421358728, 0.11913276013010347, 0.12619851390863807], [0.012768622956949678, 0.0, 0.004019199078269405, 0.12028808372088912, 0.10645356573911617, 0.11353191714926715], [0.016787405141153313, 0.004019199078269405, 0.0, 0.1163013146042799, 0.10245915834504654, 0.10954127063147144], [0.13294175421358728, 0.12028808372088912, 0.1163013146042799, 0.0, 0.013955331805790002, 0.006819872832228814], [0.11913276013010347, 0.10645356573911617, 0.10245915834504654, 0.013955331805790002, 0.0, 0.00713601957269724], [0.12619851390863807, 0.11353191714926715, 0.10954127063147144, 0.006819872832228814, 0.00713601957269724, 0.0]], [[0.0, 0.03804042383919201, 0.010208228629999795, 0.18040201932585437, 0.13285135089934513, 0.14040274749887033], [0.03804042383919201, 0.0, 0.02784004301007649, 0.2176357877465208, 0.1703941794357211, 0.17790014126423512], [0.010208228629999795, 0.02784004301007649, 0.0, 0.19042769816953417, 0.14295187375918592, 0.15049241040502243], [0.18040201932585437, 0.2176357877465208, 0.19042769816953417, 0.0, 0.048057279417107066, 0.04044637671075416], [0.13285135089934513, 0.1703941794357211, 0.14295187375918592, 0.048057279417107066, 0.0, 0.007616656979487953], [0.14040274749887033, 0.17790014126423512, 0.15049241040502243, 0.04044637671075416, 0.007616656979487953, 0.0]], [[0.0, 0.0007005574017593682, 0.009255136156039614, 0.24444004236697608, 0.2644182444912352, 0.2689635203603433], [0.0007005574017593682, 0.0, 0.009955665598610944, 0.24512533135967843, 0.26510109782913316, 0.26964579517367926], [0.009255136156039614, 0.009955665598610944, 0.0, 0.23537769303827413, 0.2553874813695817, 0.25994026975329865], [0.24444004236697608, 0.24512533135967843, 0.23537769303827413, 0.0, 0.02043965477782519, 0.025100405909262116], [0.2644182444912352, 0.26510109782913316, 0.2553874813695817, 0.02043965477782519, 0.0, 0.004661706054661551], [0.2689635203603433, 0.26964579517367926, 0.25994026975329865, 0.025100405909262116, 0.004661706054661551, 0.0]], [[0.0, 0.005550311781057682, 0.011247926984160599, 0.015708876531665503, 0.028134202003187902, 0.048599577119246416], [0.005550311781057682, 0.0, 0.016797642997656948, 0.010159049277331248, 0.022585786918576236, 0.04305534210961893], [0.011247926984160599, 0.016797642997656948, 0.0, 0.02695413659659035, 0.039375272008616645, 0.059830004577284684], [0.015708876531665503, 0.010159049277331248, 0.02695413659659035, 0.0, 0.012428239274658847, 0.03290367091950742], [0.028134202003187902, 0.022585786918576236, 0.039375272008616645, 0.012428239274658847, 0.0, 0.020479604016168336], [0.048599577119246416, 0.04305534210961893, 0.059830004577284684, 0.03290367091950742, 0.020479604016168336, 0.0]], [[0.0, 0.015362579467934977, 0.019502702646511133, 0.0031939099760226733, 0.004416793485280945, 0.0003546611347393701], [0.015362579467934977, 0.0, 0.004140858041713999, 0.012169014805471676, 0.01977860531036472, 0.015717191331728924], [0.019502702646511133, 0.004140858041713999, 0.0, 0.016309383741293825, 0.023918310604384173, 0.019857284281246623], [0.0031939099760226733, 0.012169014805471676, 0.016309383741293825, 0.0, 0.007610643106352157, 0.003548568837917848], [0.004416793485280945, 0.01977860531036472, 0.023918310604384173, 0.007610643106352157, 0.0, 0.0040621359098840645], [0.0003546611347393701, 0.015717191331728924, 0.019857284281246623, 0.003548568837917848, 0.0040621359098840645, 0.0]], [[0.0, 0.025261811028411935, 0.015672988058446802, 0.002620099243869382, 0.03417022732284296, 0.017362162659236603], [0.025261811028411935, 0.0, 0.009590766102623756, 0.02788094318188149, 0.05940400071984187, 0.04261398474153407], [0.015672988058446802, 0.009590766102623756, 0.0, 0.018292688583344503, 0.04982842823192485, 0.03303028409838347], [0.002620099243869382, 0.02788094318188149, 0.018292688583344503, 0.0, 0.031551734455946286, 0.014742435845806695], [0.03417022732284296, 0.05940400071984187, 0.04982842823192485, 0.031551734455946286, 0.0, 0.01681385935244931], [0.017362162659236603, 0.04261398474153407, 0.03303028409838347, 0.014742435845806695, 0.01681385935244931, 0.0]], [[0.0, 0.01248441240296297, 0.008355369031069393, 0.04804785787040531, 0.010254800921167213, 0.018238723937811736], [0.01248441240296297, 0.0, 0.020839019312107084, 0.03557085557236335, 0.0022297111637614797, 0.030720677771623368], [0.008355369031069393, 0.020839019312107084, 0.0, 0.056395343517241354, 0.018609610612025766, 0.009883887472311052], [0.04804785787040531, 0.03557085557236335, 0.056395343517241354, 0.0, 0.037799526516500016, 0.06626632846173287], [0.010254800921167213, 0.0022297111637614797, 0.018609610612025766, 0.037799526516500016, 0.0, 0.028491650797044108], [0.018238723937811736, 0.030720677771623368, 0.009883887472311052, 0.06626632846173287, 0.028491650797044108, 0.0]], [[0.0, 0.0007632723519896001, 0.004489040409785817, 0.011313568321354328, 0.014862549708816371, 0.021424480599845183], [0.0007632723519896001, 0.0, 0.0037257874474954664, 0.010550432003699187, 0.014099514075823534, 0.020661700214888966], [0.004489040409785817, 0.0037257874474954664, 0.0, 0.006825040707771827, 0.010374524324569952, 0.016937790582756584], [0.011313568321354328, 0.010550432003699187, 0.006825040707771827, 0.0, 0.003549842138867587, 0.010114391200647653], [0.014862549708816371, 0.014099514075823534, 0.010374524324569952, 0.003549842138867587, 0.0, 0.0065648718086784566], [0.021424480599845183, 0.020661700214888966, 0.016937790582756584, 0.010114391200647653, 0.0065648718086784566, 0.0]], [[0.0, 0.026141555498750496, 0.021672805987349754, 0.05919791097794713, 0.07369262464906888, 0.06281310292000591], [0.026141555498750496, 0.0, 0.004475736748826343, 0.03321696758260272, 0.04785384875914544, 0.03686302876854679], [0.021672805987349754, 0.004475736748826343, 0.0, 0.03767377613594243, 0.052289711197383085, 0.04131542956695708], [0.05919791097794713, 0.03321696758260272, 0.03767377613594243, 0.0, 0.014733384002892607, 0.0036637741579679454], [0.07369262464906888, 0.04785384875914544, 0.052289711197383085, 0.014733384002892607, 0.0, 0.011072483335971956], [0.06281310292000591, 0.03686302876854679, 0.04131542956695708, 0.0036637741579679454, 0.011072483335971956, 0.0]], [[0.0, 0.0009177284614690634, 0.03419823998947464, 0.08563042971617035, 0.096814799183015, 0.12178206315627106], [0.0009177284614690634, 0.0, 0.035114979593855386, 0.08654262643709344, 0.09772561013693955, 0.1226893530393571], [0.03419823998947464, 0.035114979593855386, 0.0, 0.051547453010590744, 0.06277212011840688, 0.08784593982614398], [0.08563042971617035, 0.08654262643709344, 0.051547453010590744, 0.0, 0.011248285471498759, 0.03640129440597948], [0.096814799183015, 0.09772561013693955, 0.06277212011840688, 0.011248285471498759, 0.0, 0.02515886360654341], [0.12178206315627106, 0.1226893530393571, 0.08784593982614398, 0.03640129440597948, 0.02515886360654341, 0.0]], [[0.0, 0.01935391554333931, 0.0175586546200514, 0.024038983160249633, 0.030978836187710492, 0.027375787882420836], [0.01935391554333931, 0.0, 0.0017960582061146574, 0.004687960187054019, 0.011634323907382723, 0.008027557427459045], [0.0175586546200514, 0.0017960582061146574, 0.0, 0.006483942891363901, 0.013429987474379361, 0.009823418182040999], [0.024038983160249633, 0.004687960187054019, 0.006483942891363901, 0.0, 0.006946905007359953, 0.0033397752301088934], [0.030978836187710492, 0.011634323907382723, 0.013429987474379361, 0.006946905007359953, 0.0, 0.003607251716658675], [0.027375787882420836, 0.008027557427459045, 0.009823418182040999, 0.0033397752301088934, 0.003607251716658675, 0.0]], [[0.0, 0.016378334578055646, 0.024784224989000292, 0.16617576567982184, 0.19638508418829398, 0.18815509806149136], [0.016378334578055646, 0.0, 0.008409422226668243, 0.1501173021443174, 0.1804369047323787, 0.17217586577622365], [0.024784224989000292, 0.008409422226668243, 0.0, 0.14184209767171613, 0.1722131777461466, 0.16393756217628003], [0.16617576567982184, 0.1501173021443174, 0.14184209767171613, 0.0, 0.030793678122724814, 0.022391529957157544], [0.19638508418829398, 0.1804369047323787, 0.1722131777461466, 0.030793678122724814, 0.0, 0.008404798490756699], [0.18815509806149136, 0.17217586577622365, 0.16393756217628003, 0.022391529957157544, 0.008404798490756699, 0.0]], [[0.0, 0.0036584409033297324, 0.0051591104295453, 0.022452642324863638, 0.004166920762131405, 0.03756733102004812], [0.0036584409033297324, 0.0, 0.0015006977891172672, 0.0187957979315955, 0.0005084875778385552, 0.04122058480313522], [0.0051591104295453, 0.0015006977891172672, 0.0, 0.0172956101057793, 0.0009922109733151098, 0.042718838481029836], [0.022452642324863638, 0.0187957979315955, 0.0172956101057793, 0.0, 0.018287492675530485, 0.05997191386525038], [0.004166920762131405, 0.0005084875778385552, 0.0009922109733151098, 0.018287492675530485, 0.0, 0.0417282650090818], [0.03756733102004812, 0.04122058480313522, 0.042718838481029836, 0.05997191386525038, 0.0417282650090818, 0.0]], [[0.0, 0.0013063072494727734, 0.013484073968518492, 0.004537784751963606, 0.024529118566170884, 0.0458548906415916], [0.0013063072494727734, 0.0, 0.012177952708717051, 0.0032314938325713888, 0.023223470272064218, 0.044551046035187856], [0.013484073968518492, 0.012177952708717051, 0.0, 0.008946766809718582, 0.011048357937651743, 0.03238975084161508], [0.004537784751963606, 0.0032314938325713888, 0.008946766809718582, 0.0, 0.019993316825819934, 0.04132509201735985], [0.024529118566170884, 0.023223470272064218, 0.011048357937651743, 0.019993316825819934, 0.0, 0.021348984235470308], [0.0458548906415916, 0.044551046035187856, 0.03238975084161508, 0.04132509201735985, 0.021348984235470308, 0.0]], [[0.0, 0.021104244883269046, 0.02204687723052117, 0.07076191887216852, 0.0873381150228636, 0.09531583621554782], [0.021104244883269046, 0.0, 0.0009427844040640058, 0.04968350748548946, 0.06627652578574114, 0.07426383802244847], [0.02204687723052117, 0.0009427844040640058, 0.0, 0.048741521081022525, 0.06533517365339352, 0.07332285839721106], [0.07076191887216852, 0.04968350748548946, 0.048741521081022525, 0.0, 0.01661249556151489, 0.02461276199620082], [0.0873381150228636, 0.06627652578574114, 0.06533517365339352, 0.01661249556151489, 0.0, 0.008001470903970789], [0.09531583621554782, 0.07426383802244847, 0.07332285839721106, 0.02461276199620082, 0.008001470903970789, 0.0]], [[0.0, 0.0006935889167088298, 0.0007180021564222746, 0.028445858245328855, 0.023024540701979488, 0.03182307247917502], [0.0006935889167088298, 0.0, 2.4413260004823445e-05, 0.027753242903126057, 0.022331576791042137, 0.03113071633456996], [0.0007180021564222746, 2.4413260004823445e-05, 0.0, 0.027728863112967846, 0.022307184886249793, 0.03110634557221111], [0.028445858245328855, 0.027753242903126057, 0.027728863112967846, 0.0, 0.0054280371708711195, 0.0033831460241431285], [0.023024540701979488, 0.022331576791042137, 0.022307184886249793, 0.0054280371708711195, 0.0, 0.00881084841388672], [0.03182307247917502, 0.03113071633456996, 0.03110634557221111, 0.0033831460241431285, 0.00881084841388672, 0.0]], [[0.0, 0.022433464181337237, 0.03412999413117894, 0.07049907706826225, 0.058686839409944666, 0.08561911664134751], [0.022433464181337237, 0.0, 0.011699657168289237, 0.04809239319125969, 0.036270135686741305, 0.0632286059169942], [0.03412999413117894, 0.011699657168289237, 0.0, 0.0364000258980531, 0.024574175006425142, 0.051542598262999395], [0.07049907706826225, 0.04809239319125969, 0.0364000258980531, 0.0, 0.01182967270366393, 0.01515297375672074], [0.058686839409944666, 0.036270135686741305, 0.024574175006425142, 0.01182967270366393, 0.0, 0.026980853419192593], [0.08561911664134751, 0.0632286059169942, 0.051542598262999395, 0.01515297375672074, 0.026980853419192593, 0.0]], [[0.0, 0.002114850671624253, 0.013458422296741265, 0.023261640209923384, 0.022972250664380103, 0.028297330587793604], [0.002114850671624253, 0.0, 0.011345889167797062, 0.021154643931841636, 0.0208650390430185, 0.02619462436057416], [0.013458422296741265, 0.011345889167797062, 0.0, 0.00982790694202336, 0.009537452941133173, 0.01488565003852064], [0.023261640209923384, 0.021154643931841636, 0.00982790694202336, 0.0, 0.00029070307953016225, 0.005064729622089636], [0.022972250664380103, 0.0208650390430185, 0.009537452941133173, 0.00029070307953016225, 0.0, 0.005355353954405481], [0.028297330587793604, 0.02619462436057416, 0.01488565003852064, 0.005064729622089636, 0.005355353954405481, 0.0]], [[0.0, 0.010670869092801382, 0.021741913525904, 0.0338718482550854, 0.04014675358368075, 0.04905735406774725], [0.010670869092801382, 0.0, 0.011075347697035094, 0.02321548573279152, 0.029498096506640804, 0.038422685656269134], [0.021741913525904, 0.011075347697035094, 0.0, 0.01214586474327606, 0.018433982991913834, 0.02736960208321177], [0.0338718482550854, 0.02321548573279152, 0.01214586474327606, 0.0, 0.006290922679980569, 0.01523407926992182], [0.04014675358368075, 0.029498096506640804, 0.018433982991913834, 0.006290922679980569, 0.0, 0.008945004115460791], [0.04905735406774725, 0.038422685656269134, 0.02736960208321177, 0.01523407926992182, 0.008945004115460791, 0.0]], [[0.0, 0.0054683316361416245, 0.010818470628306275, 0.010815601340597218, 0.001065109902410892, 0.0077536420172485505], [0.0054683316361416245, 0.0, 0.01628631543645641, 0.005347425257781063, 0.0044032345003625385, 0.0022853582196177068], [0.010818470628306275, 0.01628631543645641, 0.0, 0.02163280160082083, 0.011883510953368606, 0.01857132778805682], [0.010815601340597218, 0.005347425257781063, 0.02163280160082083, 0.0, 0.009750546984258115, 0.003062085270659185], [0.001065109902410892, 0.0044032345003625385, 0.011883510953368606, 0.009750546984258115, 0.0, 0.006688559534172745], [0.0077536420172485505, 0.0022853582196177068, 0.01857132778805682, 0.003062085270659185, 0.006688559534172745, 0.0]], [[0.0, 0.030320254628580966, 0.04788639828165429, 0.05541801193875694, 0.007064329354238769, 0.03575254173373488], [0.030320254628580966, 0.0, 0.01761636518154645, 0.025182611119907303, 0.037371051258482266, 0.005443489747340318], [0.04788639828165429, 0.01761636518154645, 0.0, 0.007574013552522764, 0.05491784186530907, 0.012175419787663675], [0.05541801193875694, 0.025182611119907303, 0.007574013552522764, 0.0, 0.06243820180155643, 0.019745152889591368], [0.007064329354238769, 0.037371051258482266, 0.05491784186530907, 0.06243820180155643, 0.0, 0.042798335932379875], [0.03575254173373488, 0.005443489747340318, 0.012175419787663675, 0.019745152889591368, 0.042798335932379875, 0.0]], [[0.0, 0.014826218583503442, 0.00525271379027138, 0.04862690072205309, 0.03346626633611785, 0.06361256804796532], [0.014826218583503442, 0.0, 0.009574777958752936, 0.06336290257754315, 0.04824713224070562, 0.07828678094128855], [0.00525271379027138, 0.009574777958752936, 0.0, 0.053851688484172655, 0.038705736830703254, 0.06881658522684943], [0.04862690072205309, 0.06336290257754315, 0.053851688484172655, 0.0, 0.015217015744508922, 0.015102329313942862], [0.03346626633611785, 0.04824713224070562, 0.038705736830703254, 0.015217015744508922, 0.0, 0.030299933828508787], [0.06361256804796532, 0.07828678094128855, 0.06881658522684943, 0.015102329313942862, 0.030299933828508787, 0.0]], [[0.0, 0.008107731129423347, 0.00916388291194148, 0.017972490105690235, 0.03227589992687149, 0.008834122036065345], [0.008107731129423347, 0.0, 0.001056179248033058, 0.026078882021198655, 0.040379890943700966, 0.016941426611779185], [0.00916388291194148, 0.001056179248033058, 0.0, 0.027134798536052916, 0.04143544647422159, 0.017997492917481876], [0.017972490105690235, 0.026078882021198655, 0.027134798536052916, 0.0, 0.014306374230767941, 0.009138882076925741], [0.03227589992687149, 0.040379890943700966, 0.04143544647422159, 0.014306374230767941, 0.0, 0.023444157588195333], [0.008834122036065345, 0.016941426611779185, 0.017997492917481876, 0.009138882076925741, 0.023444157588195333, 0.0]], [[0.0, 0.002790826035196608, 0.015083858500361992, 0.03255466076950073, 0.03079423931227753, 0.030434926989757284], [0.002790826035196608, 0.0, 0.017872125809938064, 0.03533385539497761, 0.03357467768909839, 0.033215609670841494], [0.015083858500361992, 0.017872125809938064, 0.0, 0.017504152707026845, 0.01573855669904256, 0.015378241021293412], [0.03255466076950073, 0.03533385539497761, 0.017504152707026845, 0.0, 0.0017677333652402608, 0.002128422545570981], [0.03079423931227753, 0.03357467768909839, 0.01573855669904256, 0.0017677333652402608, 0.0, 0.00036069553198394844], [0.030434926989757284, 0.033215609670841494, 0.015378241021293412, 0.002128422545570981, 0.00036069553198394844, 0.0]], [[0.0, 0.0020165019959576397, 0.020665135078802917, 0.03807379707367273, 0.052412213881338814, 0.05533851406338601], [0.0020165019959576397, 0.0, 0.018649870054256293, 0.04008457776807801, 0.05441759815115125, 0.057342547038066294], [0.020665135078802917, 0.018649870054256293, 0.0, 0.05865742398800356, 0.07293244143162486, 0.07584329921959045], [0.03807379707367273, 0.04008457776807801, 0.05865742398800356, 0.0, 0.014400800662778391, 0.017344731264914412], [0.052412213881338814, 0.05441759815115125, 0.07293244143162486, 0.014400800662778391, 0.0, 0.002945826859115157], [0.05533851406338601, 0.057342547038066294, 0.07584329921959045, 0.017344731264914412, 0.002945826859115157, 0.0]], [[0.0, 0.02789838956428893, 0.02215333455353818, 0.03500542416154509, 0.05781356789449394, 0.07617229932112171], [0.02789838956428893, 0.0, 0.005746383903534595, 0.06287994133037095, 0.08565731316916736, 0.10398199384661175], [0.02215333455353818, 0.005746383903534595, 0.0, 0.05714145906954414, 0.0799262303277557, 0.09825876265651438], [0.03500542416154509, 0.06287994133037095, 0.05714145906954414, 0.0, 0.022827420661802787, 0.041213525933330844], [0.05781356789449394, 0.08565731316916736, 0.0799262303277557, 0.022827420661802787, 0.0, 0.018393896069510106], [0.07617229932112171, 0.10398199384661175, 0.09825876265651438, 0.041213525933330844, 0.018393896069510106, 0.0]], [[0.0, 0.04598076957772951, 0.01320782622924055, 0.011505237407987317, 0.003949740979356295, 0.003934895810087251], [0.04598076957772951, 0.0, 0.05916456516101565, 0.057465730986217385, 0.04992453632144585, 0.042050824171018956], [0.01320782622924055, 0.05916456516101565, 0.0, 0.0017027794601734245, 0.009258436490303588, 0.01714208284591359], [0.011505237407987317, 0.057465730986217385, 0.0017027794601734245, 0.0, 0.0075557453953549476, 0.015439633166879537], [0.003949740979356295, 0.04992453632144585, 0.009258436490303588, 0.0075557453953549476, 0.0, 0.007884550236785533], [0.003934895810087251, 0.042050824171018956, 0.01714208284591359, 0.015439633166879537, 0.007884550236785533, 0.0]], [[0.0, 0.0033973636422504495, 0.003611070474101066, 0.0017217121218121153, 0.0037277779468758185, 0.0013568926640931253], [0.0033973636422504495, 0.0, 0.00021376838499523933, 0.0016758776562568562, 0.0003305126550784295, 0.00475376472044832], [0.003611070474101066, 0.00021376838499523933, 0.0, 0.0018896298965337308, 0.00011674446975213515, 0.00496741610329131], [0.0017217121218121153, 0.0016758776562568562, 0.0018896298965337308, 0.0, 0.002006363778338819, 0.003078445847851486], [0.0037277779468758185, 0.0003305126550784295, 0.00011674446975213515, 0.002006363778338819, 0.0, 0.0050840920291936945], [0.0013568926640931253, 0.00475376472044832, 0.00496741610329131, 0.003078445847851486, 0.0050840920291936945, 0.0]], [[0.0, 0.004934541644487852, 0.026275322770041645, 0.13647425592954596, 0.11051425736815358, 0.1025791256972114], [0.004934541644487852, 0.0, 0.02134203240780764, 0.1315757164186655, 0.10560365705057406, 0.0976652862785544], [0.026275322770041645, 0.02134203240780764, 0.0, 0.11035689277151797, 0.08433883743079967, 0.07638837552116642], [0.13647425592954596, 0.1315757164186655, 0.11035689277151797, 0.0, 0.026107967626140826, 0.034075287611436654], [0.11051425736815358, 0.10560365705057406, 0.08433883743079967, 0.026107967626140826, 0.0, 0.007969850922900331], [0.1025791256972114, 0.0976652862785544, 0.07638837552116642, 0.034075287611436654, 0.007969850922900331, 0.0]], [[0.0, 0.007993008599796212, 0.000782082899815832, 0.010393391927605234, 0.027076030562723966, 0.022272021222166084], [0.007993008599796212, 0.0, 0.008774987446286832, 0.018383579683422656, 0.03505565185219985, 0.03025540049213294], [0.000782082899815832, 0.008774987446286832, 0.0, 0.00961144993098419, 0.026294907581166746, 0.021490592054475306], [0.010393391927605234, 0.018383579683422656, 0.00961144993098419, 0.0, 0.01669053334262022, 0.011883312232808784], [0.027076030562723966, 0.03505565185219985, 0.026294907581166746, 0.01669053334262022, 0.0, 0.004808734494050193], [0.022272021222166084, 0.03025540049213294, 0.021490592054475306, 0.011883312232808784, 0.004808734494050193, 0.0]], [[0.0, 0.05548835369686554, 0.04205161838470494, 0.06561994001766577, 0.10845110578103091, 0.09502952528893219], [0.05548835369686554, 0.0, 0.013448181187159888, 0.01014522801067066, 0.05308380340679821, 0.03961966503870024], [0.04205161838470494, 0.013448181187159888, 0.0, 0.023592190244974096, 0.06651345769895538, 0.053056923695179864], [0.06561994001766577, 0.01014522801067066, 0.023592190244974096, 0.0, 0.04294776538974555, 0.029479095807569262], [0.10845110578103091, 0.05308380340679821, 0.06651345769895538, 0.04294776538974555, 0.0, 0.013475677418018066], [0.09502952528893219, 0.03961966503870024, 0.053056923695179864, 0.029479095807569262, 0.013475677418018066, 0.0]], [[0.0, 0.01131320596883635, 0.004332996348308247, 0.30073750373803126, 0.2629992506491575, 0.2936369191638792], [0.01131320596883635, 0.0, 0.015645844666576283, 0.3116633943091457, 0.27400865211322334, 0.30457925535346436], [0.004332996348308247, 0.015645844666576283, 0.0, 0.2965445938167156, 0.25877516904424136, 0.28943785689517615], [0.30073750373803126, 0.3116633943091457, 0.2965445938167156, 0.0, 0.038811493769905676, 0.00732850268178544], [0.2629992506491575, 0.27400865211322334, 0.25877516904424136, 0.038811493769905676, 0.0, 0.03148665260946328], [0.2936369191638792, 0.30457925535346436, 0.28943785689517615, 0.00732850268178544, 0.03148665260946328, 0.0]], [[0.0, 0.01170895616308721, 0.007852527075524264, 0.021296356549422957, 0.004639042785843507, 0.0042823858091520705], [0.01170895616308721, 0.0, 0.019560739110078346, 0.03300186587317055, 0.00707007052409227, 0.00742672278436893], [0.007852527075524264, 0.019560739110078346, 0.0, 0.013444788816238428, 0.012491380381005812, 0.012134742910364538], [0.021296356549422957, 0.03300186587317055, 0.013444788816238428, 0.0, 0.025934319057024834, 0.025577758513839116], [0.004639042785843507, 0.00707007052409227, 0.012491380381005812, 0.025934319057024834, 0.0, 0.0003566598949008547], [0.0042823858091520705, 0.00742672278436893, 0.012134742910364538, 0.025577758513839116, 0.0003566598949008547, 0.0]], [[0.0, 0.012474375471157253, 0.004296444369500377, 0.015730931067535717, 0.005207649070021196, 0.00998367220976589], [0.012474375471157253, 0.0, 0.01677045283392063, 0.02820302393111874, 0.0072669175970682355, 0.002490828395821497], [0.004296444369500377, 0.01677045283392063, 0.0, 0.01143481034513656, 0.009504006058430263, 0.014279865930879248], [0.015730931067535717, 0.02820302393111874, 0.01143481034513656, 0.0, 0.020937868061506472, 0.025712934012969386], [0.005207649070021196, 0.0072669175970682355, 0.009504006058430263, 0.020937868061506472, 0.0, 0.00477612392417954], [0.00998367220976589, 0.002490828395821497, 0.014279865930879248, 0.025712934012969386, 0.00477612392417954, 0.0]], [[0.0, 0.00968859649949418, 0.005227269736693607, 0.024325155858497153, 0.009310448833310047, 0.00016489682102617347], [0.00968859649949418, 0.0, 0.014912053104455012, 0.014651932561695186, 0.0003783095345220469, 0.009853415558140148], [0.005227269736693607, 0.014912053104455012, 0.0, 0.02953463901464664, 0.014534141162555494, 0.005062395933037365], [0.024325155858497153, 0.014651932561695186, 0.02953463901464664, 0.0, 0.015029884902816402, 0.024489597156124487], [0.009310448833310047, 0.0003783095345220469, 0.014534141162555494, 0.015029884902816402, 0.0, 0.009475273676266239], [0.00016489682102617347, 0.009853415558140148, 0.005062395933037365, 0.024489597156124487, 0.009475273676266239, 0.0]], [[0.0, 0.016316454476929424, 0.00045281090355259987, 0.19443165942824048, 0.19922204964003254, 0.2098804237044106], [0.016316454476929424, 0.0, 0.01586373321728334, 0.17843223631218097, 0.18323691099667747, 0.19392785414908176], [0.00045281090355259987, 0.01586373321728334, 0.0, 0.1939886315796572, 0.1987794389502702, 0.20943876227552102], [0.19443165942824048, 0.17843223631218097, 0.1939886315796572, 0.0, 0.004874526046509287, 0.015731591718658053], [0.19922204964003254, 0.18323691099667747, 0.1987794389502702, 0.004874526046509287, 0.0, 0.010857377126853283], [0.2098804237044106, 0.19392785414908176, 0.20943876227552102, 0.015731591718658053, 0.010857377126853283, 0.0]], [[0.0, 0.013454899041928535, 0.021494110134908432, 0.03369013234843476, 0.016264615671858502, 0.012731010306958255], [0.013454899041928535, 0.0, 0.034937057940392854, 0.0471204455906797, 0.029711732716568674, 0.02618049897603267], [0.021494110134908432, 0.034937057940392854, 0.0, 0.012205457979325629, 0.005231521488666182, 0.008765778792264409], [0.03369013234843476, 0.0471204455906797, 0.012205457979325629, 0.0, 0.017435830666486844, 0.020968904726715108], [0.016264615671858502, 0.029711732716568674, 0.005231521488666182, 0.017435830666486844, 0.0, 0.0035344321191841323], [0.012731010306958255, 0.02618049897603267, 0.008765778792264409, 0.020968904726715108, 0.0035344321191841323, 0.0]], [[0.0, 0.012537837536648458, 0.009929521814519565, 0.0015921381635239681, 0.0025091505640250965, 0.012419985433804988], [0.012537837536648458, 0.0, 0.0026090997471758027, 0.010946213405325688, 0.015045888512503318, 0.00011789675944934103], [0.009929521814519565, 0.0026090997471758027, 0.0, 0.008337691282733555, 0.01243795813946646, 0.0024912049108352977], [0.0015921381635239681, 0.010946213405325688, 0.008337691282733555, 0.0, 0.0041012518999820075, 0.01082835080713637], [0.0025091505640250965, 0.015045888512503318, 0.01243795813946646, 0.0041012518999820075, 0.0, 0.014928055661290466], [0.012419985433804988, 0.00011789675944934103, 0.0024912049108352977, 0.01082835080713637, 0.014928055661290466, 0.0]], [[0.0, 0.002392023702127176, 0.014836669269934736, 0.0020611002719439797, 0.004517284486604146, 0.01141271506050302], [0.002392023702127176, 0.0, 0.0172282971186311, 0.0003309244588252311, 0.006909260633291948, 0.009020844386201217], [0.014836669269934736, 0.0172282971186311, 0.0, 0.016897434827020056, 0.010319837539703454, 0.02624654779048019], [0.0020611002719439797, 0.0003309244588252311, 0.016897434827020056, 0.0, 0.006578345724409709, 0.009351751552321158], [0.004517284486604146, 0.006909260633291948, 0.010319837539703454, 0.006578345724409709, 0.0, 0.015929483757400817], [0.01141271506050302, 0.009020844386201217, 0.02624654779048019, 0.009351751552321158, 0.015929483757400817, 0.0]], [[0.0, 0.0044200858570490435, 0.002997653019773951, 0.028342228384376163, 0.03509853568755907, 0.02408806747840262], [0.0044200858570490435, 0.0, 0.007417573587654771, 0.02392679067717933, 0.03068570605033457, 0.019671265034842966], [0.002997653019773951, 0.007417573587654771, 0.0, 0.0313356747323445, 0.03808996547697103, 0.02708259633183202], [0.028342228384376163, 0.02392679067717933, 0.0313356747323445, 0.0, 0.006765975680118445, 0.0042584525414316385], [0.03509853568755907, 0.03068570605033457, 0.03808996547697103, 0.006765975680118445, 0.0, 0.011023997526346634], [0.02408806747840262, 0.019671265034842966, 0.02708259633183202, 0.0042584525414316385, 0.011023997526346634, 0.0]], [[0.0, 0.0011409265688398802, 0.020076046732569356, 0.01951416176821929, 0.04929785046739303, 0.036147209860500705], [0.0011409265688398802, 0.0, 0.0189353733860582, 0.020654834600858707, 0.050437274197700194, 0.03728730717172617], [0.020076046732569356, 0.0189353733860582, 0.0, 0.03958142172020018, 0.06933660364310257, 0.056200683721642664], [0.01951416176821929, 0.020654834600858707, 0.03958142172020018, 0.0, 0.029798468019953478, 0.016639204609211422], [0.04929785046739303, 0.050437274197700194, 0.06933660364310257, 0.029798468019953478, 0.0, 0.013162478213924486], [0.036147209860500705, 0.03728730717172617, 0.056200683721642664, 0.016639204609211422, 0.013162478213924486, 0.0]], [[0.0, 0.010300355446821818, 0.011074256585380764, 0.00048126232671057, 0.0037675240732291393, 0.004593187819482752], [0.010300355446821818, 0.0, 0.0007750803218734377, 0.009819793189999346, 0.006536394455353699, 0.005710940689536316], [0.011074256585380764, 0.0007750803218734377, 0.0, 0.010593801655645633, 0.007310993333334282, 0.006485649946398009], [0.00048126232671057, 0.009819793189999346, 0.010593801655645633, 0.0, 0.0032863516839123316, 0.004112061849246715], [0.0037675240732291393, 0.006536394455353699, 0.007310993333334282, 0.0032863516839123316, 0.0, 0.0008258730254313195], [0.004593187819482752, 0.005710940689536316, 0.006485649946398009, 0.004112061849246715, 0.0008258730254313195, 0.0]], [[0.0, 0.03775271370684997, 0.024873626574823914, 0.06393976618005721, 0.0033421725233080107, 0.0185575116977484], [0.03775271370684997, 0.0, 0.012883654616658403, 0.02621039298280099, 0.03441220390743169, 0.01920030109351778], [0.024873626574823914, 0.012883654616658403, 0.0, 0.03908924040853416, 0.021532145717774086, 0.006317229740695775], [0.06393976618005721, 0.02621039298280099, 0.03908924040853416, 0.0, 0.06060246865697502, 0.0454023468347324], [0.0033421725233080107, 0.03441220390743169, 0.021532145717774086, 0.06060246865697502, 0.0, 0.015215705493116577], [0.0185575116977484, 0.01920030109351778, 0.006317229740695775, 0.0454023468347324, 0.015215705493116577, 0.0]], [[0.0, 0.027623830121030146, 0.03883343645453408, 0.02941227855466702, 0.05505856469864276, 0.0068734664366251605], [0.027623830121030146, 0.0, 0.011215046952344734, 0.0017890991848460117, 0.027453956979393103, 0.020752086739558896], [0.03883343645453408, 0.011215046952344734, 0.0, 0.009426036143782611, 0.016241317659789763, 0.031963744212582974], [0.02941227855466702, 0.0017890991848460117, 0.009426036143782611, 0.0, 0.02566545801481929, 0.022540808498358496], [0.05505856469864276, 0.027453956979393103, 0.016241317659789763, 0.02566545801481929, 0.0, 0.04819330576577257], [0.0068734664366251605, 0.020752086739558896, 0.031963744212582974, 0.022540808498358496, 0.04819330576577257, 0.0]], [[0.0, 0.004529062058486194, 0.0053090126323738825, 0.014447862224650823, 0.015812662054057472, 0.02064331455903536], [0.004529062058486194, 0.0, 0.009837598202711182, 0.01897435712402535, 0.02033870061097255, 0.025167424027788227], [0.0053090126323738825, 0.009837598202711182, 0.0, 0.009140341407581758, 0.010505533498789944, 0.015337944007264608], [0.014447862224650823, 0.01897435712402535, 0.009140341407581758, 0.0, 0.0013654844648469326, 0.00619956882895925], [0.015812662054057472, 0.02033870061097255, 0.010505533498789944, 0.0013654844648469326, 0.0, 0.004834179949858969], [0.02064331455903536, 0.025167424027788227, 0.015337944007264608, 0.00619956882895925, 0.004834179949858969, 0.0]], [[0.0, 0.007242842293743111, 0.0075423741493580625, 0.09740871981053241, 0.08746884633255317, 0.0770994675129255], [0.007242842293743111, 0.0, 0.0002995382652919045, 0.09019278483588873, 0.08024730232160202, 0.06987281720144821], [0.0075423741493580625, 0.0002995382652919045, 0.0, 0.08989428095261857, 0.07994857484869707, 0.06957388739440742], [0.09740871981053241, 0.09019278483588873, 0.08989428095261857, 0.0, 0.009978929872423452, 0.020378757001528844], [0.08746884633255317, 0.08024730232160202, 0.07994857484869707, 0.009978929872423452, 0.0, 0.010400892012076229], [0.0770994675129255, 0.06987281720144821, 0.06957388739440742, 0.020378757001528844, 0.010400892012076229, 0.0]], [[0.0, 0.004651852416531891, 0.028173621925624216, 0.03719815821706081, 0.04926149511431134, 0.07534568406296208], [0.004651852416531891, 0.0, 0.03282352134446132, 0.03254869728105016, 0.04461393449689822, 0.07070399212147031], [0.028173621925624216, 0.03282352134446132, 0.0, 0.06534174381802473, 0.07738857855196396, 0.10342656086821211], [0.03719815821706081, 0.03254869728105016, 0.06534174381802473, 0.0, 0.012072356158210555, 0.038190224927335245], [0.04926149511431134, 0.04461393449689822, 0.07738857855196396, 0.012072356158210555, 0.0, 0.026122498481857787], [0.07534568406296208, 0.07070399212147031, 0.10342656086821211, 0.038190224927335245, 0.026122498481857787, 0.0]], [[0.0, 0.003540877210215487, 0.006339820821415757, 0.05048167996183779, 0.015180445892889617, 0.04485665685791572], [0.003540877210215487, 0.0, 0.0027990300043034713, 0.046951202712146534, 0.011640410997047084, 0.04132401990865339], [0.006339820821415757, 0.0027990300043034713, 0.0, 0.044159261965609826, 0.008841763054168604, 0.03853050505487452], [0.05048167996183779, 0.046951202712146534, 0.044159261965609826, 0.0, 0.03533391826654279, 0.005639453214054307], [0.015180445892889617, 0.011640410997047084, 0.008841763054168604, 0.03533391826654279, 0.0, 0.029700939152321193], [0.04485665685791572, 0.04132401990865339, 0.03853050505487452, 0.005639453214054307, 0.029700939152321193, 0.0]], [[0.0, 0.0008746214425215031, 0.02256625135078215, 0.017334583341884403, 0.013840920524362504, 0.01532850972110107], [0.0008746214425215031, 0.0, 0.02169203675340958, 0.0164601965956073, 0.012966445684364928, 0.014454069797905695], [0.02256625135078215, 0.02169203675340958, 0.0, 0.00523367921010998, 0.008727989931141506, 0.007240191911728555], [0.017334583341884403, 0.0164601965956073, 0.00523367921010998, 0.0, 0.003494472056033052, 0.0020065897879681083], [0.013840920524362504, 0.012966445684364928, 0.008727989931141506, 0.003494472056033052, 0.0, 0.0014878926571568526], [0.01532850972110107, 0.014454069797905695, 0.007240191911728555, 0.0020065897879681083, 0.0014878926571568526, 0.0]], [[0.0, 0.00010252288109292696, 0.0047261260073689715, 0.03492434029804813, 0.03503737252428366, 0.02707516503151513], [0.00010252288109292696, 0.0, 0.0046236438492345, 0.03482360384096046, 0.034936646127252155, 0.026973781353130718], [0.0047261260073689715, 0.0046236438492345, 0.0, 0.03026749663218446, 0.030380954936050475, 0.022391189932746722], [0.03492434029804813, 0.03482360384096046, 0.03026749663218446, 0.0, 0.00011461237935111616, 0.007938399398159822], [0.03503737252428366, 0.034936646127252155, 0.030380954936050475, 0.00011461237935111616, 0.0, 0.008052941585746685], [0.02707516503151513, 0.026973781353130718, 0.022391189932746722, 0.007938399398159822, 0.008052941585746685, 0.0]], [[0.0, 0.013837779931148632, 0.019235870987796774, 0.015316357737059647, 0.02026606745185599, 0.026194100188274158], [0.013837779931148632, 0.0, 0.005399031271282105, 0.0014787815779531972, 0.006429469089841124, 0.012359284007592522], [0.019235870987796774, 0.005399031271282105, 0.0, 0.003920270683559128, 0.0010304620017711566, 0.006960569818411433], [0.015316357737059647, 0.0014787815779531972, 0.003920270683559128, 0.0, 0.004950719131588162, 0.010880637316140876], [0.02026606745185599, 0.006429469089841124, 0.0010304620017711566, 0.004950719131588162, 0.0, 0.00593013716482639], [0.026194100188274158, 0.012359284007592522, 0.006960569818411433, 0.010880637316140876, 0.00593013716482639, 0.0]], [[0.0, 0.010967666767427409, 0.003294848659902449, 0.006259900373560084, 0.02206306738689996, 0.015372115990610433], [0.010967666767427409, 0.0, 0.007673095814614311, 0.017226359065530127, 0.011097989322390018, 0.004405174929407527], [0.003294848659902449, 0.007673095814614311, 0.0, 0.009554544488228761, 0.01876955454615435, 0.012077874480292338], [0.006259900373560084, 0.017226359065530127, 0.009554544488228761, 0.0, 0.028319063416185012, 0.021629909673758867], [0.02206306738689996, 0.011097989322390018, 0.01876955454615435, 0.028319063416185012, 0.0, 0.006693120292131854], [0.015372115990610433, 0.004405174929407527, 0.012077874480292338, 0.021629909673758867, 0.006693120292131854, 0.0]], [[0.0, 0.003590076793566033, 0.0005092227831120825, 0.01684759453200711, 0.0009785112204990845, 0.014541692479254619], [0.003590076793566033, 0.0, 0.00308086483180798, 0.013259131070675213, 0.0026115832229475153, 0.010952758496002059], [0.0005092227831120825, 0.00308086483180798, 0.0, 0.016338651266382183, 0.0004692888834460379, 0.014032675564019237], [0.01684759453200711, 0.013259131070675213, 0.016338651266382183, 0.0, 0.01586960570545154, 0.0023070754569749848], [0.0009785112204990845, 0.0026115832229475153, 0.0004692888834460379, 0.01586960570545154, 0.0, 0.013563564135619368], [0.014541692479254619, 0.010952758496002059, 0.014032675564019237, 0.0023070754569749848, 0.013563564135619368, 0.0]], [[NaN, NaN, NaN, NaN, NaN, NaN], [NaN, NaN, NaN, NaN, NaN, NaN], [NaN, NaN, NaN, NaN, NaN, NaN], [NaN, NaN, NaN, NaN, NaN, NaN], [NaN, NaN, NaN, NaN, NaN, NaN], [NaN, NaN, NaN, NaN, NaN, NaN]], [[0.0, 0.007938897270783948, 0.03695329252627458, 0.11977612354424474, 0.06262540589436967, 0.07247595831436537], [0.007938897270783948, 0.0, 0.029030262623354317, 0.1275632842051831, 0.07051392007504932, 0.08035001938142323], [0.03695329252627458, 0.029030262623354317, 0.0, 0.15580798059738535, 0.09922451667351402, 0.10899028438697497], [0.11977612354424474, 0.1275632842051831, 0.15580798059738535, 0.0, 0.05761356419153096, 0.04773470933792956], [0.06262540589436967, 0.07051392007504932, 0.09922451667351402, 0.05761356419153096, 0.0, 0.00990405293574927], [0.07247595831436537, 0.08035001938142323, 0.10899028438697497, 0.04773470933792956, 0.00990405293574927, 0.0]], [[0.0, 0.026883947961310526, 0.014734844319002799, 0.03436604045995985, 0.027821432525066515, 0.01847667289006897], [0.026883947961310526, 0.0, 0.012153028792493827, 0.061207780095446696, 0.05467450329013382, 0.045343329805047954], [0.014734844319002799, 0.012153028792493827, 0.0, 0.049082718015643165, 0.04254338326584786, 0.03320472365929715], [0.03436604045995985, 0.061207780095446696, 0.049082718015643165, 0.0, 0.0065488685320683245, 0.015896342893558728], [0.027821432525066515, 0.05467450329013382, 0.04254338326584786, 0.0065488685320683245, 0.0, 0.009348116995910104], [0.01847667289006897, 0.045343329805047954, 0.03320472365929715, 0.015896342893558728, 0.009348116995910104, 0.0]], [[0.0, 0.016265943178422466, 0.013810468692840795, 0.024074386025432968, 0.028450088988957616, 0.03594205705018235], [0.016265943178422466, 0.0, 0.0024569736757306076, 0.007817042368361518, 0.012200237817803711, 0.01970978530594609], [0.013810468692840795, 0.0024569736757306076, 0.0, 0.010273435205092048, 0.01465589892184045, 0.022163469210422344], [0.024074386025432968, 0.007817042368361518, 0.010273435205092048, 0.0, 0.0043844899145712365, 0.011898568089867428], [0.028450088988957616, 0.012200237817803711, 0.01465589892184045, 0.0043844899145712365, 0.0, 0.007515379474033648], [0.03594205705018235, 0.01970978530594609, 0.022163469210422344, 0.011898568089867428, 0.007515379474033648, 0.0]], [[0.0, 0.0034819048326292117, 0.019062826892257585, 0.04080511186060493, 0.03957994331571084, 0.023511107122414707], [0.0034819048326292117, 0.0, 0.015582415821516005, 0.03733128763300384, 0.036105596161044314, 0.020031596496977073], [0.019062826892257585, 0.015582415821516005, 0.0, 0.02176912619344198, 0.02054160760916509, 0.004451308013640244], [0.04080511186060493, 0.03733128763300384, 0.02176912619344198, 0.0, 0.0012284849122942045, 0.01732064703474188], [0.03957994331571084, 0.036105596161044314, 0.02054160760916509, 0.0012284849122942045, 0.0, 0.016092771771681526], [0.023511107122414707, 0.020031596496977073, 0.004451308013640244, 0.01732064703474188, 0.016092771771681526, 0.0]], [[0.0, 0.008009626425768517, 0.028553150812401642, 0.05105081771029706, 0.03576709790493706, 0.05877157145944591], [0.008009626425768517, 0.0, 0.02054632493710951, 0.05904758967622163, 0.04376990811787127, 0.0667646375759876], [0.028553150812401642, 0.02054632493710951, 0.0, 0.07954049728163666, 0.06428353197696016, 0.08724542278290037], [0.05105081771029706, 0.05904758967622163, 0.07954049728163666, 0.0, 0.015297768293094592, 0.007732093070083632], [0.03576709790493706, 0.04376990811787127, 0.06428353197696016, 0.015297768293094592, 0.0, 0.023028584870416972], [0.05877157145944591, 0.0667646375759876, 0.08724542278290037, 0.007732093070083632, 0.023028584870416972, 0.0]], [[0.0, 0.005782852351640509, 0.02584550891224554, 0.06910034679442498, 0.062430803652640136, 0.027812391415966985], [0.005782852351640509, 0.0, 0.020070106373137594, 0.06337246637977657, 0.05669329697657001, 0.022038287162000205], [0.02584550891224554, 0.020070106373137594, 0.0, 0.043413629115088115, 0.03670902670415596, 0.001970167362177847], [0.06910034679442498, 0.06337246637977657, 0.043413629115088115, 0.0, 0.0067230805739880205, 0.04145018173875446], [0.062430803652640136, 0.05669329697657001, 0.03670902670415596, 0.0067230805739880205, 0.0, 0.03474371351877541], [0.027812391415966985, 0.022038287162000205, 0.001970167362177847, 0.04145018173875446, 0.03474371351877541, 0.0]], [[0.0, 0.00026833567717084395, 0.001080041211388309, 0.016281892162552047, 0.007283850561713053, 0.007710313486074761], [0.00026833567717084395, 0.0, 0.0008117065475247682, 0.01601383991425588, 0.007015572471902148, 0.007442042362602425], [0.001080041211388309, 0.0008117065475247682, 0.0, 0.015202930535793248, 0.006204013659581768, 0.00663050301757488], [0.016281892162552047, 0.01601383991425588, 0.015202930535793248, 0.0, 0.009002249710007779, 0.008575815126546378], [0.007283850561713053, 0.007015572471902148, 0.006204013659581768, 0.009002249710007779, 0.0, 0.00042656059638413417], [0.007710313486074761, 0.007442042362602425, 0.00663050301757488, 0.008575815126546378, 0.00042656059638413417, 0.0]], [[0.0, 0.06437433626422805, 0.03453406236259376, 0.04873815846520421, 0.04619874538528801, 0.05115174365156015], [0.06437433626422805, 0.0, 0.02986886782736738, 0.11297087836670025, 0.11044157846757463, 0.013241685063839865], [0.03453406236259376, 0.02986886782736738, 0.0, 0.08321754109498235, 0.08068246053247924, 0.016630169866378188], [0.04873815846520421, 0.11297087836670025, 0.08321754109498235, 0.0, 0.00254153213961165, 0.09979154104950468], [0.04619874538528801, 0.11044157846757463, 0.08068246053247924, 0.00254153213961165, 0.0, 0.09725943771171448], [0.05115174365156015, 0.013241685063839865, 0.016630169866378188, 0.09979154104950468, 0.09725943771171448, 0.0]], [[0.0, 0.004843363821625758, 0.005757799992025256, 0.10054184869297592, 0.08016308978920408, 0.08103646541397876], [0.004843363821625758, 0.0, 0.0009145709964091167, 0.09586416726280063, 0.0754324611533914, 0.07630798158140406], [0.005757799992025256, 0.0009145709964091167, 0.0, 0.09497854482339026, 0.07453726187173003, 0.07541316831317146], [0.10054184869297592, 0.09586416726280063, 0.09497854482339026, 0.0, 0.020835572438679093, 0.019946144738939228], [0.08016308978920408, 0.0754324611533914, 0.07453726187173003, 0.020835572438679093, 0.0, 0.0008902159799827635], [0.08103646541397876, 0.07630798158140406, 0.07541316831317146, 0.019946144738939228, 0.0008902159799827635, 0.0]], [[0.0, 0.0036537937461917362, 0.0021419681084455626, 0.05483522545373988, 0.02759137237782229, 0.05628188443075123], [0.0036537937461917362, 0.0, 0.0057957415671813775, 0.05848346191867993, 0.031243717846464483, 0.05992982336924957], [0.0021419681084455626, 0.0057957415671813775, 0.0, 0.05269621285178587, 0.02545010035837802, 0.05414303839283014], [0.05483522545373988, 0.05848346191867993, 0.05269621285178587, 0.0, 0.027264162995901, 0.0014489413905773376], [0.02759137237782229, 0.031243717846464483, 0.02545010035837802, 0.027264162995901, 0.0, 0.02871250413638339], [0.05628188443075123, 0.05992982336924957, 0.05414303839283014, 0.0014489413905773376, 0.02871250413638339, 0.0]], [[0.0, 0.003522775864239729, 0.0037279280849449683, 0.10760303896367195, 0.10305423971078212, 0.09203619556604008], [0.003522775864239729, 0.0, 0.0072505188452866584, 0.1041372850135834, 0.09958429347611504, 0.08855657440144585], [0.0037279280849449683, 0.0072505188452866584, 0.0, 0.11126535070274002, 0.10672118641864375, 0.0957138721094517], [0.10760303896367195, 0.1041372850135834, 0.11126535070274002, 0.0, 0.004607272856456335, 0.015749870880761747], [0.10305423971078212, 0.09958429347611504, 0.10672118641864375, 0.004607272856456335, 0.0, 0.0111433636447116], [0.09203619556604008, 0.08855657440144585, 0.0957138721094517, 0.015749870880761747, 0.0111433636447116, 0.0]], [[0.0, 0.005356580562007233, 0.010346856970367888, 0.010464093558851001, 0.010419001333242858, 0.005942156212167299], [0.005356580562007233, 0.0, 0.004998569740425277, 0.01579910467694365, 0.00507089902024857, 0.011289593234633225], [0.010346856970367888, 0.004998569740425277, 0.0, 0.020753644105072504, 7.239071245968026e-05, 0.016262341407111018], [0.010464093558851001, 0.01579910467694365, 0.020753644105072504, 0.0, 0.02082515132173553, 0.0045281282047751215], [0.010419001333242858, 0.00507089902024857, 7.239071245968026e-05, 0.02082515132173553, 0.0, 0.0163341626463746], [0.005942156212167299, 0.011289593234633225, 0.016262341407111018, 0.0045281282047751215, 0.0163341626463746, 0.0]], [[0.0, 0.03849793581141334, 0.06293944033403105, 0.037776894380096925, 0.017196334629625724, 0.025055182966750106], [0.03849793581141334, 0.0, 0.02446377372404403, 0.000721442073869644, 0.05567961308297438, 0.013447749611359779], [0.06293944033403105, 0.02446377372404403, 0.0, 0.025185052399323147, 0.08010194412149128, 0.03790690705996454], [0.037776894380096925, 0.000721442073869644, 0.025185052399323147, 0.0, 0.05495902414165893, 0.012726353925178457], [0.017196334629625724, 0.05567961308297438, 0.08010194412149128, 0.05495902414165893, 0.0, 0.042244200698632016], [0.025055182966750106, 0.013447749611359779, 0.03790690705996454, 0.012726353925178457, 0.042244200698632016, 0.0]], [[0.0, 0.004224033366511123, 0.007855049924456218, 0.03376190266623306, 0.020076287679397013, 0.01113104517932662], [0.004224033366511123, 0.0, 0.012078645874655862, 0.03798034120203018, 0.02429813009513156, 0.015354296126473719], [0.007855049924456218, 0.012078645874655862, 0.0, 0.025913776475589224, 0.012223236027343274, 0.0032762978669797207], [0.03376190266623306, 0.03798034120203018, 0.025913776475589224, 0.0, 0.013694735779787423, 0.022639371579359375], [0.020076287679397013, 0.02429813009513156, 0.012223236027343274, 0.013694735779787423, 0.0, 0.008947301131542755], [0.01113104517932662, 0.015354296126473719, 0.0032762978669797207, 0.022639371579359375, 0.008947301131542755, 0.0]], [[0.0, 0.009669249655523458, 0.020335169405084716, 0.06786875412829345, 0.03638230451847043, 0.04175887799693875], [0.009669249655523458, 0.0, 0.010669941085981008, 0.05826380937100161, 0.0267302898900343, 0.03211304342739112], [0.020335169405084716, 0.010669941085981008, 0.0, 0.047641141005223805, 0.016068301859623296, 0.021455677440239518], [0.06786875412829345, 0.05826380937100161, 0.047641141005223805, 0.0, 0.031608954665319114, 0.026224942752656577], [0.03638230451847043, 0.0267302898900343, 0.016068301859623296, 0.031608954665319114, 0.0, 0.005390340922866331], [0.04175887799693875, 0.03211304342739112, 0.021455677440239518, 0.026224942752656577, 0.005390340922866331, 0.0]], [[0.0, 0.020142693626567613, 0.024748385487887818, 0.03510616411359302, 0.05035599492075842, 0.04077520426582716], [0.020142693626567613, 0.0, 0.04484894864089456, 0.014987206669392789, 0.030285306998872937, 0.020671181884246895], [0.024748385487887818, 0.04484894864089456, 0.0, 0.059752619800763906, 0.07491315160983558, 0.06539197921667347], [0.03510616411359302, 0.014987206669392789, 0.059752619800763906, 0.0, 0.015316313177881201, 0.005688453552132471], [0.05035599492075842, 0.030285306998872937, 0.07491315160983558, 0.015316313177881201, 0.0, 0.00963021255589312], [0.04077520426582716, 0.020671181884246895, 0.06539197921667347, 0.005688453552132471, 0.00963021255589312, 0.0]], [[0.0, 0.00180339066444661, 0.006887662163012298, 0.011820482001989392, 0.006890281515023546, 0.012094557968087389], [0.00180339066444661, 0.0, 0.005084549907720577, 0.010018013866598603, 0.005087169506120453, 0.010292135964039077], [0.006887662163012298, 0.005084549907720577, 0.0, 0.004934520081225308, 2.6198601154527865e-06, 0.005208730107029225], [0.011820482001989392, 0.010018013866598603, 0.004934520081225308, 0.0, 0.0049319004549018405, 0.0002742384587441568], [0.006890281515023546, 0.005087169506120453, 2.6198601154527865e-06, 0.0049319004549018405, 0.0, 0.005206110510361901], [0.012094557968087389, 0.010292135964039077, 0.005208730107029225, 0.0002742384587441568, 0.005206110510361901, 0.0]], [[0.0, 0.06867479643026599, 0.03268142352930312, 0.0025789103467039136, 0.027138106771598218, 0.013768431111510375], [0.06867479643026599, 0.0, 0.036051814495685945, 0.07124511857650775, 0.09569628031737248, 0.08239116920602654], [0.03268142352930312, 0.036051814495685945, 0.0, 0.035258424526540724, 0.05978674242766752, 0.0464366633689003], [0.0025789103467039136, 0.07124511857650775, 0.035258424526540724, 0.0, 0.024560204642716042, 0.011189758486653954], [0.027138106771598218, 0.09569628031737248, 0.05978674242766752, 0.024560204642716042, 0.0, 0.013372559004295112], [0.013768431111510375, 0.08239116920602654, 0.0464366633689003, 0.011189758486653954, 0.013372559004295112, 0.0]], [[0.0, 0.0039054281799492155, 0.010279972660107078, 0.04935336890095616, 0.019702298641332532, 0.02980222126583361], [0.0039054281799492155, 0.0, 0.01418515022666041, 0.05325408752515604, 0.023606919608112824, 0.033705887346599565], [0.010279972660107078, 0.01418515022666041, 0.0, 0.03908264024628042, 0.00942318702758465, 0.019524977088923125], [0.04935336890095616, 0.05325408752515604, 0.03908264024628042, 0.0, 0.029664663888786805, 0.019564869709235377], [0.019702298641332532, 0.023606919608112824, 0.00942318702758465, 0.029664663888786805, 0.0, 0.010102656792226128], [0.02980222126583361, 0.033705887346599565, 0.019524977088923125, 0.019564869709235377, 0.010102656792226128, 0.0]], [[0.0, 0.005266295761325639, 0.0012233516532064452, 0.00848749318824258, 0.0069630735735745995, 0.005234542165160778], [0.005266295761325639, 0.0, 0.0040439087688986805, 0.0032261135953138677, 0.0016989385569336015, 3.17845847180111e-05], [0.0012233516532064452, 0.0040439087688986805, 0.0, 0.0072668328665065635, 0.005741497438391626, 0.004012142176469788], [0.00848749318824258, 0.0032261135953138677, 0.0072668328665065635, 0.0, 0.0015274398236314593, 0.0032578874180856222], [0.0069630735735745995, 0.0016989385569336015, 0.005741497438391626, 0.0015274398236314593, 0.0, 0.001730720081364582], [0.005234542165160778, 3.17845847180111e-05, 0.004012142176469788, 0.0032578874180856222, 0.001730720081364582, 0.0]], [[0.0, 0.02854014755924518, 0.008355497987329305, 0.21352666418507574, 0.14716396957964759, 0.17762252616744362], [0.02854014755924518, 0.0, 0.020186404993236658, 0.2415558854639067, 0.17544785624272713, 0.20580068663586906], [0.008355497987329305, 0.020186404993236658, 0.0, 0.22174467187871721, 0.155453125223667, 0.185882350301978], [0.21352666418507574, 0.2415558854639067, 0.22174467187871721, 0.0, 0.06712909825877317, 0.03641390444049376], [0.14716396957964759, 0.17544785624272713, 0.155453125223667, 0.06712909825877317, 0.0, 0.030745984714031744], [0.17762252616744362, 0.20580068663586906, 0.185882350301978, 0.03641390444049376, 0.030745984714031744, 0.0]], [[0.0, 0.06884702125309652, 0.03187167331461129, 0.015584409680935735, 0.048753907991608655, 0.0422291916974978], [0.06884702125309652, 0.0, 0.03701453609309558, 0.05329074896044724, 0.02012506325855965, 0.0266547637749629], [0.03187167331461129, 0.03701453609309558, 0.0, 0.01629143644708225, 0.016895215435388994, 0.010364471964899409], [0.015584409680935735, 0.05329074896044724, 0.01629143644708225, 0.0, 0.033182220656477794, 0.026653707540356248], [0.048753907991608655, 0.02012506325855965, 0.016895215435388994, 0.033182220656477794, 0.0, 0.006531281221138196], [0.0422291916974978, 0.0266547637749629, 0.010364471964899409, 0.026653707540356248, 0.006531281221138196, 0.0]], [[0.0, 0.015052804569667677, 0.0163621208854382, 0.0032721312335198265, 0.03579159599410184, 0.04214398295858501], [0.015052804569667677, 0.0, 0.0013096709724062167, 0.011781329722181131, 0.05081064029369783, 0.05715143085081356], [0.0163621208854382, 0.0013096709724062167, 0.0, 0.013090780163547595, 0.05211619003607475, 0.058455829089988635], [0.0032721312335198265, 0.011781329722181131, 0.013090780163547595, 0.0, 0.039057930610714255, 0.045408063115527614], [0.03579159599410184, 0.05081064029369783, 0.05211619003607475, 0.039057930610714255, 0.0, 0.006365934570219235], [0.04214398295858501, 0.05715143085081356, 0.058455829089988635, 0.045408063115527614, 0.006365934570219235, 0.0]], [[0.0, 0.00644600702613437, 0.0073398882572040264, 0.02420698640287785, 0.06802524505018648, 0.04118200013712692], [0.00644600702613437, 0.0, 0.0008939022569849722, 0.030650704939283825, 0.07445639135851216, 0.047622076750002774], [0.0073398882572040264, 0.0008939022569849722, 0.0, 0.031544190027636386, 0.07534799244517991, 0.048515001925100734], [0.02420698640287785, 0.030650704939283825, 0.031544190027636386, 0.0, 0.043850071582309136, 0.016982688431870948], [0.06802524505018648, 0.07445639135851216, 0.07534799244517991, 0.043850071582309136, 0.0, 0.026875848639516413], [0.04118200013712692, 0.047622076750002774, 0.048515001925100734, 0.016982688431870948, 0.026875848639516413, 0.0]], [[0.0, 0.0, 0.0, 0.0, 0.0, 0.0], [0.0, 0.0, 0.0, 0.0, 0.0, 0.0], [0.0, 0.0, 0.0, 0.0, 0.0, 0.0], [0.0, 0.0, 0.0, 0.0, 0.0, 0.0], [0.0, 0.0, 0.0, 0.0, 0.0, 0.0], [0.0, 0.0, 0.0, 0.0, 0.0, 0.0]], [[0.0, 0.020180035172904304, 0.012732784855159954, 0.07154257506979955, 0.06955726982236568, 0.06560573862825683], [0.020180035172904304, 0.0, 0.03290407715241579, 0.09156773247728499, 0.08959060884125918, 0.08565461552699827], [0.012732784855159954, 0.03290407715241579, 0.0, 0.058877531837859494, 0.056887836313224194, 0.05292805411423447], [0.07154257506979955, 0.09156773247728499, 0.058877531837859494, 0.0, 0.001999695456911664, 0.005977015490998564], [0.06955726982236568, 0.08959060884125918, 0.056887836313224194, 0.001999695456911664, 0.0, 0.003977401457667214], [0.06560573862825683, 0.08565461552699827, 0.05292805411423447, 0.005977015490998564, 0.003977401457667214, 0.0]], [[0.0, 0.035815139589628515, 0.022218456379170644, 0.2950577063948725, 0.2858840672155633, 0.27609240179905997], [0.035815139589628515, 0.0, 0.013600434226495444, 0.3295128935235764, 0.32042655836175127, 0.31072406461179464], [0.022218456379170644, 0.013600434226495444, 0.0, 0.3164575835359543, 0.307337685803371, 0.29760084964605604], [0.2950577063948725, 0.3295128935235764, 0.3164575835359543, 0.0, 0.009626035813223372, 0.01985366148823692], [0.2858840672155633, 0.32042655836175127, 0.307337685803371, 0.009626035813223372, 0.0, 0.010229359755125546], [0.27609240179905997, 0.31072406461179464, 0.29760084964605604, 0.01985366148823692, 0.010229359755125546, 0.0]], [[0.0, 0.014027018515264934, 0.00487026947708546, 0.0027861553659426588, 0.07124325895522034, 0.039365875798675135], [0.014027018515264934, 0.0, 0.018896773168037787, 0.011241039442668795, 0.05724064508995919, 0.025344653071439065], [0.00487026947708546, 0.018896773168037787, 0.0, 0.007656383778858926, 0.0761024628712787, 0.044232691204101574], [0.0027861553659426588, 0.011241039442668795, 0.007656383778858926, 0.0, 0.06846283940368575, 0.036581365515924676], [0.07124325895522034, 0.05724064508995919, 0.0761024628712787, 0.06846283940368575, 0.0, 0.031916546501037375], [0.039365875798675135, 0.025344653071439065, 0.044232691204101574, 0.036581365515924676, 0.031916546501037375, 0.0]], [[0.0, 0.0005710834750336992, 0.01022307508857481, 0.039183612331358995, 0.030595647679893066, 0.035432871608872436], [0.0005710834750336992, 0.0, 0.01079412700542951, 0.0386129365142207, 0.030024814213227443, 0.03486212241634688], [0.01022307508857481, 0.01079412700542951, 0.0, 0.04939723342125249, 0.04081256111557537, 0.04564801134479171], [0.039183612331358995, 0.0386129365142207, 0.04939723342125249, 0.0, 0.008592662961420099, 0.0037531047450781794], [0.030595647679893066, 0.030024814213227443, 0.04081256111557537, 0.008592662961420099, 0.0, 0.00483962677112878], [0.035432871608872436, 0.03486212241634688, 0.04564801134479171, 0.0037531047450781794, 0.00483962677112878, 0.0]], [[0.0, 0.016436165671423038, 0.016164740153412228, 0.023972812594028406, 0.0021859955201513196, 0.017650611683830263], [0.016436165671423038, 0.0, 0.0002715667725061956, 0.007542338369618671, 0.014251213262614321, 0.0012151332659168879], [0.016164740153412228, 0.0002715667725061956, 0.0, 0.007813875822147954, 0.013979751766769462, 0.0014866991240971945], [0.023972812594028406, 0.007542338369618671, 0.007813875822147954, 0.0, 0.021789093291605513, 0.00632731090839398], [0.0021859955201513196, 0.014251213262614321, 0.013979751766769462, 0.021789093291605513, 0.0, 0.015465827566458293], [0.017650611683830263, 0.0012151332659168879, 0.0014866991240971945, 0.00632731090839398, 0.015465827566458293, 0.0]], [[0.0, 0.014874510432086424, 0.0011740632076201708, 0.02855512866036328, 0.02916812352940843, 0.03397596372297605], [0.014874510432086424, 0.0, 0.013700787734211262, 0.043405214271971256, 0.04401736978104378, 0.048818205908888766], [0.0011740632076201708, 0.013700787734211262, 0.0, 0.029727912772282768, 0.030340855152890863, 0.03514825012918057], [0.02855512866036328, 0.043405214271971256, 0.029727912772282768, 0.0, 0.0006136069167765984, 0.005427072772404374], [0.02916812352940843, 0.04401736978104378, 0.030340855152890863, 0.0006136069167765984, 0.0, 0.0048134836718406624], [0.03397596372297605, 0.048818205908888766, 0.03514825012918057, 0.005427072772404374, 0.0048134836718406624, 0.0]], [[0.0, 0.009214746578791913, 0.008354634050411086, 0.03481897773309778, 0.0872520419343744, 0.015698952331775397], [0.009214746578791913, 0.0, 0.000860481417066615, 0.025644888183174428, 0.07828585428319036, 0.0064892605772921014], [0.008354634050411086, 0.000860481417066615, 0.0, 0.026502580104292062, 0.07912593866371877, 0.007349529049055191], [0.03481897773309778, 0.025644888183174428, 0.026502580104292062, 0.0, 0.053010029427115406, 0.019170382496806426], [0.0872520419343744, 0.07828585428319036, 0.07912593866371877, 0.053010029427115406, 0.0, 0.07193263775254233], [0.015698952331775397, 0.0064892605772921014, 0.007349529049055191, 0.019170382496806426, 0.07193263775254233, 0.0]], [[0.0, 0.015795009924802882, 0.008282043382039334, 0.028518886424746204, 0.008330402088472398, 0.016700362067884108], [0.015795009924802882, 0.0, 0.0075140775098046664, 0.0442894346243953, 0.024121691490646257, 0.0009056172423860974], [0.008282043382039334, 0.0075140775098046664, 0.0, 0.036790090035612566, 0.01661107926617346, 0.008419632290255517], [0.028518886424746204, 0.0442894346243953, 0.036790090035612566, 0.0, 0.02019470414845106, 0.045192911596926545], [0.008330402088472398, 0.024121691490646257, 0.01661107926617346, 0.02019470414845106, 0.0, 0.02502669102425387], [0.016700362067884108, 0.0009056172423860974, 0.008419632290255517, 0.045192911596926545, 0.02502669102425387, 0.0]], [[0.0, 0.0, 0.0, 0.0, 0.0, 0.0], [0.0, 0.0, 0.0, 0.0, 0.0, 0.0], [0.0, 0.0, 0.0, 0.0, 0.0, 0.0], [0.0, 0.0, 0.0, 0.0, 0.0, 0.0], [0.0, 0.0, 0.0, 0.0, 0.0, 0.0], [0.0, 0.0, 0.0, 0.0, 0.0, 0.0]], [[0.0, 0.015492500380068207, 0.010334961260306795, 0.031233631454115042, 0.06402490241140474, 0.043359679716688394], [0.015492500380068207, 0.0, 0.005158488788361599, 0.015749502804431607, 0.04858175722748945, 0.027887227416832812], [0.010334961260306795, 0.005158488788361599, 0.0, 0.02090616638622342, 0.05372674465701738, 0.03304073864490097], [0.031233631454115042, 0.015749502804431607, 0.02090616638622342, 0.0, 0.03285641779989279, 0.012143072785876717], [0.06402490241140474, 0.04858175722748945, 0.05372674465701738, 0.03285641779989279, 0.0, 0.020720865230392845], [0.043359679716688394, 0.027887227416832812, 0.03304073864490097, 0.012143072785876717, 0.020720865230392845, 0.0]], [[0.0, 0.028195713564555518, 0.02159199447663076, 0.01286536726978458, 0.02531100672086432, 0.047870179211319384], [0.028195713564555518, 0.0, 0.006605499652242944, 0.04105423771303312, 0.0028856151412382037, 0.019685920108176484], [0.02159199447663076, 0.006605499652242944, 0.0, 0.03445293134671578, 0.0037199151080913465, 0.02628997642738694], [0.01286536726978458, 0.04105423771303312, 0.03445293134671578, 0.0, 0.038170644050331895, 0.06071872920157592], [0.02531100672086432, 0.0028856151412382037, 0.0037199151080913465, 0.038170644050331895, 0.0, 0.02257099581179069], [0.047870179211319384, 0.019685920108176484, 0.02628997642738694, 0.06071872920157592, 0.02257099581179069, 0.0]], [[0.0, 0.02419615397008104, 0.06871186312642484, 0.040041025156533155, 0.013181056089770835, 0.033976556732758116], [0.02419615397008104, 0.0, 0.04454573430833987, 0.01585095290928838, 0.037372669013125616, 0.009783572978708445], [0.06871186312642484, 0.04454573430833987, 0.0, 0.02870329662183199, 0.08186375451900293, 0.034768491981389135], [0.040041025156533155, 0.01585095290928838, 0.02870329662183199, 0.0, 0.05321126479003427, 0.006067763150857192], [0.013181056089770835, 0.037372669013125616, 0.08186375451900293, 0.05321126479003427, 0.0, 0.047149514461715045], [0.033976556732758116, 0.009783572978708445, 0.034768491981389135, 0.006067763150857192, 0.047149514461715045, 0.0]], [[0.0, 0.0024387160123850267, 0.004696102712653796, 0.03916936659282105, 0.03651827662718048, 0.053475758049835884], [0.0024387160123850267, 0.0, 0.007134704151649295, 0.036735085253368965, 0.034083420453680055, 0.05104518116505553], [0.004696102712653796, 0.007134704151649295, 0.0, 0.043855106128537845, 0.0412052446481851, 0.05815371520799744], [0.03916936659282105, 0.036735085253368965, 0.043855106128537845, 0.0, 0.0026555343200398047, 0.01434023919824333], [0.03651827662718048, 0.034083420453680055, 0.0412052446481851, 0.0026555343200398047, 0.0, 0.016995098575232796], [0.053475758049835884, 0.05104518116505553, 0.05815371520799744, 0.01434023919824333, 0.016995098575232796, 0.0]], [[0.0, 0.007227406781175731, 0.014092644416230928, 0.026506613019743105, 0.03265680959147926, 0.030336729528715987], [0.007227406781175731, 0.0, 0.006866449897351564, 0.01928582607380107, 0.025440340650002603, 0.023118498683751394], [0.014092644416230928, 0.006866449897351564, 0.0, 0.012422439711401558, 0.018580037981388783, 0.016256905436596043], [0.026506613019743105, 0.01928582607380107, 0.012422439711401558, 0.0, 0.00616044173221781, 0.00383600477606086], [0.03265680959147926, 0.025440340650002603, 0.018580037981388783, 0.00616044173221781, 0.0, 0.002324552083868162], [0.030336729528715987, 0.023118498683751394, 0.016256905436596043, 0.00383600477606086, 0.002324552083868162, 0.0]], [[0.0, 0.004088755549113089, 0.0050362156426602064, 0.01100647651811945, 0.01289738002758865, 0.009044543343148637], [0.004088755549113089, 0.0, 0.0009476186071552889, 0.006920335187307797, 0.008812566393783177, 0.004957310113281676], [0.0050362156426602064, 0.0009476186071552889, 0.0, 0.0059730548539324605, 0.007865521094821883, 0.004009852402924777], [0.01100647651811945, 0.006920335187307797, 0.0059730548539324605, 0.0, 0.0018932740677780123, 0.001963620239048603], [0.01289738002758865, 0.008812566393783177, 0.007865521094821883, 0.0018932740677780123, 0.0, 0.0038567609963490027], [0.009044543343148637, 0.004957310113281676, 0.004009852402924777, 0.001963620239048603, 0.0038567609963490027, 0.0]], [[0.0, 0.0019256178975912421, 0.02879826243530862, 0.08626625400335959, 0.05079239173461128, 0.07456381208338829], [0.0019256178975912421, 0.0, 0.026873825005610617, 0.08435297735713569, 0.04887071451780264, 0.07264718099918438], [0.02879826243530862, 0.026873825005610617, 0.0, 0.0576008477527781, 0.02202206446428145, 0.04585491258537707], [0.08626625400335959, 0.08435297735713569, 0.0576008477527781, 0.0, 0.03562532973892715, 0.011779636683784456], [0.05079239173461128, 0.04887071451780264, 0.02202206446428145, 0.03562532973892715, 0.0, 0.02385707097044424], [0.07456381208338829, 0.07264718099918438, 0.04585491258537707, 0.011779636683784456, 0.02385707097044424, 0.0]], [[0.0, 0.0008688557152088174, 0.0014333885286042206, 0.0011047307707273022, 0.018908008371138797, 0.023638578686809082], [0.0008688557152088174, 0.0, 0.0023022180028923664, 0.001973569115687314, 0.019774174469480665, 0.02450337712534938], [0.0014333885286042206, 0.0023022180028923664, 0.0, 0.00032866246709784463, 0.01747849285234742, 0.022211182729766115], [0.0011047307707273022, 0.001973569115687314, 0.00032866246709784463, 0.0, 0.017806324024379906, 0.02253854282781627], [0.018908008371138797, 0.019774174469480665, 0.01747849285234742, 0.017806324024379906, 0.0, 0.00474596301706457], [0.023638578686809082, 0.02450337712534938, 0.022211182729766115, 0.02253854282781627, 0.00474596301706457, 0.0]], [[0.0, 0.009958539729213714, 0.022009590639740513, 0.01703364550236107, 0.01787222598521493, 0.021730321762381148], [0.009958539729213714, 0.0, 0.012052109463547735, 0.0070755847900970965, 0.007914248809306482, 0.01177280270093594], [0.022009590639740513, 0.012052109463547735, 0.0, 0.004976697177062252, 0.004138021203648236, 0.00027932293737825], [0.01703364550236107, 0.0070755847900970965, 0.004976697177062252, 0.0, 0.0008386830420252434, 0.004697376921230927], [0.01787222598521493, 0.007914248809306482, 0.004138021203648236, 0.0008386830420252434, 0.0, 0.0038587000992334006], [0.021730321762381148, 0.01177280270093594, 0.00027932293737825, 0.004697376921230927, 0.0038587000992334006, 0.0]], [[0.0, 0.02524485457967886, 0.020816507253967196, 0.12060417574620555, 0.022018807579090815, 0.10842310615990856], [0.02524485457967886, 0.0, 0.004429400881300297, 0.14567323866497905, 0.0032268599157212123, 0.13352168804762993], [0.020816507253967196, 0.004429400881300297, 0.0, 0.14128058550425426, 0.0012025489370845513, 0.12912338962616704], [0.12060417574620555, 0.14567323866497905, 0.14128058550425426, 0.0, 0.14247340295836103, 0.012239309458261984], [0.022018807579090815, 0.0032268599157212123, 0.0012025489370845513, 0.14247340295836103, 0.0, 0.13031771983588789], [0.10842310615990856, 0.13352168804762993, 0.12912338962616704, 0.012239309458261984, 0.13031771983588789, 0.0]], [[0.0, 0.015143931951873184, 0.004085446988589537, 0.018699304215340055, 0.018052469240514016, 0.026582091613811604], [0.015143931951873184, 0.0, 0.011058900406802486, 0.0035559704376003282, 0.0029090101608712075, 0.01144086376530018], [0.004085446988589537, 0.011058900406802486, 0.0, 0.01461453150356392, 0.01396764499877304, 0.02249810284235937], [0.018699304215340055, 0.0035559704376003282, 0.01461453150356392, 0.0, 0.0006469641482262171, 0.007885076630238297], [0.018052469240514016, 0.0029090101608712075, 0.01396764499877304, 0.0006469641482262171, 0.0, 0.008532016011492014], [0.026582091613811604, 0.01144086376530018, 0.02249810284235937, 0.007885076630238297, 0.008532016011492014, 0.0]], [[0.0, 0.0014361615978419953, 0.001329368478302698, 0.008758571911646007, 0.0024846260879176694, 0.01979185286022385], [0.0014361615978419953, 0.0, 0.0027655133702034485, 0.010194317022902553, 0.003920743238906507, 0.021225976536869206], [0.001329368478302698, 0.0027655133702034485, 0.0, 0.007429487182729515, 0.0011552698512146745, 0.018464141972646148], [0.008758571911646007, 0.010194317022902553, 0.007429487182729515, 0.0, 0.00627439556202506, 0.011039991482104368], [0.0024846260879176694, 0.003920743238906507, 0.0011552698512146745, 0.00627439556202506, 0.0, 0.017310143534106835], [0.01979185286022385, 0.021225976536869206, 0.018464141972646148, 0.011039991482104368, 0.017310143534106835, 0.0]], [[0.0, 0.019347926699359714, 0.026864071691378468, 0.011494622839539385, 0.06743098334552773, 0.00180988267823558], [0.019347926699359714, 0.0, 0.007520769507425975, 0.007855301689329415, 0.08666953534944859, 0.01753873166176564], [0.026864071691378468, 0.007520769507425975, 0.0, 0.015374968419043476, 0.09412762667759944, 0.02505557538356833], [0.011494622839539385, 0.007855301689329415, 0.015374968419043476, 0.0, 0.07886739198583835, 0.00968496196792992], [0.06743098334552773, 0.08666953534944859, 0.09412762667759944, 0.07886739198583835, 0.0, 0.06923297209476632], [0.00180988267823558, 0.01753873166176564, 0.02505557538356833, 0.00968496196792992, 0.06923297209476632, 0.0]], [[0.0, 0.007797212746103734, 0.033813461348963396, 0.08862158756230358, 0.14450006702072124, 0.11572330806547274], [0.007797212746103734, 0.0, 0.026022032124749107, 0.08086696345347097, 0.1368094345746804, 0.10799689014957937], [0.033813461348963396, 0.026022032124749107, 0.0, 0.054928018863688685, 0.11104614934288771, 0.08213329629294731], [0.08862158756230358, 0.08086696345347097, 0.054928018863688685, 0.0, 0.056316893720329386, 0.027279632593692617], [0.14450006702072124, 0.1368094345746804, 0.11104614934288771, 0.056316893720329386, 0.0, 0.029060340584571197], [0.11572330806547274, 0.10799689014957937, 0.08213329629294731, 0.027279632593692617, 0.029060340584571197, 0.0]], [[0.0, 0.009908508441958714, 0.008846348493575072, 0.03396970459293684, 0.029274819517324222, 0.05041032877278794], [0.009908508441958714, 0.0, 0.0010622290273251769, 0.024067477814503774, 0.01937063194601136, 0.040517982964189674], [0.008846348493575072, 0.0010622290273251769, 0.0, 0.0251292006815931, 0.02043253250874875, 0.04157875947180569], [0.03396970459293684, 0.024067477814503774, 0.0251292006815931, 0.0, 0.004698637290097932, 0.016464161643245486], [0.029274819517324222, 0.01937063194601136, 0.02043253250874875, 0.004698637290097932, 0.0, 0.021161353983086814], [0.05041032877278794, 0.040517982964189674, 0.04157875947180569, 0.016464161643245486, 0.021161353983086814, 0.0]], [[0.0, 0.00034643923816735474, 0.000740538633207567, 0.00557199180984777, 0.0044822916581898934, 0.0022183691437576416], [0.00034643923816735474, 0.0, 0.00039410119256311557, 0.005225725124996746, 0.004135963237496319, 0.0018719551818755802], [0.000740538633207567, 0.00039410119256311557, 0.0, 0.004831793164678685, 0.00374196667514731, 0.0014778730324234246], [0.00557199180984777, 0.005225725124996746, 0.004831793164678685, 0.0, 0.0010901510784593253, 0.003354321578567423], [0.0044822916581898934, 0.004135963237496319, 0.00374196667514731, 0.0010901510784593253, 0.0, 0.0022643053176723393], [0.0022183691437576416, 0.0018719551818755802, 0.0014778730324234246, 0.003354321578567423, 0.0022643053176723393, 0.0]], [[0.0, 0.0023023998194608825, 0.01619974950170042, 0.058417795476063544, 0.024238127749710063, 0.054670842396607404], [0.0023023998194608825, 0.0, 0.01850189545190952, 0.05611830398172129, 0.021936188987089843, 0.052370975947475494], [0.01619974950170042, 0.01850189545190952, 0.0, 0.07459068796678776, 0.040431964699290966, 0.07084677800131435], [0.058417795476063544, 0.05611830398172129, 0.07459068796678776, 0.0, 0.034198626681677134, 0.0037517582541270315], [0.024238127749710063, 0.021936188987089843, 0.040431964699290966, 0.034198626681677134, 0.0, 0.030448467571969572], [0.054670842396607404, 0.052370975947475494, 0.07084677800131435, 0.0037517582541270315, 0.030448467571969572, 0.0]], [[0.0, 0.02048568139598474, 0.004446467554106506, 0.03012590627053457, 0.04017695685983994, 0.05612578231922399], [0.02048568139598474, 0.0, 0.016041483000734342, 0.00965010368417347, 0.019718910921711557, 0.035713020012751014], [0.004446467554106506, 0.016041483000734342, 0.0, 0.025684913507095748, 0.03574091268376278, 0.05170126053689747], [0.03012590627053457, 0.00965010368417347, 0.025684913507095748, 0.0, 0.010072348427928427, 0.026080268317588088], [0.04017695685983994, 0.019718910921711557, 0.03574091268376278, 0.010072348427928427, 0.0, 0.01601651228490965], [0.05612578231922399, 0.035713020012751014, 0.05170126053689747, 0.026080268317588088, 0.01601651228490965, 0.0]], [[0.0, 0.0, 0.0, 0.0, 0.0, 0.0], [0.0, 0.0, 0.0, 0.0, 0.0, 0.0], [0.0, 0.0, 0.0, 0.0, 0.0, 0.0], [0.0, 0.0, 0.0, 0.0, 0.0, 0.0], [0.0, 0.0, 0.0, 0.0, 0.0, 0.0], [0.0, 0.0, 0.0, 0.0, 0.0, 0.0]], [[0.0, 0.005949771984617449, 0.008483629301433013, 0.010998185720140111, 0.007425370217549948, 0.005128628637324458], [0.005949771984617449, 0.0, 0.00253404343868582, 0.016946264156218634, 0.013374247837955513, 0.0008211801122023298], [0.008483629301433013, 0.00253404343868582, 0.0, 0.019479056992865194, 0.015907492332285635, 0.0033552135181473975], [0.010998185720140111, 0.016946264156218634, 0.019479056992865194, 0.0, 0.00357327655484038, 0.016125422367826166], [0.007425370217549948, 0.013374247837955513, 0.015907492332285635, 0.00357327655484038, 0.0, 0.01255327375305207], [0.005128628637324458, 0.0008211801122023298, 0.0033552135181473975, 0.016125422367826166, 0.01255327375305207, 0.0]], [[0.0, 0.00565885807904063, 0.00448229849654977, 0.0232925245672488, 0.0134717199908086, 0.008460312563147733], [0.00565885807904063, 0.0, 0.0011769366665673516, 0.01765959327366396, 0.007819948764354781, 0.002803104509327047], [0.00448229849654977, 0.0011769366665673516, 0.0, 0.018832290535462096, 0.008995929368660978, 0.003979884452142799], [0.0232925245672488, 0.01765959327366396, 0.018832290535462096, 0.0, 0.009853585568028185, 0.014864263870334411], [0.0134717199908086, 0.007819948764354781, 0.008995929368660978, 0.009853585568028185, 0.0, 0.005018082315531352], [0.008460312563147733, 0.002803104509327047, 0.003979884452142799, 0.014864263870334411, 0.005018082315531352, 0.0]], [[0.0, 0.013342294813940376, 0.02241563780949662, 0.04753069051452953, 0.07584845297694737, 0.06285573711285218], [0.013342294813940376, 0.0, 0.009074436580573228, 0.060856416041549205, 0.08915089319583441, 0.07617018554172263], [0.02241563780949662, 0.009074436580573228, 0.0, 0.0699146284518007, 0.09819102976881328, 0.08521950811377019], [0.04753069051452953, 0.060856416041549205, 0.0699146284518007, 0.0, 0.02836606811602313, 0.015346383739562408], [0.07584845297694737, 0.08915089319583441, 0.09819102976881328, 0.02836606811602313, 0.0, 0.013022576081305838], [0.06285573711285218, 0.07617018554172263, 0.08521950811377019, 0.015346383739562408, 0.013022576081305838, 0.0]], [[0.0, 0.003679266226710136, 0.009086448786635365, 0.013328203722480645, 0.015180070576591952, 0.011961013779456204], [0.003679266226710136, 0.0, 0.012765211921957186, 0.009649524217578984, 0.018858111896369413, 0.008282198078301899], [0.009086448786635365, 0.012765211921957186, 0.0, 0.02241138332440837, 0.006094572434809715, 0.021044716048603328], [0.013328203722480645, 0.009649524217578984, 0.02241138332440837, 0.0, 0.02850142328748292, 0.0013674654209898148], [0.015180070576591952, 0.018858111896369413, 0.006094572434809715, 0.02850142328748292, 0.0, 0.027135248557715493], [0.011961013779456204, 0.008282198078301899, 0.021044716048603328, 0.0013674654209898148, 0.027135248557715493, 0.0]], [[0.0, 0.0528290900865716, 0.028260554307464863, 0.11466123637760255, 0.11691323875393703, 0.057844092538457244], [0.0528290900865716, 0.0, 0.024652078337031598, 0.16596248887415352, 0.16817292347034804, 0.11007794538392923], [0.028260554307464863, 0.024652078337031598, 0.0, 0.14226117341407657, 0.14449350307471642, 0.0858714764020829], [0.11466123637760255, 0.16596248887415352, 0.14226117341407657, 0.0, 0.002283582786282426, 0.057263219833054525], [0.11691323875393703, 0.16817292347034804, 0.14449350307471642, 0.002283582786282426, 0.0, 0.05953963655221508], [0.057844092538457244, 0.11007794538392923, 0.0858714764020829, 0.057263219833054525, 0.05953963655221508, 0.0]], [[0.0, 0.0031968797873452998, 0.007909252558940627, 0.011579507994034267, 0.011248023088245252, 0.006134851865086919], [0.0031968797873452998, 0.0, 0.011103431648561743, 0.014771242210666268, 0.014440006997817008, 0.009329952513593425], [0.007909252558940627, 0.011103431648561743, 0.0, 0.003673224506295168, 0.003341399085187106, 0.0017751852312994705], [0.011579507994034267, 0.014771242210666268, 0.003673224506295168, 0.0, 0.00033185917675098255, 0.005448106819452739], [0.011248023088245252, 0.014440006997817008, 0.003341399085187106, 0.00033185917675098255, 0.0, 0.005116325058710127], [0.006134851865086919, 0.009329952513593425, 0.0017751852312994705, 0.005448106819452739, 0.005116325058710127, 0.0]], [[0.0, 0.0022379029399892973, 0.01024366752947506, 0.018978468331830377, 0.02216556436865676, 0.025979782142955994], [0.0022379029399892973, 0.0, 0.008006234572771597, 0.016742437597042827, 0.01993029106651235, 0.023745596614289533], [0.01024366752947506, 0.008006234572771597, 0.0, 0.008739392153902553, 0.011929292659981395, 0.015747700857562028], [0.018978468331830377, 0.016742437597042827, 0.008739392153902553, 0.0, 0.0031908683197185085, 0.00701115227913816], [0.02216556436865676, 0.01993029106651235, 0.011929292659981395, 0.0031908683197185085, 0.0, 0.0038205464058446497], [0.025979782142955994, 0.023745596614289533, 0.015747700857562028, 0.00701115227913816, 0.0038205464058446497, 0.0]], [[0.0, 0.013590342572754674, 0.004245577975434597, 0.03670905772386592, 0.016287122629674067, 0.004913316690439894], [0.013590342572754674, 0.0, 0.017835496154079953, 0.023123310434481632, 0.002697021898900031, 0.018503149432363846], [0.004245577975434597, 0.017835496154079953, 0.0, 0.04095205576291029, 0.02053211649837283, 0.0006677445569120107], [0.03670905772386592, 0.023123310434481632, 0.04095205576291029, 0.0, 0.02042678954307278, 0.04161933835387273], [0.016287122629674067, 0.002697021898900031, 0.02053211649837283, 0.02042678954307278, 0.0, 0.02119974095317876], [0.004913316690439894, 0.018503149432363846, 0.0006677445569120107, 0.04161933835387273, 0.02119974095317876, 0.0]], [[0.0, 0.007933257360397992, 0.008354743780036662, 0.040843655259837464, 0.11087221371185646, 0.14105349778771267], [0.007933257360397992, 0.0, 0.01628755973379338, 0.03291458694191733, 0.1029728679397937, 0.13317508902992026], [0.008354743780036662, 0.01628755973379338, 0.0, 0.04919172139298219, 0.11918519849799437, 0.14934287705243487], [0.040843655259837464, 0.03291458694191733, 0.04919172139298219, 0.0, 0.07014528501779464, 0.10041930411805608], [0.11087221371185646, 0.1029728679397937, 0.11918519849799437, 0.07014528501779464, 0.0, 0.030348666279232543], [0.14105349778771267, 0.13317508902992026, 0.14934287705243487, 0.10041930411805608, 0.030348666279232543, 0.0]], [[0.0, 0.003300975651715988, 0.005193210029404448, 0.03958441227536323, 0.06510386435676033, 0.047892906166776904], [0.003300975651715988, 0.0, 0.0018922777073975365, 0.036290313673766, 0.06182339929969422, 0.04460236547810459], [0.005193210029404448, 0.0018922777073975365, 0.0, 0.03440150641898416, 0.059942092128445035, 0.042715492794441395], [0.03958441227536323, 0.036290313673766, 0.03440150641898416, 0.0, 0.025631511746818717, 0.008334130747204318], [0.06510386435676033, 0.06182339929969422, 0.059942092128445035, 0.025631511746818717, 0.0, 0.017304534493588326], [0.047892906166776904, 0.04460236547810459, 0.042715492794441395, 0.008334130747204318, 0.017304534493588326, 0.0]], [[0.0, 0.0013797776070270911, 0.01180683502981997, 0.033662380136692475, 0.03947452780567682, 0.0081436259065549], [0.0013797776070270911, 0.0, 0.013186055906856375, 0.035038223999923575, 0.04084902488836441, 0.006764058497557008], [0.01180683502981997, 0.013186055906856375, 0.0, 0.021875730357443116, 0.02769713031509232, 0.019945381892311317], [0.033662380136692475, 0.035038223999923575, 0.021875730357443116, 0.0, 0.005828693667643457, 0.04177773934951277], [0.03947452780567682, 0.04084902488836441, 0.02769713031509232, 0.005828693667643457, 0.0, 0.04758109337672029], [0.0081436259065549, 0.006764058497557008, 0.019945381892311317, 0.04177773934951277, 0.04758109337672029, 0.0]], [[0.0, 0.007439815565924001, 0.016891290364556957, 0.01423256539769644, 0.0028812065130424105, 0.0002009583496200421], [0.007439815565924001, 0.0, 0.02432724522231244, 0.021669500871634884, 0.004558727043578818, 0.007640760025807989], [0.016891290364556957, 0.02432724522231244, 0.0, 0.002659574250431112, 0.019771268861094354, 0.016690404839501512], [0.01423256539769644, 0.021669500871634884, 0.002659574250431112, 0.0, 0.017112881764874088, 0.014031658319866615], [0.0028812065130424105, 0.004558727043578818, 0.019771268861094354, 0.017112881764874088, 0.0, 0.003082162670166574], [0.0002009583496200421, 0.007640760025807989, 0.016690404839501512, 0.014031658319866615, 0.003082162670166574, 0.0]], [[0.0, 0.00373254655853221, 0.00860632664812741, 0.021940995830842327, 0.012502108960112775, 0.002071846850446624], [0.00373254655853221, 0.0, 0.004874913048443044, 0.02565564792984251, 0.016228527535898415, 0.005804049905527382], [0.00860632664812741, 0.004874913048443044, 0.0, 0.03049960998774099, 0.02109055917493024, 0.010676753913683477], [0.021940995830842327, 0.02565564792984251, 0.03049960998774099, 0.0, 0.009463173599354838, 0.019877104911804243], [0.012502108960112775, 0.016228527535898415, 0.02109055917493024, 0.009463173599354838, 0.0, 0.010432520467797931], [0.002071846850446624, 0.005804049905527382, 0.010676753913683477, 0.019877104911804243, 0.010432520467797931, 0.0]], [[0.0, 0.011426285896773717, 0.015823462443553427, 0.0018659612748994528, 0.006193223268234173, 0.012934438020474308], [0.011426285896773717, 0.0, 0.00449826491477802, 0.009595655907623913, 0.005291282397283969, 0.0015383283388779444], [0.015823462443553427, 0.00449826491477802, 0.0, 0.014021357967868067, 0.009763912581112992, 0.002961924055031866], [0.0018659612748994528, 0.009595655907623913, 0.014021357967868067, 0.0, 0.004337223437694811, 0.01111301192606694], [0.006193223268234173, 0.005291282397283969, 0.009763912581112992, 0.004337223437694811, 0.0, 0.006823099306073112], [0.012934438020474308, 0.0015383283388779444, 0.002961924055031866, 0.01111301192606694, 0.006823099306073112, 0.0]], [[0.0, 0.05605667329296267, 0.0902681241902229, 0.026046460301333944, 0.0172306303861979, 0.017360771866352247], [0.05605667329296267, 0.0, 0.03427234049498462, 0.030025434373173298, 0.07326277584777592, 0.07339268820112516], [0.0902681241902229, 0.03427234049498462, 0.0, 0.06427438219254134, 0.10744076732432989, 0.10757040086122883], [0.026046460301333944, 0.030025434373173298, 0.06427438219254134, 0.0, 0.04327034985610722, 0.04340041992924466], [0.0172306303861979, 0.07326277584777592, 0.10744076732432989, 0.04327034985610722, 0.0, 0.0001301550769638488], [0.017360771866352247, 0.07339268820112516, 0.10757040086122883, 0.04340041992924466, 0.0001301550769638488, 0.0]], [[0.0, 0.012206699591651736, 0.007170282529044223, 0.025557756030499187, 0.015865373742632628, 0.006828428104331247], [0.012206699591651736, 0.0, 0.01937557313598789, 0.0377543274199564, 0.028067483472074516, 0.019033810390262553], [0.007170282529044223, 0.01937557313598789, 0.0, 0.018390481364562686, 0.008695957846575399, 0.0003418688384887079], [0.025557756030499187, 0.0377543274199564, 0.018390481364562686, 0.0, 0.009695950995277728, 0.018732243685884175], [0.015865373742632628, 0.028067483472074516, 0.008695957846575399, 0.009695950995277728, 0.0, 0.009037802835602151], [0.006828428104331247, 0.019033810390262553, 0.0003418688384887079, 0.018732243685884175, 0.009037802835602151, 0.0]], [[0.0, 0.001397254774002169, 0.004841183312650059, 0.015091183081867599, 0.0006388003915826646, 0.0042259328829895], [0.001397254774002169, 0.0, 0.003444027095946321, 0.013695100807796935, 0.0007584572957064319, 0.002828748946896095], [0.004841183312650059, 0.003444027095946321, 0.0, 0.010253000388498768, 0.004202438070163135, 0.0006153030835624005], [0.015091183081867599, 0.013695100807796935, 0.010253000388498768, 0.0, 0.0144529500884733, 0.010868033293160597], [0.0006388003915826646, 0.0007584572957064319, 0.004202438070163135, 0.0144529500884733, 0.0, 0.0035871736860151517], [0.0042259328829895, 0.002828748946896095, 0.0006153030835624005, 0.010868033293160597, 0.0035871736860151517, 0.0]], [[0.0, 0.032894208106304605, 0.050675121891940296, 0.05443073563856573, 0.01704306427303598, 0.026116806162495385], [0.032894208106304605, 0.0, 0.017813839613666668, 0.021579019210569355, 0.01586176595420866, 0.0067842241738258705], [0.050675121891940296, 0.017813839613666668, 0.0, 0.003766612114749136, 0.033665432425317256, 0.024594945048263137], [0.05443073563856573, 0.021579019210569355, 0.003766612114749136, 0.0, 0.037427194336873526, 0.02835892175950918], [0.01704306427303598, 0.01586176595420866, 0.033665432425317256, 0.037427194336873526, 0.0, 0.009078643534713854], [0.026116806162495385, 0.0067842241738258705, 0.024594945048263137, 0.02835892175950918, 0.009078643534713854, 0.0]], [[0.0, 0.0020804574736691278, 0.005983745362233061, 0.016879183683908866, 0.007303224641701798, 0.017584976211336884], [0.0020804574736691278, 0.0, 0.00806383685504535, 0.018957112851802373, 0.005223042585986284, 0.015506414840275862], [0.005983745362233061, 0.00806383685504535, 0.0, 0.010899751914740935, 0.013284894519484884, 0.023560191407615116], [0.016879183683908866, 0.018957112851802373, 0.010899751914740935, 0.0, 0.024171316404012204, 0.034427578580713075], [0.007303224641701798, 0.005223042585986284, 0.013284894519484884, 0.024171316404012204, 0.0, 0.010286085069287368], [0.017584976211336884, 0.015506414840275862, 0.023560191407615116, 0.034427578580713075, 0.010286085069287368, 0.0]], [[0.0, 0.016380732788974894, 0.0108843770982245, 0.003715516223745108, 0.02023878950772349, 0.0006427401137847216], [0.016380732788974894, 0.0, 0.0054982723267144986, 0.012666754719777134, 0.036593598142426374, 0.01573832617808416], [0.0108843770982245, 0.0054982723267144986, 0.0, 0.007169448545273948, 0.031108281745727363, 0.01024178349267079], [0.003715516223745108, 0.012666754719777134, 0.007169448545273948, 0.0, 0.023950308936800876, 0.003072791429688181], [0.02023878950772349, 0.036593598142426374, 0.031108281745727363, 0.023950308936800876, 0.0, 0.02088092123488219], [0.0006427401137847216, 0.01573832617808416, 0.01024178349267079, 0.003072791429688181, 0.02088092123488219, 0.0]], [[0.0, 0.03286117382332007, 0.016090755387302515, 0.024405540675423838, 0.029150733701703912, 0.02653074999861863], [0.03286117382332007, 0.0, 0.016786174015207316, 0.05717576987317619, 0.06189275413144178, 0.05928879803844548], [0.016090755387302515, 0.016786174015207316, 0.0, 0.04046320568245578, 0.04519673826612852, 0.042583418196981145], [0.024405540675423838, 0.05717576987317619, 0.04046320568245578, 0.0, 0.004753258083412448, 0.002128469960612189], [0.029150733701703912, 0.06189275413144178, 0.04519673826612852, 0.004753258083412448, 0.0, 0.002624857004990425], [0.02653074999861863, 0.05928879803844548, 0.042583418196981145, 0.002128469960612189, 0.002624857004990425, 0.0]], [[0.0, 0.019356055039327545, 0.008312370287527236, 0.00874331013137751, 0.02727042125428597, 0.03311639967533548], [0.019356055039327545, 0.0, 0.027661154953857764, 0.010615814401816947, 0.007921872789420852, 0.013776449336042055], [0.008312370287527236, 0.027661154953857764, 0.0, 0.017053709953201966, 0.035569348513333494, 0.041409474670971703], [0.00874331013137751, 0.010615814401816947, 0.017053709953201966, 0.0, 0.01853482112698572, 0.024385600605588104], [0.02727042125428597, 0.007921872789420852, 0.035569348513333494, 0.01853482112698572, 0.0, 0.00585583417287642], [0.03311639967533548, 0.013776449336042055, 0.041409474670971703, 0.024385600605588104, 0.00585583417287642, 0.0]], [[0.0, 0.0021735751483431404, 0.010245400831251333, 0.06203297793361805, 0.047628866041614724, 0.043856551710040076], [0.0021735751483431404, 0.0, 0.008073495745330624, 0.05991542490553068, 0.045490614674317614, 0.04171343220415868], [0.010245400831251333, 0.008073495745330624, 0.0, 0.0520077968887606, 0.03751517213872876, 0.03372241846352852], [0.06203297793361805, 0.05991542490553068, 0.0520077968887606, 0.0, 0.014644679173096595, 0.018460703500077467], [0.047628866041614724, 0.045490614674317614, 0.03751517213872876, 0.014644679173096595, 0.0, 0.003820791548682695], [0.043856551710040076, 0.04171343220415868, 0.03372241846352852, 0.018460703500077467, 0.003820791548682695, 0.0]], [[0.0, 0.004036077239311919, 0.010486694646104276, 0.038533828832552436, 0.026660749177428996, 0.032541860581678995], [0.004036077239311919, 0.0, 0.006451056962850526, 0.034505793770049045, 0.02262843242451962, 0.02851148085019512], [0.010486694646104276, 0.006451056962850526, 0.0, 0.02806385956923697, 0.016180928879930466, 0.022066440251144008], [0.038533828832552436, 0.034505793770049045, 0.02806385956923697, 0.0, 0.01189039471107768, 0.0060024857998032186], [0.026660749177428996, 0.02262843242451962, 0.016180928879930466, 0.01189039471107768, 0.0, 0.005888460366256255], [0.032541860581678995, 0.02851148085019512, 0.022066440251144008, 0.0060024857998032186, 0.005888460366256255, 0.0]], [[0.0, 0.0010050664588201815, 0.008473901017427433, 0.15736967546803743, 0.15898548735540857, 0.15654646048564638], [0.0010050664588201815, 0.0, 0.009478927139549183, 0.15835937727745267, 0.1599748349110062, 0.15753634089126634], [0.008473901017427433, 0.009478927139549183, 0.0, 0.14901947742800384, 0.15063822811265823, 0.14819478127872526], [0.15736967546803743, 0.15835937727745267, 0.14901947742800384, 0.0, 0.0016489769118548945, 0.0008397712531607827], [0.15898548735540857, 0.1599748349110062, 0.15063822811265823, 0.0016489769118548945, 0.0, 0.0024887443678212706], [0.15654646048564638, 0.15753634089126634, 0.14819478127872526, 0.0008397712531607827, 0.0024887443678212706, 0.0]], [[0.0, 0.007236475527628166, 0.005714942606881799, 0.1173715830589949, 0.24623470762216298, 0.25029736597925006], [0.007236475527628166, 0.0, 0.00152162426695569, 0.12449281484923881, 0.253094417813237, 0.25714775322062666], [0.005714942606881799, 0.00152162426695569, 0.0, 0.12299689485502031, 0.2516546226605196, 0.25570994749106774], [0.1173715830589949, 0.12449281484923881, 0.12299689485502031, 0.0, 0.13141142496229383, 0.13558004597779977], [0.24623470762216298, 0.253094417813237, 0.2516546226605196, 0.13141142496229383, 0.0, 0.004203984190245395], [0.25029736597925006, 0.25714775322062666, 0.25570994749106774, 0.13558004597779977, 0.004203984190245395, 0.0]], [[0.0, 0.005488274612873506, 0.017002083706602514, 0.001878936636918433, 0.004075052126476592, 0.0007485722300467892], [0.005488274612873506, 0.0, 0.011519366879754132, 0.007366849209962631, 0.0014133770226197175, 0.004739796232722544], [0.017002083706602514, 0.011519366879754132, 0.0, 0.018878001841528914, 0.012931635264380847, 0.016254558966050634], [0.001878936636918433, 0.007366849209962631, 0.018878001841528914, 0.0, 0.005953772805016555, 0.0026274916033638333], [0.004075052126476592, 0.0014133770226197175, 0.012931635264380847, 0.005953772805016555, 0.0, 0.00332652850938256], [0.0007485722300467892, 0.004739796232722544, 0.016254558966050634, 0.0026274916033638333, 0.00332652850938256, 0.0]], [[0.0, 0.004890602440772263, 0.03351094512827681, 0.02677828395505769, 0.00796462604462001, 0.005917906157073749], [0.004890602440772263, 0.0, 0.028627557201700505, 0.021892016910441334, 0.01285453306019281, 0.0010273464280910252], [0.03351094512827681, 0.028627557201700505, 0.0, 0.006742500822480811, 0.04145909782305044, 0.027601477984516034], [0.02677828395505769, 0.021892016910441334, 0.006742500822480811, 0.0, 0.03473206228322567, 0.020865390776352532], [0.00796462604462001, 0.01285453306019281, 0.04145909782305044, 0.03473206228322567, 0.0, 0.013881621218116336], [0.005917906157073749, 0.0010273464280910252, 0.027601477984516034, 0.020865390776352532, 0.013881621218116336, 0.0]], [[0.0, 0.006401276783501844, 0.004408340955659821, 0.0008857401009072203, 0.001834313337998923, 0.004304432507220046], [0.006401276783501844, 0.0, 0.010807901261639618, 0.005515708496673556, 0.008235052270293718, 0.010704050164418376], [0.004408340955659821, 0.010807901261639618, 0.0, 0.005293961696044135, 0.002574149350386485, 0.00010392011596850652], [0.0008857401009072203, 0.005515708496673556, 0.005293961696044135, 0.0, 0.0027200282228158424, 0.005190058403528015], [0.001834313337998923, 0.008235052270293718, 0.002574149350386485, 0.0027200282228158424, 0.0, 0.002470233178878466], [0.004304432507220046, 0.010704050164418376, 0.00010392011596850652, 0.005190058403528015, 0.002470233178878466, 0.0]], [[0.0, 0.009100632059712755, 0.009346663742700234, 0.02208555886042617, 0.006261104950358154, 0.01673020819172979], [0.009100632059712755, 0.0, 0.0002460580828652737, 0.012988124879981739, 0.0028397326634541126, 0.007631017020935607], [0.009346663742700234, 0.0002460580828652737, 0.0, 0.012742115646503124, 0.003085788065328214, 0.007384975774668957], [0.02208555886042617, 0.012988124879981739, 0.012742115646503124, 0.0, 0.01582715241663618, 0.005357734440552317], [0.006261104950358154, 0.0028397326634541126, 0.003085788065328214, 0.01582715241663618, 0.0, 0.010470472263743938], [0.01673020819172979, 0.007631017020935607, 0.007384975774668957, 0.005357734440552317, 0.010470472263743938, 0.0]], [[0.0, 0.0004628352372549239, 0.00503447228718458, 0.0030775879682137203, 0.007515236000374003, 0.005759286612830096], [0.0004628352372549239, 0.0, 0.004571719778404396, 0.0035403822793934527, 0.007977840495643563, 0.006221985262957403], [0.00503447228718458, 0.004571719778404396, 0.0, 0.008111065557486637, 0.012545860150577959, 0.010791246303474573], [0.0030775879682137203, 0.0035403822793934527, 0.008111065557486637, 0.0, 0.0044385187041408375, 0.0026820979285508304], [0.007515236000374003, 0.007977840495643563, 0.012545860150577959, 0.0044385187041408375, 0.0, 0.0017566040076730746], [0.005759286612830096, 0.006221985262957403, 0.010791246303474573, 0.0026820979285508304, 0.0017566040076730746, 0.0]], [[0.0, 0.007372215052470794, 0.0064607668018484415, 0.015022898515450588, 0.017967135158502137, 0.017191529487107796], [0.007372215052470794, 0.0, 0.0009116364261393586, 0.007654487950167714, 0.010601298560354354, 0.009824952594882048], [0.0064607668018484415, 0.0009116364261393586, 0.0, 0.008565848776435785, 0.011512415647866259, 0.010736141619819397], [0.015022898515450588, 0.007654487950167714, 0.008565848776435785, 0.0, 0.0029479686661585424, 0.002171252510146755], [0.017967135158502137, 0.010601298560354354, 0.011512415647866259, 0.0029479686661585424, 0.0, 0.0007767412729832861], [0.017191529487107796, 0.009824952594882048, 0.010736141619819397, 0.002171252510146755, 0.0007767412729832861, 0.0]], [[0.0, 0.016398600929543608, 0.0333483391773736, 0.00984810311558026, 0.009792667913877773, 0.00609778072187043], [0.016398600929543608, 0.0, 0.016972689804133703, 0.026237514815745756, 0.026182149117693464, 0.010303163967012382], [0.0333483391773736, 0.016972689804133703, 0.0, 0.04316412723211264, 0.043108909599197144, 0.027263833504057155], [0.00984810311558026, 0.026237514815745756, 0.04316412723211264, 0.0, 5.544595261221104e-05, 0.015943868723275887], [0.009792667913877773, 0.026182149117693464, 0.043108909599197144, 5.544595261221104e-05, 0.0, 0.015888451505141364], [0.00609778072187043, 0.010303163967012382, 0.027263833504057155, 0.015943868723275887, 0.015888451505141364, 0.0]], [[0.0, 0.0035560420336894546, 0.001768242724861296, 0.09763161995681924, 0.07384173358648759, 0.08899477601384335], [0.0035560420336894546, 0.0, 0.0017878067074177902, 0.09409415219637787, 0.07029655872667367, 0.08545430426117849], [0.001768242724861296, 0.0017878067074177902, 0.0, 0.09587281191542944, 0.07207904618039433, 0.08723445731400338], [0.09763161995681924, 0.09409415219637787, 0.09587281191542944, 0.0, 0.023878800818690208, 0.00867501932759712], [0.07384173358648759, 0.07029655872667367, 0.07207904618039433, 0.023878800818690208, 0.0, 0.015205242103635374], [0.08899477601384335, 0.08545430426117849, 0.08723445731400338, 0.00867501932759712, 0.015205242103635374, 0.0]], [[0.0, 0.039014983883548945, 0.047860840152889286, 0.036985939063863334, 0.06568581153350768, 0.03055780546444624], [0.039014983883548945, 0.0, 0.008852178685909453, 0.0759561508897845, 0.10458845667241125, 0.06953911032374327], [0.047860840152889286, 0.008852178685909453, 0.0, 0.08478593459939725, 0.11339844323726975, 0.07837242870732702], [0.036985939063863334, 0.0759561508897845, 0.08478593459939725, 0.0, 0.02873145558379084, 0.006431303596064445], [0.06568581153350768, 0.10458845667241125, 0.11339844323726975, 0.02873145558379084, 0.0, 0.035159717644736285], [0.03055780546444624, 0.06953911032374327, 0.07837242870732702, 0.006431303596064445, 0.035159717644736285, 0.0]], [[0.0, 0.015431875053384359, 0.01062883409735079
```
