## Supplementary Dataset S1 archive file for "RAPDOR: Using Jensen-Shannon Distance for the computational analysis of complex proteomics datasets": synechoRAPDORGradRFile.json (part 1 of 9)

```
{"state": {"distance_method": "Jensen-Shannon-Distance", "kernel_size": 3, "beta": 1000, "eps": 0, "permanova": null, "permanova_permutations": null, "permanova_cutoff": null, "scored": false, "anosim_r": true, "permanova_f": null, "cluster_method": null, "cluster_args": null}, "df": "{\"id\":{\"0\":0,\"1\":1,\"2\":2,\"3\":3,\"4\":4,\"5\":5,\"6\":6,\"7\":7,\"8\":8,\"9\":9,\"10\":10,\"11\":11,\"12\":12,\"13\":13,\"14\":14,\"15\":15,\"16\":16,\"17\":17,\"18\":18,\"19\":19,\"20\":20,\"21\":21,\"22\":22,\"23\":23,\"24\":24,\"25\":25,\"26\":26,\"27\":27,\"28\":28,\"29\":29,\"30\":30,\"31\":31,\"32\":32,\"33\":33,\"34\":34,\"35\":35,\"36\":36,\"37\":37,\"38\":38,\"39\":39,\"40\":40,\"41\":41,\"42\":42,\"43\":43,\"44\":44,\"45\":45,\"46\":46,\"47\":47,\"48\":48,\"49\":49,\"50\":50,\"51\":51,\"52\":52,\"53\":53,\"54\":54,\"55\":55,\"56\":56,\"57\":57,\"58\":58,\"59\":59,\"60\":60,\"61\":61,\"62\":62,\"63\":63,\"64\":64,\"65\":65,\"66\":66,\"67\":67,\"68\":68,\"69\":69,\"70\":70,\"71\":71,\"72\":72,\"73\":73,\"74\":74,\"75\":75,\"76\":76,\"77\":77,\"78\":78,\"79\":79,\"80\":80,\"81\":81,\"82\":82,\"83\":83,\"84\":84,\"85\":85,\"86\":86,\"87\":87,\"88\":88,\"89\":89,\"90\":90,\"91\":91,\"92\":92,\"93\":93,\"94\":94,\"95\":95,\"96\":96,\"97\":97,\"98\":98,\"99\":99,\"100\":100,\"101\":101,\"102\":102,\"103\":103,\"104\":104,\"105\":105,\"106\":106,\"107\":107,\"108\":108,\"109\":109,\"110\":110,\"111\":111,\"112\":112,\"113\":113,\"114\":114,\"115\":115,\"116\":116,\"117\":117,\"118\":118,\"119\":119,\"120\":120,\"121\":121,\"122\":122,\"123\":123,\"124\":124,\"125\":125,\"126\":126,\"127\":127,\"128\":128,\"129\":129,\"130\":130,\"131\":131,\"132\":132,\"133\":133,\"134\":134,\"135\":135,\"136\":136,\"137\":137,\"138\":138,\"139\":139,\"140\":140,\"141\":141,\"142\":142,\"143\":143,\"144\":144,\"145\":145,\"146\":146,\"147\":147,\"148\":148,\"149\":149,\"150\":150,\"151\":151,\"152\":152,\"153\":153,\"154\":154,\"155\":155,\"156\":156,\"157\":157,\"158\":158,\"159\":159,\"160\":160,\"161\":161,\"162\":162,\"163\":163,\"164\":164,\"165\":165,\"166\":166,\"167\":167,\"168\":168,\"169\":169,\"170\":170,\"171\":171,\"172\":172,\"173\":173,\"174\":174,\"175\":175,\"176\":176,\"177\":177,\"178\":178,\"179\":179,\"180\":180,\"181\":181,\"182\":182,\"183\":183,\"184\":184,\"185\":185,\"186\":186,\"187\":187,\"188\":188,\"189\":189,\"190\":190,\"191\":191,\"192\":192,\"193\":193,\"194\":194,\"195\":195,\"196\":196,\"197\":197,\"198\":198,\"199\":199,\"200\":200,\"201\":201,\"202\":202,\"203\":203,\"204\":204,\"205\":205,\"206\":206,\"207\":207,\"208\":208,\"209\":209,\"210\":210,\"211\":211,\"212\":212,\"213\":213,\"214\":214,\"215\":215,\"216\":216,\"217\":217,\"218\":218,\"219\":219,\"220\":220,\"221\":221,\"222\":222,\"223\":223,\"224\":224,\"225\":225,\"226\":226,\"227\":227,\"228\":228,\"229\":229,\"230\":230,\"231\":231,\"232\":232,\"233\":233,\"234\":234,\"235\":235,\"236\":236,\"237\":237,\"238\":238,\"239\":239,\"240\":240,\"241\":241,\"242\":242,\"243\":243,\"244\":244,\"245\":245,\"246\":246,\"247\":247,\"248\":248,\"249\":249,\"250\":250,\"251\":251,\"252\":252,\"253\":253,\"254\":254,\"255\":255,\"256\":256,\"257\":257,\"258\":258,\"259\":259,\"260\":260,\"261\":261,\"262\":262,\"263\":263,\"264\":264,\"265\":265,\"266\":266,\"267\":267,\"268\":268,\"269\":269,\"270\":270,\"271\":271,\"272\":272,\"273\":273,\"274\":274,\"275\":275,\"276\":276,\"277\":277,\"278\":278,\"279\":279,\"280\":280,\"281\":281,\"282\":282,\"283\":283,\"284\":284,\"285\":285,\"286\":286,\"287\":287,\"288\":288,\"289\":289,\"290\":290,\"291\":291,\"292\":292,\"293\":293,\"294\":294,\"295\":295,\"296\":296,\"297\":297,\"298\":298,\"299\":299,\"300\":300,\"301\":301,\"302\":302,\"303\":303,\"304\":304,\"305\":305,\"306\":306,\"307\":307,\"308\":308,\"309\":309,\"310\":310,\"311\":311,\"312\":312,\"313\":313,\"314\":314,\"315\":315,\"316\":316,\"317\":317,\"318\":318,\"319\":319,\"320\":320,\"321\":321,\"322\":322,\"323\":323,\"324\":324,\"325\":325,\"326\":326,\"327\":327,\"328\":328,\"329\":329,\"330\":330,\"331\":331,\"332\":332,\"333\":333,\"334\":334,\"335\":335,\"336\":336,\"337\":337,\"338\":338,\"339\":339,\"340\":340,\"341\":341,\"342\":342,\"343\":343,\"344\":344,\"345\":345,\"346\":346,\"347\":347,\"348\":348,\"349\":349,\"350\":350,\"351\":351,\"352\":352,\"353\":353,\"354\":354,\"355\":355,\"356\":356,\"357\":357,\"358\":358,\"359\":359,\"360\":360,\"361\":361,\"362\":362,\"363\":363,\"364\":364,\"365\":365,\"366\":366,\"367\":367,\"368\":368,\"369\":369,\"370\":370,\"371\":371,\"372\":372,\"373\":373,\"374\":374,\"375\":375,\"376\":376,\"377\":377,\"378\":378,\"379\":379,\"380\":380,\"381\":381,\"382\":382,\"383\":383,\"384\":384,\"385\":385,\"386\":386,\"387\":387,\"388\":388,\"389\":389,\"390\":390,\"391\":391,\"392\":392,\"393\":393,\"394\":394,\"395\":395,\"396\":396,\"397\":397,\"398\":398,\"399\":399,\"400\":400,\"401\":401,\"402\":402,\"403\":403,\"404\":404,\"405\":405,\"406\":406,\"407\":407,\"408\":408,\"409\":409,\"410\":410,\"411\":411,\"412\":412,\"413\":413,\"414\":414,\"415\":415,\"416\":416,\"417\":417,\"418\":418,\"419\":419,\"420\":420,\"421\":421,\"422\":422,\"423\":423,\"424\":424,\"425\":425,\"426\":426,\"427\":427,\"428\":428,\"429\":429,\"430\":430,\"431\":431,\"432\":432,\"433\":433,\"434\":434,\"435\":435,\"436\":436,\"437\":437,\"438\":438,\"439\":439,\"440\":440,\"441\":441,\"442\":442,\"443\":443,\"444\":444,\"445\":445,\"446\":446,\"447\":447,\"448\":448,\"449\":449,\"450\":450,\"451\":451,\"452\":452,\"453\":453,\"454\":454,\"455\":455,\"456\":456,\"457\":457,\"458\":458,\"459\":459,\"460\":460,\"461\":461,\"462\":462,\"463\":463,\"464\":464,\"465\":465,\"466\":466,\"467\":467,\"468\":468,\"469\":469,\"470\":470,\"471\":471,\"472\":472,\"473\":473,\"474\":474,\"475\":475,\"476\":476,\"477\":477,\"478\":478,\"479\":479,\"480\":480,\"481\":481,\"482\":482,\"483\":483,\"484\":484,\"485\":485,\"486\":486,\"487\":487,\"488\":488,\"489\":489,\"490\":490,\"491\":491,\"492\":492,\"493\":493,\"494\":494,\"495\":495,\"496\":496,\"497\":497,\"498\":498,\"499\":499,\"500\":500,\"501\":501,\"502\":502,\"503\":503,\"504\":504,\"505\":505,\"506\":506,\"507\":507,\"508\":508,\"509\":509,\"510\":510,\"511\":511,\"512\":512,\"513\":513,\"514\":514,\"515\":515,\"516\":516,\"517\":517,\"518\":518,\"519\":519,\"520\":520,\"521\":521,\"522\":522,\"523\":523,\"524\":524,\"525\":525,\"526\":526,\"527\":527,\"528\":528,\"529\":529,\"530\":530,\"531\":531,\"532\":532,\"533\":533,\"534\":534,\"535\":535,\"536\":536,\"537\":537,\"538\":538,\"539\":539,\"540\":540,\"541\":541,\"542\":542,\"543\":543,\"544\":544,\"545\":545,\"546\":546,\"547\":547,\"548\":548,\"549\":549,\"550\":550,\"551\":551,\"552\":552,\"553\":553,\"554\":554,\"555\":555,\"556\":556,\"557\":557,\"558\":558,\"559\":559,\"560\":560,\"561\":561,\"562\":562,\"563\":563,\"564\":564,\"565\":565,\"566\":566,\"567\":567,\"568\":568,\"569\":569,\"570\":570,\"571\":571,\"572\":572,\"573\":573,\"574\":574,\"575\":575,\"576\":576,\"577\":577,\"578\":578,\"579\":579,\"580\":580,\"581\":581,\"582\":582,\"583\":583,\"584\":584,\"585\":585,\"586\":586,\"587\":587,\"588\":588,\"589\":589,\"590\":590,\"591\":591,\"592\":592,\"593\":593,\"594\":594,\"595\":595,\"596\":596,\"597\":597,\"598\":598,\"599\":599,\"600\":600,\"601\":601,\"602\":602,\"603\":603,\"604\":604,\"605\":605,\"606\":606,\"607\":607,\"608\":608,\"609\":609,\"610\":610,\"611\":611,\"612\":612,\"613\":613,\"614\":614,\"615\":615,\"616\":616,\"617\":617,\"618\":618,\"619\":619,\"620\":620,\"621\":621,\"622\":622,\"623\":623,\"624\":624,\"625\":625,\"626\":626,\"627\":627,\"628\":628,\"629\":629,\"630\":630,\"631\":631,\"632\":632,\"633\":633,\"634\":634,\"635\":635,\"636\":636,\"637\":637,\"638\":638,\"639\":639,\"640\":640,\"641\":641,\"642\":642,\"643\":643,\"644\":644,\"645\":645,\"646\":646,\"647\":647,\"648\":648,\"649\":649,\"650\":650,\"651\":651,\"652\":652,\"653\":653,\"654\":654,\"655\":655,\"656\":656,\"657\":657,\"658\":658,\"659\":659,\"660\":660,\"661\":661,\"662\":662,\"663\":663,\"664\":664,\"665\":665,\"666\":666,\"667\":667,\"668\":668,\"669\":669,\"670\":670,\"671\":671,\"672\":672,\"673\":673,\"674\":674,\"675\":675,\"676\":676,\"677\":677,\"678\":678,\"679\":679,\"680\":680,\"681\":681,\"682\":682,\"683\":683,\"684\":684,\"685\":685,\"686\":686,\"687\":687,\"688\":688,\"689\":689,\"690\":690,\"691\":691,\"692\":692,\"693\":693,\"694\":694,\"695\":695,\"696\":696,\"697\":697,\"698\":698,\"699\":699,\"700\":700,\"701\":701,\"702\":702,\"703\":703,\"704\":704,\"705\":705,\"706\":706,\"707\":707,\"708\":708,\"709\":709,\"710\":710,\"711\":711,\"712\":712,\"713\":713,\"714\":714,\"715\":715,\"716\":716,\"717\":717,\"718\":718,\"719\":719,\"720\":720,\"721\":721,\"722\":722,\"723\":723,\"724\":724,\"725\":725,\"726\":726,\"727\":727,\"728\":728,\"729\":729,\"730\":730,\"731\":731,\"732\":732,\"733\":733,\"734\":734,\"735\":735,\"736\":736,\"737\":737,\"738\":738,\"739\":739,\"740\":740,\"741\":741,\"742\":742,\"743\":743,\"744\":744,\"745\":745,\"746\":746,\"747\":747,\"748\":748,\"749\":749,\"750\":750,\"751\":751,\"752\":752,\"753\":753,\"754\":754,\"755\":755,\"756\":756,\"757\":757,\"758\":758,\"759\":759,\"760\":760,\"761\":761,\"762\":762,\"763\":763,\"764\":764,\"765\":765,\"766\":766,\"767\":767,\"768\":768,\"769\":769,\"770\":770,\"771\":771,\"772\":772,\"773\":773,\"774\":774,\"775\":775,\"776\":776,\"777\":777,\"778\":778,\"779\":779,\"780\":780,\"781\":781,\"782\":782,\"783\":783,\"784\":784,\"785\":785,\"786\":786,\"787\":787,\"788\":788,\"789\":789,\"790\":790,\"791\":791,\"792\":792,\"793\":793,\"794\":794,\"795\":795,\"796\":796,\"797\":797,\"798\":798,\"799\":799,\"800\":800,\"801\":801,\"802\":802,\"803\":803,\"804\":804,\"805\":805,\"806\":806,\"807\":807,\"808\":808,\"809\":809,\"810\":810,\"811\":811,\"812\":812,\"813\":813,\"814\":814,\"815\":815,\"816\":816,\"817\":817,\"818\":818,\"819\":819,\"820\":820,\"821\":821,\"822\":822,\"823\":823,\"824\":824,\"825\":825,\"826\":826,\"827\":827,\"828\":828,\"829\":829,\"830\":830,\"831\":831,\"832\":832,\"833\":833,\"834\":834,\"835\":835,\"836\":836,\"837\":837,\"838\":838,\"839\":839,\"840\":840,\"841\":841,\"842\":842,\"843\":843,\"844\":844,\"845\":845,\"846\":846,\"847\":847,\"848\":848,\"849\":849,\"850\":850,\"851\":851,\"852\":852,\"853\":853,\"854\":854,\"855\":855,\"856\":856,\"857\":857,\"858\":858,\"859\":859,\"860\":860,\"861\":861,\"862\":862,\"863\":863,\"864\":864,\"865\":865,\"866\":866,\"867\":867,\"868\":868,\"869\":869,\"870\":870,\"871\":871,\"872\":872,\"873\":873,\"874\":874,\"875\":875,\"876\":876,\"877\":877,\"878\":878,\"879\":879,\"880\":880,\"881\":881,\"882\":882,\"883\":883,\"884\":884,\"885\":885,\"886\":886,\"887\":887,\"888\":888,\"889\":889,\"890\":890,\"891\":891,\"892\":892,\"893\":893,\"894\":894,\"895\":895,\"896\":896,\"897\":897,\"898\":898,\"899\":899,\"900\":900,\"901\":901,\"902\":902,\"903\":903,\"904\":904,\"905\":905,\"906\":906,\"907\":907,\"908\":908,\"909\":909,\"910\":910,\"911\":911,\"912\":912,\"913\":913,\"914\":914,\"915\":915,\"916\":916,\"917\":917,\"918\":918,\"919\":919,\"920\":920,\"921\":921,\"922\":922,\"923\":923,\"924\":924,\"925\":925,\"926\":926,\"927\":927,\"928\":928,\"929\":929,\"930\":930,\"931\":931,\"932\":932,\"933\":933,\"934\":934,\"935\":935,\"936\":936,\"937\":937,\"938\":938,\"939\":939,\"940\":940,\"941\":941,\"942\":942,\"943\":943,\"944\":944,\"945\":945,\"946\":946,\"947\":947,\"948\":948,\"949\":949,\"950\":950,\"951\":951,\"952\":952,\"953\":953,\"954\":954,\"955\":955,\"956\":956,\"957\":957,\"958\":958,\"959\":959,\"960\":960,\"961\":961,\"962\":962,\"963\":963,\"964\":964,\"965\":965,\"966\":966,\"967\":967,\"968\":968,\"969\":969,\"970\":970,\"971\":971,\"972\":972,\"973\":973,\"974\":974,\"975\":975,\"976\":976,\"977\":977,\"978\":978,\"979\":979,\"980\":980,\"981\":981,\"982\":982,\"983\":983,\"984\":984,\"985\":985,\"986\":986,\"987\":987,\"988\":988,\"989\":989,\"990\":990,\"991\":991,\"992\":992,\"993\":993,\"994\":994,\"995\":995,\"996\":996,\"997\":997,\"998\":998,\"999\":999,\"1000\":1000,\"1001\":1001,\"1002\":1002,\"1003\":1003,\"1004\":1004,\"1005\":1005,\"1006\":1006,\"1007\":1007,\"1008\":1008,\"1009\":1009,\"1010\":1010,\"1011\":1011,\"1012\":1012,\"1013\":1013,\"1014\":1014,\"1015\":1015,\"1016\":1016,\"1017\":1017,\"1018\":1018,\"1019\":1019,\"1020\":1020,\"1021\":1021,\"1022\":1022,\"1023\":1023,\"1024\":1024,\"1025\":1025,\"1026\":1026,\"1027\":1027,\"1028\":1028,\"1029\":1029,\"1030\":1030,\"1031\":1031,\"1032\":1032,\"1033\":1033,\"1034\":1034,\"1035\":1035,\"1036\":1036,\"1037\":1037,\"1038\":1038,\"1039\":1039,\"1040\":1040,\"1041\":1041,\"1042\":1042,\"1043\":1043,\"1044\":1044,\"1045\":1045,\"1046\":1046,\"1047\":1047,\"1048\":1048,\"1049\":1049,\"1050\":1050,\"1051\":1051,\"1052\":1052,\"1053\":1053,\"1054\":1054,\"1055\":1055,\"1056\":1056,\"1057\":1057,\"1058\":1058,\"1059\":1059,\"1060\":1060,\"1061\":1061,\"1062\":1062,\"1063\":1063,\"1064\":1064,\"1065\":1065,\"1066\":1066,\"1067\":1067,\"1068\":1068,\"1069\":1069,\"1070\":1070,\"1071\":1071,\"1072\":1072,\"1073\":1073,\"1074\":1074,\"1075\":1075,\"1076\":1076,\"1077\":1077,\"1078\":1078,\"1079\":1079,\"1080\":1080,\"1081\":1081,\"1082\":1082,\"1083\":1083,\"1084\":1084,\"1085\":1085,\"1086\":1086,\"1087\":1087,\"1088\":1088,\"1089\":1089,\"1090\":1090,\"1091\":1091,\"1092\":1092,\"1093\":1093,\"1094\":1094,\"1095\":1095,\"1096\":1096,\"1097\":1097,\"1098\":1098,\"1099\":1099,\"1100\":1100,\"1101\":1101,\"1102\":1102,\"1103\":1103,\"1104\":1104,\"1105\":1105,\"1106\":1106,\"1107\":1107,\"1108\":1108,\"1109\":1109,\"1110\":1110,\"1111\":1111,\"1112\":1112,\"1113\":1113,\"1114\":1114,\"1115\":1115,\"1116\":1116,\"1117\":1117,\"1118\":1118,\"1119\":1119,\"1120\":1120,\"1121\":1121,\"1122\":1122,\"1123\":1123,\"1124\":1124,\"1125\":1125,\"1126\":1126,\"1127\":1127,\"1128\":1128,\"1129\":1129,\"1130\":1130,\"1131\":1131,\"1132\":1132,\"1133\":1133},\"old_locus_tag\":{\"0\":\"ssl0787\",\"1\":\"ssl0563\",\"2\":\"slr0613\",\"3\":\"sll0558\",\"4\":\"sll1214\",\"5\":\"sll1213\",\"6\":\"sll1212\",\"7\":\"slr1311\",\"8\":\"sll1398\",\"9\":\"sll1394\",\"10\":\"sll1393\",\"11\":\"slr1113\",\"12\":\"slr1116\",\"13\":\"ssr1853\",\"14\":\"sll1059\",\"15\":\"sll1058\",\"16\":\"sll1056\",\"17\":\"sll1053\",\"18\":\"slr1123\",\"19\":\"slr1124\",\"20\":\"slr1128\",\"21\":\"slr1129\",\"22\":\"sll1043\",\"23\":\"slr0721\",\"24\":\"sll0712\",\"25\":\"sll0711\",\"26\":\"slr0729\",\"27\":\"slr0731\",\"28\":\"sll0698\",\"29\":\"slr0737\",\"30\":\"slr0738\",\"31\":\"slr0739\",\"32\":\"slr0743\",\"33\":\"slr0744\",\"34\":\"slr0237\",\"35\":\"slr0242\",\"36\":\"sll0230\",\"37\":\"slr0244\",\"38\":\"sll0227\",\"39\":\"sll0226\",\"40\":\"sll0224\",\"41\":\"slr0250\",\"42\":\"sll0223\",\"43\":\"sll0220\",\"44\":\"sll0219\",\"45\":\"sll0217\",\"46\":\"sll1327\",\"47\":\"sll1326\",\"48\":\"sll1325\",\"49\":\"sll1324\",\"50\":\"sll1323\",\"51\":\"slr1416\",\"52\":\"slr1098\",\"53\":\"slr1101\",\"54\":\"slr1103\",\"55\":\"slr1104\",\"56\":\"slr1105\",\"57\":\"ssl2009\",\"58\":\"sll1035\",\"59\":\"slr1106\",\"60\":\"sll1033\",\"61\":\"sll1030\",\"62\":\"sll1028\",\"63\":\"sll1029\",\"64\":\"sll1027\",\"65\":\"slr1777\",\"66\":\"sll1682\",\"67\":\"slr1779\",\"68\":\"slr1780\",\"69\":\"sll1680\",\"70\":\"sll1679\",\"71\":\"sll1676\",\"72\":\"slr1788\",\"73\":\"slr1789\",\"74\":\"sll1673\",\"75\":\"sll1672\",\"76\":\"slr1793\",\"77\":\"ssr2998\",\"78\":\"slr1794\",\"79\":\"slr1795\",\"80\":\"slr1796\",\"81\":\"sll1665\",\"82\":\"sll1663\",\"83\":\"slr1800\",\"84\":\"sll1654\",\"85\":\"slr1289\",\"86\":\"sll1196\",\"87\":\"sll1194\",\"88\":\"slr1299\",\"89\":\"slr1301\",\"90\":\"sll1188\",\"91\":\"sll1185\",\"92\":\"sll1184\",\"93\":\"ssr1604\",\"94\":\"slr0962\",\"95\":\"slr0963\",\"96\":\"slr0965\",\"97\":\"slr0966\",\"98\":\"sll0936\",\"99\":\"sll0934\",\"100\":\"ssl1784\",\"101\":\"sll0928\",\"102\":\"sll0927\",\"103\":\"slr0974\",\"104\":\"sll0923\",\"105\":\"slr0984\",\"106\":\"slr0985\",\"107\":\"slr1612\",\"108\":\"slr1616\",\"109\":\"slr1617\",\"110\":\"ssl1972\",\"111\":\"sll1023\",\"112\":\"sll1021\",\"113\":\"slr1090\",\"114\":\"ssr1789\",\"115\":\"sll1018\",\"116\":\"slr0670\",\"117\":\"slr0676\",\"118\":\"slr0677\",\"119\":\"slr0678\",\"120\":\"slr0680\",\"121\":\"sll0645\",\"122\":\"sll0643\",\"123\":\"sll0635\",\"124\":\"slr0695\",\"125\":\"slr1590\",\"126\":\"slr1596\",\"127\":\"sll1515\",\"128\":\"slr1600\",\"129\":\"slr1604\",\"130\":\"sll1502\",\"131\":\"slr1043\",\"132\":\"slr1044\",\"133\":\"slr1055\",\"134\":\"sll1002\",\"135\":\"slr1756\",\"136\":\"slr1761\",\"137\":\"slr1763\",\"138\":\"sll1641\",\"139\":\"sll1640\",\"140\":\"sll1638\",\"141\":\"slr1768\",\"142\":\"sll1635\",\"143\":\"slr1846\",\"144\":\"slr1847\",\"145\":\"slr1848\",\"146\":\"sll1750\",\"147\":\"slr2032\",\"148\":\"sll1945\",\"149\":\"slr2033\",\"150\":\"slr2034\",\"151\":\"ssr3451\",\"152\":\"smr0007\",\"153\":\"slr2049\",\"154\":\"slr2051\",\"155\":\"slr2053\",\"156\":\"sll1932\",\"157\":\"sll1931\",\"158\":\"slr1908\",\"159\":\"slr1909\",\"160\":\"sll1837\",\"161\":\"sll1831\",\"162\":\"sll1830\",\"163\":\"sll0998\",\"164\":\"slr1019\",\"165\":\"slr1020\",\"166\":\"sll0995\",\"167\":\"slr1022\",\"168\":\"sll0990\",\"169\":\"slr1028\",\"170\":\"slr1030\",\"171\":\"slr1031\",\"172\":\"slr1034\",\"173\":\"slr1035\",\"174\":\"sll0982\",\"175\":\"sll1298\",\"176\":\"slr1385\",\"177\":\"sll1296\",\"178\":\"sll1294\",\"179\":\"sll1289\",\"180\":\"slr1390\",\"181\":\"slr1397\",\"182\":\"sll1584\",\"183\":\"sll1583\",\"184\":\"slr1702\",\"185\":\"slr1703\",\"186\":\"ssl3093\",\"187\":\"sll1580\",\"188\":\"sll1579\",\"189\":\"sll1578\",\"190\":\"sll1577\",\"191\":\"slr1704\",\"192\":\"ssr2857\",\"193\":\"sll1568\",\"194\":\"sll1927\",\"195\":\"slr2005\",\"196\":\"slr2013\",\"197\":\"slr2015\",\"198\":\"slr2016\",\"199\":\"slr2017\",\"200\":\"slr2019\",\"201\":\"sll1920\",\"202\":\"slr2023\",\"203\":\"slr2024\",\"204\":\"slr2025\",\"205\":\"sll1913\",\"206\":\"sll1911\",\"207\":\"sll1910\",\"208\":\"slr1133\",\"209\":\"slr1139\",\"210\":\"slr1140\",\"211\":\"slr1143\",\"212\":\"sll1074\",\"213\":\"slr1146\",\"214\":\"slr1150\",\"215\":\"sll1071\",\"216\":\"sll1070\",\"217\":\"sll1069\",\"218\":\"ssl2084\",\"219\":\"sll1823\",\"220\":\"ssl3445\",\"221\":\"sll1822\",\"222\":\"sll1821\",\"223\":\"sll1819\",\"224\":\"sll1818\",\"225\":\"sll1817\",\"226\":\"sll1816\",\"227\":\"sml0006\",\"228\":\"ssl3441\",\"229\":\"sll1814\",\"230\":\"sll1813\",\"231\":\"sll1812\",\"232\":\"sll1811\",\"233\":\"sll1810\",\"234\":\"sll1809\",\"235\":\"sll1807\",\"236\":\"sll1806\",\"237\":\"ssl3437\",\"238\":\"ssl3436\",\"239\":\"sll1805\",\"240\":\"sll1804\",\"241\":\"sll1803\",\"242\":\"ssl3432\",\"243\":\"sll1802\",\"244\":\"sll1801\",\"245\":\"sll1800\",\"246\":\"sll1799\",\"247\":\"slr1894\",\"248\":\"slr1897\",\"249\":\"slr1898\",\"250\":\"sll1789\",\"251\":\"sll1787\",\"252\":\"sll1786\",\"253\":\"ssl2233\",\"254\":\"slr1194\",\"255\":\"slr1198\",\"256\":\"slr1201\",\"257\":\"slr1208\",\"258\":\"slr1216\",\"259\":\"slr2071\",\"260\":\"sll1967\",\"261\":\"slr2072\",\"262\":\"slr2073\",\"263\":\"slr2074\",\"264\":\"slr2076\",\"265\":\"sll1747\",\"266\":\"sll1746\",\"267\":\"sll1745\",\"268\":\"sll1744\",\"269\":\"sll1743\",\"270\":\"sll1742\",\"271\":\"ssl3335\",\"272\":\"sll1739\",\"273\":\"slr1828\",\"274\":\"sll1735\",\"275\":\"sll1734\",\"276\":\"slr1834\",\"277\":\"slr1835\",\"278\":\"slr1837\",\"279\":\"sll1721\",\"280\":\"slr1839\",\"281\":\"slr1841\",\"282\":\"slr1843\",\"283\":\"slr1844\",\"284\":\"slr1537\",\"285\":\"slr1540\",\"286\":\"slr1541\",\"287\":\"slr1542\",\"288\":\"sll1463\",\"289\":\"sll1459\",\"290\":\"slr1550\",\"291\":\"sll1456\",\"292\":\"sll1452\",\"293\":\"sll1450\",\"294\":\"sll1633\",\"295\":\"slr1751\",\"296\":\"slr1220\",\"297\":\"sll1143\",\"298\":\"slr1232\",\"299\":\"slr1233\",\"300\":\"sll1130\",\"301\":\"ssl2245\",\"302\":\"ssr2061\",\"303\":\"slr1238\",\"304\":\"sll1127\",\"305\":\"slr1239\",\"306\":\"slr1434\",\"307\":\"slr1435\",\"308\":\"slr1438\",\"309\":\"sll1362\",\"310\":\"sll1356\",\"311\":\"slr1356\",\"312\":\"sll1275\",\"313\":\"slr1362\",\"314\":\"slr1363\",\"315\":\"sll1273\",\"316\":\"slr1368\",\"317\":\"sll0877\",\"318\":\"slr0875\",\"319\":\"slr0876\",\"320\":\"ssr1480\",\"321\":\"slr0877\",\"322\":\"slr0879\",\"323\":\"slr0886\",\"324\":\"sll0861\",\"325\":\"sll1317\",\"326\":\"ssl2598\",\"327\":\"ssl2595\",\"328\":\"sll1314\",\"329\":\"slr1406\",\"330\":\"slr1407\",\"331\":\"slr1409\",\"332\":\"slr1410\",\"333\":\"sll1306\",\"334\":\"sll1305\",\"335\":\"sll1304\",\"336\":\"sll1785\",\"337\":\"sll1784\",\"338\":\"slr1852\",\"339\":\"slr1853\",\"340\":\"slr1854\",\"341\":\"slr1855\",\"342\":\"slr1857\",\"343\":\"slr1859\",\"344\":\"slr1867\",\"345\":\"sll1776\",\"346\":\"sll1775\",\"347\":\"sll1773\",\"348\":\"sll1771\",\"349\":\"sll1770\",\"350\":\"sll1769\",\"351\":\"slr1874\",\"352\":\"sll1767\",\"353\":\"slr1877\",\"354\":\"sll1760\",\"355\":\"ssl3364\",\"356\":\"slr1884\",\"357\":\"ssr3189\",\"358\":\"slr1887\",\"359\":\"sll2010\",\"360\":\"slr2136\",\"361\":\"sll2005\",\"362\":\"sml0007\",\"363\":\"slr2143\",\"364\":\"sll2002\",\"365\":\"slr2144\",\"366\":\"sll1709\",\"367\":\"sll1699\",\"368\":\"slr1816\",\"369\":\"sll1694\",\"370\":\"sll1693\",\"371\":\"sll1688\",\"372\":\"slr1732\",\"373\":\"sll1628\",\"374\":\"slr1734\",\"375\":\"slr1735\",\"376\":\"sll1626\",\"377\":\"sll1625\",\"378\":\"sll1621\",\"379\":\"sll1620\",\"380\":\"slr1739\",\"381\":\"slr1740\",\"382\":\"slr1742\",\"383\":\"slr1743\",\"384\":\"slr1744\",\"385\":\"sll0854\",\"386\":\"sll0853\",\"387\":\"slr0927\",\"388\":\"slr0861\",\"389\":\"slr0863\",\"390\":\"sll0838\",\"391\":\"slr0869\",\"392\":\"slr1251\",\"393\":\"ssl2296\",\"394\":\"sll1151\",\"395\":\"slr1254\",\"396\":\"slr1256\",\"397\":\"slr1258\",\"398\":\"slr1259\",\"399\":\"slr1261\",\"400\":\"slr1263\",\"401\":\"sll1961\",\"402\":\"slr2058\",\"403\":\"sll1949\",\"404\":\"slr2067\",\"405\":\"slr1986\",\"406\":\"ssr3383\",\"407\":\"sll1908\",\"408\":\"slr1992\",\"409\":\"slr1994\",\"410\":\"slr2000\",\"411\":\"slr2001\",\"412\":\"slr2002\",\"413\":\"ssr3402\",\"414\":\"slr1717\",\"415\":\"slr1718\",\"416\":\"slr1719\",\"417\":\"slr1720\",\"418\":\"slr1721\",\"419\":\"slr1722\",\"420\":\"sll1594\",\"421\":\"slr1727\",\"422\":\"ssl0467\",\"423\":\"slr0261\",\"424\":\"sll0245\",\"425\":\"sll0236\",\"426\":\"slr2088\",\"427\":\"slr2089\",\"428\":\"sll1981\",\"429\":\"sll1980\",\"430\":\"sll1979\",\"431\":\"slr2094\",\"432\":\"slr2097\",\"433\":\"slr2098\",\"434\":\"slr2102\",\"435\":\"slr2105\",\"436\":\"sll1430\",\"437\":\"sll1427\",\"438\":\"sll1425\",\"439\":\"slr1505\",\"440\":\"sll1423\",\"441\":\"slr1506\",\"442\":\"slr1510\",\"443\":\"slr1511\",\"444\":\"sll1418\",\"445\":\"slr1512\",\"446\":\"slr1513\",\"447\":\"sll1415\",\"448\":\"sll1414\",\"449\":\"slr1516\",\"450\":\"slr1517\",\"451\":\"slr2122\",\"452\":\"slr2123\",\"453\":\"sll1994\",\"454\":\"slr2130\",\"455\":\"slr2131\",\"456\":\"sll1239\",\"457\":\"slr1322\",\"458\":\"sll1234\",\"459\":\"sll1233\",\"460\":\"slr1329\",\"461\":\"slr1330\",\"462\":\"sll1226\",\"463\":\"sll1223\",\"464\":\"sll1221\",\"465\":\"sll1220\",\"466\":\"slr1334\",\"467\":\"sll1218\",\"468\":\"sll1217\",\"469\":\"slr0806\",\"470\":\"sll0819\",\"471\":\"sll0813\",\"472\":\"slr0815\",\"473\":\"slr0818\",\"474\":\"slr0821\",\"475\":\"slr0823\",\"476\":\"ssl1498\",\"477\":\"sll1262\",\"478\":\"sll1261\",\"479\":\"sll1260\",\"480\":\"slr1338\",\"481\":\"slr1342\",\"482\":\"slr1347\",\"483\":\"slr1349\",\"484\":\"slr1351\",\"485\":\"sll1244\",\"486\":\"slr1353\",\"487\":\"sll1242\",\"488\":\"slr1958\",\"489\":\"sll1895\",\"490\":\"slr1963\",\"491\":\"sll1893\",\"492\":\"sll1891\",\"493\":\"slr1970\",\"494\":\"slr1972\",\"495\":\"slr1974\",\"496\":\"sll1883\",\"497\":\"sll1873\",\"498\":\"slr1984\",\"499\":\"sll1868\",\"500\":\"sll1866\",\"501\":\"ssl2717\",\"502\":\"sll1388\",\"503\":\"slr1470\",\"504\":\"slr1471\",\"505\":\"sll1384\",\"506\":\"sll1383\",\"507\":\"sll1381\",\"508\":\"sll1380\",\"509\":\"slr1476\",\"510\":\"sll1371\",\"511\":\"sll1182\",\"512\":\"sll1181\",\"513\":\"sll1180\",\"514\":\"slr1265\",\"515\":\"sll1178\",\"516\":\"slr1273\",\"517\":\"slr1274\",\"518\":\"slr1275\",\"519\":\"slr1276\",\"520\":\"sll1172\",\"521\":\"slr1280\",\"522\":\"slr1281\",\"523\":\"slr1287\",\"524\":\"sll1444\",\"525\":\"sll1443\",\"526\":\"slr1531\",\"527\":\"sll1434\",\"528\":\"sll1433\",\"529\":\"slr1534\",\"530\":\"sll1101\",\"531\":\"sll1099\",\"532\":\"sll1098\",\"533\":\"sll1097\",\"534\":\"sll1096\",\"535\":\"slr1159\",\"536\":\"slr1160\",\"537\":\"slr1161\",\"538\":\"slr1165\",\"539\":\"sll1091\",\"540\":\"slr1171\",\"541\":\"sll1089\",\"542\":\"slr1173\",\"543\":\"sll1566\",\"544\":\"slr1672\",\"545\":\"slr1678\",\"546\":\"ssr2799\",\"547\":\"sll1561\",\"548\":\"sll1559\",\"549\":\"slr1686\",\"550\":\"ssl3044\",\"551\":\"ssr2831\",\"552\":\"slr1694\",\"553\":\"sll1553\",\"554\":\"slr1697\",\"555\":\"sll0921\",\"556\":\"sll0920\",\"557\":\"slr0935\",\"558\":\"slr0938\",\"559\":\"sll0915\",\"560\":\"slr0940\",\"561\":\"slr0943\",\"562\":\"slr0946\",\"563\":\"slr0947\",\"564\":\"slr0952\",\"565\":\"slr0955\",\"566\":\"slr0958\",\"567\":\"sll0905\",\"568\":\"slr1623\",\"569\":\"slr1624\",\"570\":\"sll1538\",\"571\":\"sll1537\",\"572\":\"slr1626\",\"573\":\"sll1536\",\"574\":\"sll1533\",\"575\":\"ssl2982\",\"576\":\"sll1530\",\"577\":\"sll1528\",\"578\":\"sll1526\",\"579\":\"slr1641\",\"580\":\"sll1525\",\"581\":\"slr1643\",\"582\":\"slr1645\",\"583\":\"slr1648\",\"584\":\"slr1649\",\"585\":\"sll1521\",\"586\":\"slr0442\",\"587\":\"slr1005\",\"588\":\"sll0427\",\"589\":\"slr0444\",\"590\":\"sll0422\",\"591\":\"sll0421\",\"592\":\"sll0420\",\"593\":\"sll0418\",\"594\":\"slr0447\",\"595\":\"sll0272\",\"596\":\"ssr0482\",\"597\":\"slr0288\",\"598\":\"sll0258\",\"599\":\"slr0293\",\"600\":\"slr0394\",\"601\":\"sll0362\",\"602\":\"sll0359\",\"603\":\"slr0398\",\"604\":\"slr0399\",\"605\":\"ssl0707\",\"606\":\"slr0404\",\"607\":\"slr0144\",\"608\":\"slr0145\",\"609\":\"slr0149\",\"610\":\"slr0150\",\"611\":\"slr0151\",\"612\":\"sll0148\",\"613\":\"sll0147\",\"614\":\"sll0145\",\"615\":\"sll0144\",\"616\":\"slr0156\",\"617\":\"slr0161\",\"618\":\"slr0164\",\"619\":\"slr0165\",\"620\":\"sll0136\",\"621\":\"ssl0242\",\"622\":\"slr1923\",\"623\":\"slr1924\",\"624\":\"slr1931\",\"625\":\"slr1932\",\"626\":\"slr1933\",\"627\":\"slr1934\",\"628\":\"slr1938\",\"629\":\"slr1942\",\"630\":\"slr1944\",\"631\":\"slr1945\",\"632\":\"sll1841\",\"633\":\"slr1949\",\"634\":\"slr1951\",\"635\":\"sll0947\",\"636\":\"sll0945\",\"637\":\"slr0322\",\"638\":\"sll0301\",\"639\":\"slr0328\",\"640\":\"slr0334\",\"641\":\"slr0335\",\"642\":\"slr0169\",\"643\":\"slr0171\",\"644\":\"slr0172\",\"645\":\"sll0173\",\"646\":\"sll0172\",\"647\":\"sll0171\",\"648\":\"sll0170\",\"649\":\"sll0169\",\"650\":\"sll0163\",\"651\":\"sll0162\",\"652\":\"ssl0294\",\"653\":\"sll0158\",\"654\":\"slr0185\",\"655\":\"slr0186\",\"656\":\"slr0362\",\"657\":\"slr0369\",\"658\":\"slr0370\",\"659\":\"sll0336\",\"660\":\"slr0374\",\"661\":\"slr0376\",\"662\":\"sll0329\",\"663\":\"slr0774\",\"664\":\"slr0775\",\"665\":\"slr0776\",\"666\":\"sll0767\",\"667\":\"ssl1426\",\"668\":\"sll0764\",\"669\":\"sll0757\",\"670\":\"sll0754\",\"671\":\"sll0753\",\"672\":\"sll0752\",\"673\":\"slr0782\",\"674\":\"slr0783\",\"675\":\"slr0342\",\"676\":\"slr0343\",\"677\":\"sll0321\",\"678\":\"sll0320\",\"679\":\"sll0318\",\"680\":\"sll0314\",\"681\":\"ssl0601\",\"682\":\"slr0355\",\"683\":\"slr0001\",\"684\":\"sll0020\",\"685\":\"sll0019\",\"686\":\"sll0018\",\"687\":\"sll0017\",\"688\":\"slr0006\",\"689\":\"slr0007\",\"690\":\"slr0009\",\"691\":\"slr0012\",\"692\":\"slr0013\",\"693\":\"slr0015\",\"694\":\"ssl0020\",\"695\":\"slr0018\",\"696\":\"sll0006\",\"697\":\"slr0021\",\"698\":\"sll0002\",\"699\":\"slr0213\",\"700\":\"sll0209\",\"701\":\"sll0208\",\"702\":\"slr0220\",\"703\":\"sll0199\",\"704\":\"slr0226\",\"705\":\"slr0228\",\"706\":\"sll0416\",\"707\":\"sll0414\",\"708\":\"sll0408\",\"709\":\"slr0434\",\"710\":\"slr0435\",\"711\":\"sll0404\",\"712\":\"sll0402\",\"713\":\"sll0401\",\"714\":\"slr0049\",\"715\":\"sll0069\",\"716\":\"sll0068\",\"717\":\"sll0067\",\"718\":\"sll0066\",\"719\":\"sll0064\",\"720\":\"sll0063a\",\"721\":\"sll0058\",\"722\":\"sll0057\",\"723\":\"slr0063\",\"724\":\"slr0065\",\"725\":\"slr0067\",\"726\":\"sll0053\",\"727\":\"sll0051\",\"728\":\"slr0467\",\"729\":\"slr0469\",\"730\":\"sll0461\",\"731\":\"slr0476\",\"732\":\"slr0477\",\"733\":\"sll0456\",\"734\":\"sll0455\",\"735\":\"sll0454\",\"736\":\"sll0689\",\"737\":\"sll0685\",\"738\":\"sll0680\",\"739\":\"slr0719\",\"740\":\"slr0628\",\"741\":\"sll0617\",\"742\":\"sll0616\",\"743\":\"slr0635\",\"744\":\"slr0637\",\"745\":\"sll0602\",\"746\":\"slr0645\",\"747\":\"sll0601\",\"748\":\"slr0649\",\"749\":\"sll0395\",\"750\":\"slr0417\",\"751\":\"ssr0692\",\"752\":\"ssr0693\",\"753\":\"sll0379\",\"754\":\"sll0374\",\"755\":\"sll0373\",\"756\":\"sll0370\",\"757\":\"sll0368\",\"758\":\"slr0426\",\"759\":\"slr0427\",\"760\":\"sll0188\",\"761\":\"slr0193\",\"762\":\"slr0194\",\"763\":\"sll0185\",\"764\":\"slr0201\",\"765\":\"ssl0352\",\"766\":\"sll0182\",\"767\":\"sll0180\",\"768\":\"sll0179\",\"769\":\"slr0207\",\"770\":\"slr0208\",\"771\":\"ssr0330\",\"772\":\"slr0209\",\"773\":\"slr0212\",\"774\":\"sll0887\",\"775\":\"sll0886\",\"776\":\"slr0898\",\"777\":\"ssr1528\",\"778\":\"slr0904\",\"779\":\"slr0906\",\"780\":\"slr0907\",\"781\":\"slr0912\",\"782\":\"sll0891\",\"783\":\"ssl1690\",\"784\":\"slr0923\",\"785\":\"slr0924\",\"786\":\"slr0559\",\"787\":\"sll0554\",\"788\":\"sll0553\",\"789\":\"slr0565\",\"790\":\"sll0550\",\"791\":\"slr0575\",\"792\":\"sll0542\",\"793\":\"slr0580\",\"794\":\"slr0583\",\"795\":\"slr0825\",\"796\":\"ssr1398\",\"797\":\"slr0835\",\"798\":\"sll0830\",\"799\":\"slr0838\",\"800\":\"slr0839\",\"801\":\"sll0828\",\"802\":\"slr0841\",\"803\":\"ssl1533\",\"804\":\"sll0823\",\"805\":\"sll0822\",\"806\":\"slr0848\",\"807\":\"slr0074\",\"808\":\"slr0075\",\"809\":\"slr0076\",\"810\":\"sll0086\",\"811\":\"slr0079\",\"812\":\"slr0083\",\"813\":\"sll0080\",\"814\":\"sll0078\",\"815\":\"slr0086\",\"816\":\"sll0487\",\"817\":\"sll0486\",\"818\":\"slr0502\",\"819\":\"slr0503\",\"820\":\"slr0506\",\"821\":\"sll0480\",\"822\":\"slr0513\",\"823\":\"slr0520\",\"824\":\"sll0469\",\"825\":\"sll0467\",\"826\":\"sll0596\",\"827\":\"sll0593\",\"828\":\"slr0619\",\"829\":\"sll0587\",\"830\":\"slr0623\",\"831\":\"sll0585\",\"832\":\"slr0624\",\"833\":\"sll0103\",\"834\":\"sll0102\",\"835\":\"slr0105\",\"836\":\"slr0106\",\"837\":\"sll0100\",\"838\":\"sll0096\",\"839\":\"slr0110\",\"840\":\"slr0111\",\"841\":\"slr0116\",\"842\":\"slr0118\",\"843\":\"sll0290\",\"844\":\"ssl0546\",\"845\":\"sll0289\",\"846\":\"slr0301\",\"847\":\"sll0284\",\"848\":\"sll0283\",\"849\":\"slr0315\",\"850\":\"slr6039\",\"851\":\"sll0781\",\"852\":\"slr0697\",\"853\":\"slr0698\",\"854\":\"sll0672\",\"855\":\"slr0707\",\"856\":\"slr0708\",\"857\":\"slr0709\",\"858\":\"slr0710\",\"859\":\"slr0711\",\"860\":\"sll0661\",\"861\":\"sll0660\",\"862\":\"slr0765\",\"863\":\"sll0744\",\"864\":\"sll0741\",\"865\":\"sll0048\",\"866\":\"sll0043\",\"867\":\"sll0042\",\"868\":\"sll0041\",\"869\":\"sll0039\",\"870\":\"sll0038\",\"871\":\"slr0031\",\"872\":\"slr0032\",\"873\":\"slr0033\",\"874\":\"sll0036\",\"875\":\"sll0033\",\"876\":\"slr0038\",\"877\":\"slr0039\",\"878\":\"slr0040\",\"879\":\"slr0041\",\"880\":\"slr0042\",\"881\":\"slr0043\",\"882\":\"slr0044\",\"883\":\"sll0517\",\"884\":\"slr0525\",\"885\":\"slr0528\",\"886\":\"slr0535\",\"887\":\"slr0536\",\"888\":\"slr0537\",\"889\":\"sll0504\",\"890\":\"sll0502\",\"891\":\"slr0542\",\"892\":\"slr0543\",\"893\":\"sll0495\",\"894\":\"sll0902\",\"895\":\"sll0901\",\"896\":\"slr0925\",\"897\":\"slr0929\",\"898\":\"slr0930\",\"899\":\"sll0900\",\"900\":\"sll0899\",\"901\":\"sll0897\",\"902\":\"sll0534\",\"903\":\"sll0533\",\"904\":\"slr0549\",\"905\":\"slr0550\",\"906\":\"slr0551\",\"907\":\"slr0552\",\"908\":\"sll0529\",\"909\":\"sll0524\",\"910\":\"slr0557\",\"911\":\"sll0521\",\"912\":\"sll0520\",\"913\":\"sll0519\",\"914\":\"slr1418\",\"915\":\"sll1343\",\"916\":\"sll1342\",\"917\":\"sll1341\",\"918\":\"sll1336\",\"919\":\"sll1334\",\"920\":\"slr1459\",\"921\":\"slr1463\",\"922\":\"ssl2667\",\"923\":\"slr0652\",\"924\":\"sll0630\",\"925\":\"slr0653\",\"926\":\"slr0657\",\"927\":\"slr0661\",\"928\":\"sll0625\",\"929\":\"slr0662\",\"930\":\"slr0665\",\"931\":\"sll1499\",\"932\":\"sll1498\",\"933\":\"slr1557\",\"934\":\"slr1560\",\"935\":\"slr1562\",\"936\":\"slr1573\",\"937\":\"ssl2874\",\"938\":\"slr1576\",\"939\":\"slr1579\",\"940\":\"sll1481\",\"941\":\"sll1479\",\"942\":\"sll1471\",\"943\":\"sll1470\",\"944\":\"sll0735\",\"945\":\"slr0752\",\"946\":\"sll0728\",\"947\":\"slr0756\",\"948\":\"slr0757\",\"949\":\"slr0758\",\"950\":\"slr1655\",\"951\":\"slr1658\",\"952\":\"slr1659\",\"953\":\"sll1546\",\"954\":\"sll1545\",\"955\":\"slr1665\",\"956\":\"slr1666\",\"957\":\"sll0451\",\"958\":\"sll0450\",\"959\":\"sll0446\",\"960\":\"sll0445\",\"961\":\"sll0443\",\"962\":\"slr0452\",\"963\":\"slr0455\",\"964\":\"sll0430\",\"965\":\"slr1177\",\"966\":\"slr1179\",\"967\":\"sll1110\",\"968\":\"sll1106\",\"969\":\"slr1192\",\"970\":\"slr0585\",\"971\":\"sll0577\",\"972\":\"sll0569\",\"973\":\"sll0567\",\"974\":\"slr0596\",\"975\":\"slr0599\",\"976\":\"slr0600\",\"977\":\"slr0601\",\"978\":\"slr0604\",\"979\":\"slr0605\",\"980\":\"slr0606\",\"981\":\"slr0609\",\"982\":\"sll1031\",\"983\":\"slr1783\",\"984\":\"slr1609\",\"985\":\"slr1042\",\"986\":\"slr1051\",\"987\":\"slr1755\",\"988\":\"slr1890\",\"989\":\"sll1808\",\"990\":\"slr1205\",\"991\":\"sll1712\",\"992\":\"slr1223\",\"993\":\"ssr2049\",\"994\":\"slr0884\",\"995\":\"sll0851\",\"996\":\"sll1958\",\"997\":\"sll2001\",\"998\":\"slr0809\",\"999\":\"sll1370\",\"1000\":\"sll1440\",\"1001\":\"sll1435\",\"1002\":\"slr1004\",\"1003\":\"slr1622\",\"1004\":\"sll0271\",\"1005\":\"slr0148\",\"1006\":\"sll0755\",\"1007\":\"sll0207\",\"1008\":\"sll0065\",\"1009\":\"slr0055\",\"1010\":\"slr0073\",\"1011\":\"slr0089\",\"1012\":\"slr0527\",\"1013\":\"sll1363\",\"1014\":\"sll0629\",\"1015\":\"slr0659\",\"1016\":\"sll1484\",\"1017\":\"slr1653\",\"1018\":\"slr0597\",\"1019\":\"slr0608\",\"1020\":\"slr1127\",\"1021\":\"slr1096\",\"1022\":\"slr1102\",\"1023\":\"slr1610\",\"1024\":\"sll1835\",\"1025\":\"sll0997\",\"1026\":\"slr1393\",\"1027\":\"slr2018\",\"1028\":\"slr1900\",\"1029\":\"slr2070\",\"1030\":\"slr2075\",\"1031\":\"sll1270\",\"1032\":\"slr1367\",\"1033\":\"sll0873\",\"1034\":\"sll1316\",\"1035\":\"sll1315\",\"1036\":\"sll1308\",\"1037\":\"ssl3389\",\"1038\":\"sll1757\",\"1039\":\"ssr1473\",\"1040\":\"sll1987\",\"1041\":\"slr1519\",\"1042\":\"sll0576\",\"1043\":\"slr1176\",\"1044\":\"slr0453\",\"1045\":\"ssl1377\",\"1046\":\"sll0497\",\"1047\":\"TU2896_riboprof_proteogen\",\"1048\":\"slr0420\",\"1049\":\"sll0606\",\"1050\":\"slr0483\",\"1051\":\"slr0058\",\"1052\":\"sll0319\",\"1053\":\"sll0749\",\"1054\":\"sll0756\",\"1055\":\"sll0761\",\"1056\":\"slr0379\",\"1057\":\"slr0338\",\"1058\":\"slr1926\",\"1059\":\"slr0147\",\"1060\":\"sll0274\",\"1061\":\"slr0942\",\"1062\":\"slr1277\",\"1063\":\"sll1740\",\"1064\":\"sll0268\",\"1065\":\"ssr1552\",\"1066\":\"slr1046\",\"1067\":\"ssl1918\",\"1068\":\"sll1825\",\"1069\":\"sll1165\",\"1070\":\"sll1150\",\"1071\":\"slr0326\",\"1072\":\"slr0051\",\"1073\":\"sll0726\",\"1074\":\"slr1226\",\"1075\":\"slr1940\",\"1076\":\"slr1207\",\"1077\":\"sll1762\",\"1078\":\"ncr1420\",\"1079\":\"sll1815\",\"1080\":\"slr0638\",\"1081\":\"sll1390\",\"1082\":\"slr0586\",\"1083\":\"ssr1600\",\"1084\":\"sll0426\",\"1085\":\"slr0280\",\"1086\":\"sll1863\",\"1087\":\"slr0380\",\"1088\":\"sll0008\",\"1089\":\"slr0431\",\"1090\":\"slr0909\",\"1091\":\"slr0569\",\"1092\":\"sll0518\",\"1093\":\"sll1338\",\"1094\":\"slr1668\",\"1095\":\"sll0563\",\"1096\":\"slr1772\",\"1097\":\"sll1667\",\"1098\":\"sll1189\",\"1099\":\"slr1087\",\"1100\":\"sll1581\",\"1101\":\"sll1824\",\"1102\":\"slr1552\",\"1103\":\"sll0837\",\"1104\":\"slr1993\",\"1105\":\"slr2004\",\"1106\":\"slr1331\",\"1107\":\"slr1619\",\"1108\":\"slr0163\",\"1109\":\"slr0633\",\"1110\":\"ssr1399\",\"1111\":\"sll5033\",\"1112\":\"slr5051\",\"1113\":\"sll5059\",\"1114\":\"sll5080\",\"1115\":\"ssl5113\",\"1116\":\"sll5128\",\"1117\":\"sll5079\",\"1118\":\"slr7012\",\"1119\":\"slr7024\",\"1120\":\"slr7061\",\"1121\":\"sll7062\",\"1122\":\"sll7085\",\"1123\":\"sll7086\",\"1124\":\"sll7089\",\"1125\":\"sll7090\",\"1126\":\"sll7087\",\"1127\":\"sll7070\",\"1128\":\"ssl8003\",\"1129\":\"slr6050\",\"1130\":\"TU82\",\"1131\":\"TU83\",\"1132\":\"slr6097\",\"1133\":\"slr6071\"},\"Gene\":{\"0\":\"ssl0787\",\"1\":\"psaC\",\"2\":\"slr0613\",\"3\":\"sll0558\",\"4\":\"acsF1\",\"5\":\"fcl\",\"6\":\"gmd\",\"7\":\"psbA\",\"8\":\"psb28\",\"9\":\"msrA1\",\"10\":\"glgA2\",\"11\":\"slr1113\",\"12\":\"slr1116\",\"13\":\"ssr1853\",\"14\":\"adk2\",\"15\":\"dapB\",\"16\":\"purL\",\"17\":\"sll1053\",\"18\":\"gmk\",\"19\":null,\"20\":\"slr1128\",\"21\":\"rne\",\"22\":\"pnp\",\"23\":null,\"24\":null,\"25\":\"ispE\",\"26\":\"slr0729\",\"27\":\"slr0731\",\"28\":\"dspA\",\"29\":\"psaD\",\"30\":\"trpE\",\"31\":null,\"32\":\"nusA\",\"33\":\"infB\",\"34\":\"glgX\",\"35\":\"bcp\",\"36\":\"sll0230\",\"37\":\"slr0244\",\"38\":\"sll0227\",\"39\":\"ycf4\",\"40\":\"sll0224\",\"41\":\"slr0250\",\"42\":\"ndhB\",\"43\":\"glmS\",\"44\":\"dfa4\",\"45\":\"dfa2\",\"46\":\"atpG\",\"47\":\"atpA\",\"48\":\"atpH\",\"49\":\"atpF\",\"50\":\"atpF2\",\"51\":null,\"52\":\"slr1098\",\"53\":\"slr1101\",\"54\":\"slr1103\",\"55\":\"slr1104\",\"56\":\"bipA\",\"57\":\"ssl2009\",\"58\":\"upp\",\"59\":null,\"60\":\"sll1033\",\"61\":\"ccmL\",\"62\":\"ccmK2\",\"63\":\"ccmK1\",\"64\":\"gltD\",\"65\":\"chlD\",\"66\":\"sll1682\",\"67\":\"pdxJ\",\"68\":\"slr1780\",\"69\":\"sll1680\",\"70\":\"hhoA\",\"71\":\"malQ\",\"72\":\"slr1788\",\"73\":\"slr1789\",\"74\":\"sll1673\",\"75\":\"sll1672\",\"76\":\"tal\",\"77\":\"ssr2998\",\"78\":\"slr1794\",\"79\":\"msrA2\",\"80\":\"slr1796\",\"81\":\"sll1665\",\"82\":\"sll1663\",\"83\":\"slr1800\",\"84\":\"sll1654\",\"85\":\"icd\",\"86\":\"pfkA1\",\"87\":\"psbU\",\"88\":\"slr1299\",\"89\":\"slr1301\",\"90\":\"sll1188\",\"91\":\"hemF\",\"92\":\"pbsA1\",\"93\":\"rpmB\",\"94\":\"slr0962\",\"95\":\"sir\",\"96\":\"dnaN\",\"97\":\"trpA\",\"98\":\"sll0936\",\"99\":\"aroF\",\"100\":\"rpsO\",\"101\":\"apcD\",\"102\":\"metK\",\"103\":\"infC\",\"104\":null,\"105\":\"rfbG\",\"106\":null,\"107\":\"slr1612\",\"108\":\"slr1616\",\"109\":\"slr1617\",\"110\":\"ssl1972\",\"111\":null,\"112\":\"sll1021\",\"113\":\"obg\",\"114\":\"hliD\",\"115\":\"pyrC'\",\"116\":\"slr0670\",\"117\":\"cysC\",\"118\":\"slr0677\",\"119\":\"slr0678\",\"120\":\"slr0680\",\"121\":\"sll0645\",\"122\":\"ureG\",\"123\":\"thiE\",\"124\":\"slr0695\",\"125\":\"slr1590\",\"126\":\"pcxA\",\"127\":\"sll1515\",\"128\":\"slr1600\",\"129\":\"ftsH3\",\"130\":\"gltB\",\"131\":\"slr1043\",\"132\":null,\"133\":null,\"134\":null,\"135\":\"glnA\",\"136\":null,\"137\":\"slr1763\",\"138\":null,\"139\":\"sll1640\",\"140\":\"psbQ\",\"141\":\"slr1768\",\"142\":\"thyX\",\"143\":\"slr1846\",\"144\":\"slr1847\",\"145\":\"hisD\",\"146\":\"ureC\",\"147\":null,\"148\":\"dxs\",\"149\":\"rub\",\"150\":\"ycf48\",\"151\":\"psbE\",\"152\":\"psbL\",\"153\":\"cpcS2\",\"154\":\"cpcG\",\"155\":\"slr2053\",\"156\":\"dnaK3\",\"157\":\"glyA\",\"158\":\"slr1908\",\"159\":\"slr1909\",\"160\":\"sll1837\",\"161\":null,\"162\":\"sll1830\",\"163\":\"rbcR\",\"164\":\"slr1019\",\"165\":null,\"166\":\"sll0995\",\"167\":\"argD\",\"168\":\"frmA\",\"169\":\"slr1028\",\"170\":\"chlI\",\"171\":\"tyrS\",\"172\":\"slr1034\",\"173\":\"slr1035\",\"174\":\"sll0982\",\"175\":\"sll1298\",\"176\":\"slr1385\",\"177\":\"sll1296\",\"178\":null,\"179\":\"sll1289\",\"180\":\"ftsH1\",\"181\":\"slr1397\",\"182\":\"sll1584\",\"183\":null,\"184\":\"slr1702\",\"185\":\"serS\",\"186\":\"cpcD\",\"187\":\"cpcC1\",\"188\":\"cpcC2\",\"189\":\"cpcA\",\"190\":\"cpcB\",\"191\":\"slr1704\",\"192\":\"ssr2857\",\"193\":\"sll1568\",\"194\":\"sll1927\",\"195\":\"slr2005\",\"196\":\"slr2013\",\"197\":\"slr2015\",\"198\":\"slr2016\",\"199\":\"slr2017\",\"200\":\"slr2019\",\"201\":\"pacS\",\"202\":\"fabD\",\"203\":\"slr2024\",\"204\":\"slr2025\",\"205\":\"sll1913\",\"206\":\"sll1911\",\"207\":\"zam\",\"208\":\"argH\",\"209\":\"slr1139\",\"210\":\"slr1140\",\"211\":\"slr1143\",\"212\":\"leuS\",\"213\":null,\"214\":\"slr1150\",\"215\":\"sll1071\",\"216\":\"tkt\",\"217\":\"fabF\",\"218\":\"acpP\",\"219\":\"purA\",\"220\":\"rpmE\",\"221\":\"rpsI\",\"222\":\"rplM\",\"223\":\"rplQ\",\"224\":\"rpoA\",\"225\":\"rpsK\",\"226\":\"rpsM\",\"227\":\"rpmJ\",\"228\":\"infA\",\"229\":\"secY\",\"230\":\"rplO\",\"231\":\"rpsE\",\"232\":\"rplR\",\"233\":\"rplF\",\"234\":\"rpsH\",\"235\":\"rplX\",\"236\":\"rplN\",\"237\":\"rpsQ\",\"238\":\"rpmC\",\"239\":\"rplP\",\"240\":\"rpsC\",\"241\":\"rplV\",\"242\":\"rpsS\",\"243\":\"rplB\",\"244\":\"rplW\",\"245\":\"rplD\",\"246\":\"rplC\",\"247\":\"slr1894\",\"248\":null,\"249\":\"argB\",\"250\":\"rpoC2\",\"251\":\"rpoB\",\"252\":\"dtd3\",\"253\":\"rpsT\",\"254\":\"slr1194\",\"255\":\"slr1198\",\"256\":\"slr1201\",\"257\":\"slr1208\",\"258\":\"mgtE\",\"259\":\"slr2071\",\"260\":\"sll1967\",\"261\":\"ilvA\",\"262\":\"sepF\",\"263\":null,\"264\":\"groEL1\",\"265\":\"aroC\",\"266\":\"rplL\",\"267\":\"rplJ\",\"268\":\"rplA\",\"269\":\"rplK\",\"270\":\"nusG\",\"271\":\"secE\",\"272\":\"sll1739\",\"273\":null,\"274\":\"sll1735\",\"275\":\"sll1734\",\"276\":\"psaA\",\"277\":\"psaB\",\"278\":\"slr1837\",\"279\":null,\"280\":\"ccmK4\",\"281\":\"slr1841\",\"282\":\"zwf\",\"283\":\"uvrA\",\"284\":\"slr1537\",\"285\":\"slr1540\",\"286\":\"slr1541\",\"287\":\"ispF\",\"288\":\"ftsH4\",\"289\":\"sll1459\",\"290\":\"lysS\",\"291\":\"sll1456\",\"292\":\"nrtC\",\"293\":\"nrtA\",\"294\":\"ftsZ\",\"295\":null,\"296\":\"slr1220\",\"297\":\"pcrA\",\"298\":\"slr1232\",\"299\":null,\"300\":\"sll1130\",\"301\":\"ssl2245\",\"302\":\"ssr2061\",\"303\":\"gshB\",\"304\":\"menB\",\"305\":\"pntA\",\"306\":\"pntB\",\"307\":null,\"308\":\"slr1438\",\"309\":\"ileS\",\"310\":\"glgP\",\"311\":\"rps1A\",\"312\":\"pyk2\",\"313\":\"slr1362\",\"314\":\"slr1363\",\"315\":\"sll1273\",\"316\":\"cbiT\",\"317\":\"sll0877\",\"318\":\"mscL\",\"319\":\"slr0876\",\"320\":\"ssr1480\",\"321\":\"gatA\",\"322\":\"gcvH\",\"323\":\"fabG\",\"324\":\"murQ\",\"325\":\"petA\",\"326\":\"psbH\",\"327\":\"ssl2595\",\"328\":null,\"329\":\"slr1406\",\"330\":\"slr1407\",\"331\":\"slr1409\",\"332\":\"slr1410\",\"333\":\"sll1306\",\"334\":\"sll1305\",\"335\":\"sll1304\",\"336\":\"sll1785\",\"337\":\"sll1784\",\"338\":\"slr1852\",\"339\":\"slr1853\",\"340\":\"slr1854\",\"341\":\"slr1855\",\"342\":\"glgX\",\"343\":\"slr1859\",\"344\":\"trpD\",\"345\":\"deoC\",\"346\":\"sll1775\",\"347\":\"sll1773\",\"348\":\"sll1771\",\"349\":\"sll1770\",\"350\":\"sll1769\",\"351\":\"ddl\",\"352\":\"rpsF\",\"353\":null,\"354\":\"thrB\",\"355\":\"ssl3364\",\"356\":\"trpS\",\"357\":\"ssr3189\",\"358\":\"hemC\",\"359\":\"murD\",\"360\":\"ispG\",\"361\":\"gyrB\",\"362\":\"psbY\",\"363\":null,\"364\":\"sll2002\",\"365\":\"slr2144\",\"366\":null,\"367\":\"sll1699\",\"368\":\"slr1816\",\"369\":null,\"370\":\"sll1693\",\"371\":\"thrC\",\"372\":\"slr1732\",\"373\":\"sll1628\",\"374\":\"opcA\",\"375\":\"slr1735\",\"376\":\"lexA\",\"377\":null,\"378\":\"sll1621\",\"379\":\"sll1620\",\"380\":\"slr1739\",\"381\":\"slr1740\",\"382\":\"gatD\",\"383\":\"ndbB\",\"384\":null,\"385\":\"sll0854\",\"386\":\"cpcS1\",\"387\":\"psbD\",\"388\":\"purT\",\"389\":\"slr0863\",\"390\":\"pyrF\",\"391\":\"slr0869\",\"392\":\"slr1251\",\"393\":\"ssl2296\",\"394\":\"sll1151\",\"395\":\"pds\",\"396\":\"ureA\",\"397\":\"slr1258\",\"398\":\"slr1259\",\"399\":\"slr1261\",\"400\":\"slr1263\",\"401\":\"sll1961\",\"402\":\"topA\",\"403\":\"sll1949\",\"404\":\"apcA\",\"405\":\"apcB\",\"406\":\"apcC\",\"407\":\"serA\",\"408\":\"gpx2\",\"409\":\"phaB\",\"410\":\"slr2000\",\"411\":\"cphB\",\"412\":\"cphA\",\"413\":\"ssr3402\",\"414\":\"slr1717\",\"415\":\"comB\",\"416\":\"drgA\",\"417\":\"aspS\",\"418\":\"slr1721\",\"419\":null,\"420\":null,\"421\":\"nhaS1\",\"422\":\"ssl0467\",\"423\":\"ndhH\",\"424\":\"ychF\",\"425\":\"sll0236\",\"426\":\"ilvB\",\"427\":\"shc\",\"428\":null,\"429\":\"txlA\",\"430\":\"sll1979\",\"431\":\"slr2094\",\"432\":\"glbN\",\"433\":\"slr2098\",\"434\":\"ftsY\",\"435\":\"slr2105\",\"436\":\"apt\",\"437\":\"hhoB\",\"438\":\"proS\",\"439\":\"slr1505\",\"440\":\"ntcA\",\"441\":\"slr1506\",\"442\":\"plsX\",\"443\":\"fabH\",\"444\":\"psbP\",\"445\":\"slr1512\",\"446\":\"slr1513\",\"447\":\"nadK1\",\"448\":\"thf1\",\"449\":\"sodB\",\"450\":\"leuB\",\"451\":\"slr2122\",\"452\":\"slr2123\",\"453\":\"hemB\",\"454\":\"aroB\",\"455\":\"slr2131\",\"456\":\"sll1239\",\"457\":\"slr1322\",\"458\":\"ahcY\",\"459\":\"sll1233\",\"460\":\"atpD\",\"461\":\"atpC\",\"462\":null,\"463\":\"hoxU\",\"464\":\"hoxF\",\"465\":\"sll1220\",\"466\":\"slr1334\",\"467\":null,\"468\":\"sll1217\",\"469\":\"slr0806\",\"470\":\"psaF\",\"471\":null,\"472\":\"slr0815\",\"473\":\"slr0818\",\"474\":\"slr0821\",\"475\":\"ycf3\",\"476\":\"psb34\",\"477\":\"ndhN\",\"478\":\"tsf\",\"479\":\"rpsB\",\"480\":\"slr1338\",\"481\":\"slr1342\",\"482\":\"ccaA\",\"483\":\"pgi\",\"484\":\"murF\",\"485\":\"rplI\",\"486\":\"slr1353\",\"487\":\"sll1242\",\"488\":\"slr1958\",\"489\":\"sll1895\",\"490\":\"slr1963\",\"491\":\"hisF\",\"492\":\"sll1891\",\"493\":\"slr1970\",\"494\":\"slr1972\",\"495\":\"der\",\"496\":\"argJ\",\"497\":\"sll1873\",\"498\":\"rps1b\",\"499\":\"dnaG\",\"500\":\"sll1866\",\"501\":\"ssl2717\",\"502\":\"sll1388\",\"503\":\"slr1470\",\"504\":\"yidC\",\"505\":\"sll1384\",\"506\":\"suhB\",\"507\":\"sll1381\",\"508\":\"sll1380\",\"509\":\"pyrB\",\"510\":\"sll1371\",\"511\":null,\"512\":null,\"513\":null,\"514\":\"rpoC1\",\"515\":\"sll1178\",\"516\":\"slr1273\",\"517\":\"pilM\",\"518\":\"slr1275\",\"519\":\"slr1276\",\"520\":\"thrC\",\"521\":\"ndhK1\",\"522\":\"ndhJ\",\"523\":\"slr1287\",\"524\":\"leuD\",\"525\":\"pyrG\",\"526\":\"ffh\",\"527\":null,\"528\":\"nnr\",\"529\":\"slr1534\",\"530\":\"rpsJ\",\"531\":\"tuf\",\"532\":\"fusB\",\"533\":\"rpsG\",\"534\":\"rpsL\",\"535\":\"purD\",\"536\":\"slr1160\",\"537\":\"slr1161\",\"538\":\"sat\",\"539\":\"chlP\",\"540\":\"gpx1\",\"541\":\"sll1089\",\"542\":\"slr1173\",\"543\":\"ggpS\",\"544\":\"glpK\",\"545\":\"rplU\",\"546\":\"rpmA\",\"547\":\"pruA\",\"548\":\"sll1559\",\"549\":\"slr1686\",\"550\":\"ssl3044\",\"551\":\"psaE\",\"552\":\"slr1694\",\"553\":\"pheT\",\"554\":\"spkB\",\"555\":\"sll0921\",\"556\":\"ppc\",\"557\":\"slr0935\",\"558\":\"murT\",\"559\":null,\"560\":\"crtQ\",\"561\":\"fda\",\"562\":\"arsC\",\"563\":\"slr0947\",\"564\":\"fbp\",\"565\":\"slr0955\",\"566\":\"cysS\",\"567\":\"sll0905\",\"568\":\"ndhM\",\"569\":\"slr1624\",\"570\":null,\"571\":\"sll1537\",\"572\":\"folB\",\"573\":\"moeB\",\"574\":null,\"575\":\"rpoZ\",\"576\":\"sll1530\",\"577\":\"sll1528\",\"578\":\"sll1526\",\"579\":\"clpB2\",\"580\":\"prk\",\"581\":\"petH\",\"582\":\"psb27\",\"583\":\"slr1648\",\"584\":\"cpcT\",\"585\":\"dfa3\",\"586\":\"slr0442\",\"587\":null,\"588\":\"psbO\",\"589\":\"aroA\",\"590\":\"sll0422\",\"591\":\"purB\",\"592\":\"ureB\",\"593\":\"sll0418\",\"594\":\"urtA\",\"595\":\"sll0272\",\"596\":\"rpsP\",\"597\":null,\"598\":\"psbV\",\"599\":\"gcvP\",\"600\":\"pgk\",\"601\":\"alaS\",\"602\":\"sll0359\",\"603\":\"slr0398\",\"604\":\"ycf39\",\"605\":\"glnB\",\"606\":\"slr0404\",\"607\":\"slr0144\",\"608\":\"slr0145\",\"609\":\"slr0149\",\"610\":null,\"611\":\"slr0151\",\"612\":\"sll0148\",\"613\":\"sll0147\",\"614\":\"frr\",\"615\":\"pyrH\",\"616\":\"clpB1\",\"617\":null,\"618\":\"clpR\",\"619\":\"clpP3\",\"620\":null,\"621\":\"ssl0242\",\"622\":\"slr1923\",\"623\":\"slr1924\",\"624\":\"slr1931\",\"625\":\"slr1932\",\"626\":\"rfbC\",\"627\":\"pdhA\",\"628\":\"mtnA\",\"629\":\"kaiC3\",\"630\":\"slr1944\",\"631\":\"gpmI\",\"632\":null,\"633\":\"slr1949\",\"634\":\"slr1951\",\"635\":\"hpf\",\"636\":\"glgA1\",\"637\":\"slr0322\",\"638\":\"sll0301\",\"639\":\"slr0328\",\"640\":\"slr0334\",\"641\":\"apcE\",\"642\":\"ccmP\",\"643\":null,\"644\":null,\"645\":\"sll0173\",\"646\":\"sll0172\",\"647\":\"gcvT\",\"648\":\"dnaK2\",\"649\":\"sll0169\",\"650\":\"sll0163\",\"651\":\"sll0162\",\"652\":\"ssl0294\",\"653\":\"glgB\",\"654\":\"pyrE\",\"655\":\"leuA\",\"656\":\"slr0362\",\"657\":\"slr0369\",\"658\":\"gabD\",\"659\":\"accD\",\"660\":\"slr0374\",\"661\":\"slr0376\",\"662\":\"gnd\",\"663\":\"secD\",\"664\":\"secF\",\"665\":\"lpxD\",\"666\":\"rplT\",\"667\":\"rpmI\",\"668\":\"urtD\",\"669\":\"purF\",\"670\":\"rbfA\",\"671\":\"folD\",\"672\":\"sll0752\",\"673\":\"slr0782\",\"674\":\"tpiA\",\"675\":\"petB\",\"676\":\"petD\",\"677\":\"sll0321\",\"678\":null,\"679\":\"sll0318\",\"680\":\"sll0314\",\"681\":\"rpsU\",\"682\":\"bioU\",\"683\":\"slr0001\",\"684\":null,\"685\":\"dxr\",\"686\":\"fbaA\",\"687\":\"hemL\",\"688\":\"slr0006\",\"689\":\"slr0007\",\"690\":\"cbbL\",\"691\":\"cbbS\",\"692\":\"slr0013\",\"693\":\"lpxB\",\"694\":\"petF\",\"695\":\"fumC\",\"696\":null,\"697\":\"slr0021\",\"698\":null,\"699\":\"guaA\",\"700\":\"sll0209\",\"701\":\"sll0208\",\"702\":\"glyS\",\"703\":\"petE\",\"704\":\"slr0226\",\"705\":\"ftsH2\",\"706\":\"groEL2\",\"707\":\"sll0414\",\"708\":\"sll0408\",\"709\":\"efp\",\"710\":\"accB\",\"711\":\"glcD\",\"712\":\"aspC\",\"713\":\"gltA\",\"714\":\"slr0049\",\"715\":\"sll0069\",\"716\":\"sll0068\",\"717\":null,\"718\":\"sll0066\",\"719\":\"sll0064\",\"720\":null,\"721\":\"dnaK1\",\"722\":\"grpE\",\"723\":null,\"724\":\"slr0065\",\"725\":\"mrp\",\"726\":\"accC\",\"727\":\"sll0051\",\"728\":null,\"729\":\"rpsD\",\"730\":\"proA2\",\"731\":\"slr0476\",\"732\":\"purN\",\"733\":\"sll0456\",\"734\":\"hom\",\"735\":\"pheS\",\"736\":\"nhaS3\",\"737\":\"sll0685\",\"738\":\"pstS\",\"739\":\"slr0719\",\"740\":\"rpsN\",\"741\":\"sll0617\",\"742\":\"secA\",\"743\":\"slr0635\",\"744\":\"slr0637\",\"745\":\"sll0602\",\"746\":\"slr0645\",\"747\":\"sll0601\",\"748\":\"metG\",\"749\":\"sll0395\",\"750\":\"gyrA\",\"751\":\"ssr0692\",\"752\":\"ssr0693\",\"753\":\"lpxA\",\"754\":\"urtE\",\"755\":\"proA1\",\"756\":\"carB\",\"757\":\"pyrR\",\"758\":\"folE\",\"759\":\"slr0427\",\"760\":\"sll0188\",\"761\":\"slr0193\",\"762\":\"rpiA\",\"763\":\"sll0185\",\"764\":null,\"765\":\"ssl0352\",\"766\":\"sll0182\",\"767\":\"sll0180\",\"768\":\"gltX\",\"769\":\"slr0207\",\"770\":\"slr0208\",\"771\":\"ftrV\",\"772\":\"slr0209\",\"773\":\"metH\",\"774\":\"sll0887\",\"775\":\"sll0886\",\"776\":null,\"777\":\"ssr1528\",\"778\":\"slr0904\",\"779\":\"psbB\",\"780\":\"slr0907\",\"781\":\"slr0912\",\"782\":\"mdh\",\"783\":\"ndhO\",\"784\":\"slr0923\",\"785\":\"slr0924\",\"786\":null,\"787\":null,\"788\":\"sll0553\",\"789\":\"slr0565\",\"790\":\"dfa1\",\"791\":\"slr0575\",\"792\":\"acsA\",\"793\":\"slr0580\",\"794\":\"slr0583\",\"795\":\"slr0825\",\"796\":\"rpmG\",\"797\":null,\"798\":\"sll0830\",\"799\":\"purM\",\"800\":\"hemH\",\"801\":\"sll0828\",\"802\":\"slr0841\",\"803\":\"ssl1533\",\"804\":\"sdhB\",\"805\":\"sll0822\",\"806\":\"slr0848\",\"807\":\"slr0074\",\"808\":\"slr0075\",\"809\":\"slr0076\",\"810\":\"sll0086\",\"811\":null,\"812\":\"crhR\",\"813\":\"argC\",\"814\":\"thrS\",\"815\":\"slr0086\",\"816\":\"sll0487\",\"817\":\"kaiB3\",\"818\":\"cobW\",\"819\":\"slr0503\",\"820\":\"por\",\"821\":\"dapL\",\"822\":\"futA2\",\"823\":\"purQ\",\"824\":\"prs\",\"825\":\"queA\",\"826\":\"sll0596\",\"827\":\"glk\",\"828\":\"slr0619\",\"829\":\"pyk1\",\"830\":\"trxA\",\"831\":\"sll0585\",\"832\":\"slr0624\",\"833\":\"sll0103\",\"834\":\"raf1\",\"835\":\"slr0105\",\"836\":\"slr0106\",\"837\":\"sll0100\",\"838\":\"sll0096\",\"839\":\"slr0110\",\"840\":\"slr0111\",\"841\":\"pcyA\",\"842\":\"thiC\",\"843\":\"ppk\",\"844\":\"minE\",\"845\":\"minD\",\"846\":\"ppsA\",\"847\":\"sll0284\",\"848\":\"sll0283\",\"849\":\"slr0315\",\"850\":\"slr6039\",\"851\":\"sll0781\",\"852\":\"slr0697\",\"853\":\"slr0698\",\"854\":\"sll0672\",\"855\":\"polA\",\"856\":\"slr0708\",\"857\":\"slr0709\",\"858\":\"gdhA\",\"859\":\"queF\",\"860\":null,\"861\":\"pdxA\",\"862\":\"slr0765\",\"863\":\"sll0744\",\"864\":\"nifJ\",\"865\":\"sll0048\",\"866\":\"sll0043\",\"867\":null,\"868\":\"sll0041\",\"869\":\"sll0039\",\"870\":\"sll0038\",\"871\":\"slr0031\",\"872\":\"ilvE\",\"873\":\"gatC\",\"874\":\"sll0036\",\"875\":\"sll0033\",\"876\":\"slr0038\",\"877\":\"slr0039\",\"878\":\"cmpA\",\"879\":\"cmpB\",\"880\":\"slr0042\",\"881\":\"cmpC\",\"882\":\"cmpD\",\"883\":\"rbpA\",\"884\":\"chlM\",\"885\":\"murE\",\"886\":\"slr0535\",\"887\":\"hemE\",\"888\":\"slr0537\",\"889\":\"lysA\",\"890\":\"argS\",\"891\":\"clpP1\",\"892\":\"trpB\",\"893\":\"asnS\",\"894\":\"argF\",\"895\":\"purE\",\"896\":\"ssb\",\"897\":\"slr0929\",\"898\":\"slr0930\",\"899\":\"hisG\",\"900\":\"glmU\",\"901\":\"dnaJ1\",\"902\":\"clpP2\",\"903\":\"tig\",\"904\":\"asd\",\"905\":\"dapA\",\"906\":\"rnj\",\"907\":\"slr0552\",\"908\":\"sll0529\",\"909\":\"sll0524\",\"910\":\"valS\",\"911\":\"ndhG\",\"912\":\"ndhI\",\"913\":\"ndhA\",\"914\":\"pyrD\",\"915\":null,\"916\":\"gap2\",\"917\":\"bfr\",\"918\":\"sll1336\",\"919\":\"sll1334\",\"920\":\"apcF\",\"921\":\"fusA\",\"922\":\"ssl2667\",\"923\":\"hisA\",\"924\":\"sll0630\",\"925\":\"sigA\",\"926\":null,\"927\":\"proC\",\"928\":\"sll0625\",\"929\":\"speA1\",\"930\":\"acnB\",\"931\":\"gltS\",\"932\":\"carA\",\"933\":\"slr1557\",\"934\":\"hisZ\",\"935\":\"slr1562\",\"936\":\"slr1573\",\"937\":\"ssl2874\",\"938\":\"slr1576\",\"939\":\"slr1579\",\"940\":\"sll1481\",\"941\":\"pgl\",\"942\":\"cpcL\",\"943\":\"leuC\",\"944\":\"sll0735\",\"945\":\"eno\",\"946\":\"accA\",\"947\":\"kaiA\",\"948\":\"kaiB1\",\"949\":\"kaiC1\",\"950\":\"psaL\",\"951\":\"slr1658\",\"952\":\"slr1659\",\"953\":null,\"954\":null,\"955\":\"dapF\",\"956\":null,\"957\":\"sll0451\",\"958\":null,\"959\":\"sll0446\",\"960\":\"sll0445\",\"961\":\"sll0443\",\"962\":\"ilvD\",\"963\":\"slr0455\",\"964\":\"htpG\",\"965\":\"slr1177\",\"966\":\"anmK\",\"967\":\"prfA\",\"968\":\"sll1106\",\"969\":\"adhA\",\"970\":\"argG\",\"971\":\"sll0577\",\"972\":\"recA\",\"973\":\"fur\",\"974\":\"slr0596\",\"975\":\"spkC\",\"976\":\"slr0600\",\"977\":\"slr0601\",\"978\":\"lepA\",\"979\":\"slr0605\",\"980\":\"slr0606\",\"981\":\"slr0609\",\"982\":\"ccmM\",\"983\":\"rre1\",\"984\":\"slr1609\",\"985\":\"slr1042\",\"986\":\"fabI\",\"987\":\"gpsA\",\"988\":\"bfr\",\"989\":\"rplE\",\"990\":\"slr1205\",\"991\":\"hup\",\"992\":\"slr1223\",\"993\":null,\"994\":\"gap1\",\"995\":\"psbC\",\"996\":\"hisC\",\"997\":\"pepA\",\"998\":null,\"999\":null,\"1000\":\"pdxH\",\"1001\":\"gatB\",\"1002\":null,\"1003\":\"ppa\",\"1004\":\"nusB\",\"1005\":\"slr0148\",\"1006\":\"sll0755\",\"1007\":null,\"1008\":\"ilvH\",\"1009\":null,\"1010\":\"slr0073\",\"1011\":null,\"1012\":\"queC\",\"1013\":\"ilvC\",\"1014\":\"psaK2\",\"1015\":null,\"1016\":null,\"1017\":null,\"1018\":\"purH\",\"1019\":\"hisI\",\"1020\":\"slr1127\",\"1021\":\"lpdA\",\"1022\":\"slr1102\",\"1023\":\"slr1610\",\"1024\":\"sll1835\",\"1025\":\"sll0997\",\"1026\":\"slr1393\",\"1027\":\"slr2018\",\"1028\":\"slr1900\",\"1029\":\"slr2070\",\"1030\":\"groES\",\"1031\":null,\"1032\":null,\"1033\":\"nspC\",\"1034\":\"petC2\",\"1035\":\"sll1315\",\"1036\":\"sll1308\",\"1037\":null,\"1038\":\"sll1757\",\"1039\":null,\"1040\":\"katG\",\"1041\":null,\"1042\":\"sll0576\",\"1043\":\"glgC\",\"1044\":\"slr0453\",\"1045\":null,\"1046\":\"sll0497\",\"1047\":null,\"1048\":\"slr0420\",\"1049\":\"sll0606\",\"1050\":\"slr0483\",\"1051\":\"slr0058\",\"1052\":\"sll0319\",\"1053\":\"sll0749\",\"1054\":\"sll0756\",\"1055\":\"sll0761\",\"1056\":\"tmk\",\"1057\":\"slr0338\",\"1058\":\"slr1926\",\"1059\":\"slr0147\",\"1060\":\"sll0274\",\"1061\":\"slr0942\",\"1062\":null,\"1063\":\"rplS\",\"1064\":\"sll0268\",\"1065\":null,\"1066\":\"tatA\",\"1067\":\"ssl1918\",\"1068\":\"sll1825\",\"1069\":\"mutS\",\"1070\":\"sll1150\",\"1071\":\"slr0326\",\"1072\":null,\"1073\":\"pgm\",\"1074\":\"purC\",\"1075\":\"slr1940\",\"1076\":\"slr1207\",\"1077\":\"sll1762\",\"1078\":null,\"1079\":\"adk1\",\"1080\":\"glyQ\",\"1081\":\"sll1390\",\"1082\":\"slr0586\",\"1083\":\"ssr1600\",\"1084\":\"sll0426\",\"1085\":\"slr0280\",\"1086\":\"sll1863\",\"1087\":\"slr0380\",\"1088\":\"sll0008\",\"1089\":\"slr0431\",\"1090\":\"slr0909\",\"1091\":\"slr0569\",\"1092\":\"sll0518\",\"1093\":\"sll1338\",\"1094\":\"slr1668\",\"1095\":\"sll0563\",\"1096\":\"slr1772\",\"1097\":null,\"1098\":null,\"1099\":\"slr1087\",\"1100\":null,\"1101\":\"rplY\",\"1102\":\"slr1552\",\"1103\":\"sll0837\",\"1104\":\"phaA\",\"1105\":\"slr2004\",\"1106\":null,\"1107\":\"slr1619\",\"1108\":null,\"1109\":\"thiO\\/thiG\",\"1110\":\"rpsR\",\"1111\":\"sll5033\",\"1112\":\"slr5051\",\"1113\":\"sll5059\",\"1114\":\"sll5080\",\"1115\":\"ssl5113\",\"1116\":\"sll5128\",\"1117\":\"sll5079\",\"1118\":\"slr7012\",\"1119\":\"slr7024\",\"1120\":\"slr7061\",\"1121\":\"sll7062\",\"1122\":\"sll7085\",\"1123\":\"sll7086\",\"1124\":\"sll7089\",\"1125\":\"sll7090\",\"1126\":\"sll7087\",\"1127\":\"sll7070\",\"1128\":\"ssl8003\",\"1129\":\"slr6050\",\"1130\":null,\"1131\":null,\"1132\":\"slr6097\",\"1133\":null},\"ProteinFunction\":{\"0\":\"DUF4335 domain-containing protein \",\"1\":\"photosystem I iron-sulfur center protein PsaC] \",\"2\":\"hypothetical protein \",\"3\":\"GUN4 domain-containing protein \",\"4\":\"magnesium-protoporphyrin IX monomethyl ester (oxidative) cyclase] \",\"5\":\"GDP-L-fucose synthase \",\"6\":\"GDP-mannose 4,6-dehydratase] \",\"7\":\"photosystem II q(b) protein] \",\"8\":\"photosystem II reaction center protein Psb28] \",\"9\":\"peptide-methionine (S)-S-oxide reductase MsrA] \",\"10\":\"glycogen synthase GlgA] \",\"11\":\"ABC transporter ATP-binding protein \",\"12\":\"DinB family protein \",\"13\":\"PepSY domain-containing protein \",\"14\":\"nucleoside monophosphate kinase \",\"15\":\"4-hydroxy-tetrahydrodipicolinate reductase] \",\"16\":\"phosphoribosylformylglycinamidine synthase subunit PurL] \",\"17\":\"efflux RND transporter periplasmic adaptor subunit \",\"18\":\"guanylate kinase] \",\"19\":\"histidine phosphatase family protein \",\"20\":\"SPFH\\/Band 7\\/PHB domain protein \",\"21\":\"Rne\\/Rng family ribonuclease \",\"22\":\"polyribonucleotide nucleotidyltransferase \",\"23\":\"NAD-dependent malic enzyme \",\"24\":\"cysteine synthase A \",\"25\":\"4-(cytidine 5'-diphospho)-2-C-methyl-D-erythritol kinase] \",\"26\":\"DUF3181 family protein \",\"27\":\"DUF3086 domain-containing protein \",\"28\":\"ATP-binding protein \",\"29\":\"photosystem I reaction center subunit II \",\"30\":\"anthranilate synthase component I] \",\"31\":\"polyprenyl synthetase family protein \",\"32\":\"transcription termination factor NusA] \",\"33\":\"translation initiation factor IF-2] \",\"34\":\"glycogen debranching protein GlgX] \",\"35\":\"thioredoxin-dependent thiol peroxidase] \",\"36\":\"MTH1187 family thiamine-binding protein \",\"37\":\"universal stress protein \",\"38\":\"peptidylprolyl isomerase \",\"39\":\"photosystem I assembly protein Ycf4 \",\"40\":\"amino acid ABC transporter substrate-binding protein \",\"41\":\"LptA\\/OstA family protein \",\"42\":\"NAD(P)H-quinone oxidoreductase subunit N \",\"43\":\"glutamine--fructose-6-phosphate transaminase (isomerizing)] \",\"44\":\"diflavin flavoprotein \",\"45\":\"diflavin flavoprotein \",\"46\":\"F0F1 ATP synthase subunit gamma \",\"47\":\"F0F1 ATP synthase subunit alpha] \",\"48\":\"ATP synthase F1 subunit delta] \",\"49\":\"F0F1 ATP synthase subunit B \",\"50\":\"F0F1 ATP synthase subunit B' \",\"51\":\"MoxR family ATPase \",\"52\":\"HEAT repeat domain-containing protein \",\"53\":\"universal stress protein \",\"54\":\"EAL domain-containing protein \",\"55\":\"EAL domain-containing protein \",\"56\":\"translational GTPase TypA] \",\"57\":\"thylakoid membrane protein \",\"58\":\"uracil phosphoribosyltransferase] \",\"59\":\"prohibitin family protein \",\"60\":\"serine\\/threonine phosphatase \",\"61\":\"EutN\\/CcmL family microcompartment protein \",\"62\":\"BMC domain-containing protein \",\"63\":\"BMC domain-containing protein \",\"64\":\"glutamate synthase small subunit] \",\"65\":\"magnesium chelatase ATPase subunit D] \",\"66\":\"alanine dehydrogenase] \",\"67\":\"pyridoxine 5'-phosphate synthase \",\"68\":\"DUF2488 family protein \",\"69\":\"peptide-methionine (R)-S-oxide reductase MsrB] \",\"70\":\"trypsin-like peptidase domain-containing protein \",\"71\":\"4-alpha-glucanotransferase] \",\"72\":\"hypothetical protein \",\"73\":\"hypothetical protein \",\"74\":\"diguanylate cyclase \",\"75\":\"MASE1 domain-containing protein \",\"76\":\"transaldolase \",\"77\":\"DUF2862 domain-containing protein \",\"78\":\"ArsA family ATPase \",\"79\":\"peptide-methionine (S)-S-oxide reductase MsrA] \",\"80\":\"thylakoid membrane photosystem I accumulation factor \",\"81\":\"hypothetical protein \",\"82\":\"HEAT repeat domain-containing protein \",\"83\":\"hypothetical protein \",\"84\":\"universal stress protein \",\"85\":\"NADP-dependent isocitrate dehydrogenase \",\"86\":\"ATP-dependent 6-phosphofructokinase \",\"87\":\"photosystem II complex extrinsic protein PsbU] \",\"88\":\"UDP-glucose\\/GDP-mannose dehydrogenase family protein \",\"89\":\"pilus motility taxis protein HmpF] \",\"90\":\"cupin domain-containing protein \",\"91\":\"oxygen-dependent coproporphyrinogen oxidase] \",\"92\":\"heme oxygenase (biliverdin-producing) \",\"93\":\"50S ribosomal protein L28] \",\"94\":\"Ycf66 family protein \",\"95\":\"sulfite reductase, ferredoxin dependent] \",\"96\":\"DNA polymerase III subunit beta] \",\"97\":\"tryptophan synthase subunit alpha] \",\"98\":\"UbiD family decarboxylase \",\"99\":\"3-deoxy-7-phosphoheptulonate synthase] \",\"100\":\"30S ribosomal protein S15] \",\"101\":\"allophycocyanin subunit alpha-B \",\"102\":\"methionine adenosyltransferase] \",\"103\":\"translation initiation factor IF-3] \",\"104\":\"exopolysaccharide transport family protein \",\"105\":\"CDP-glucose 4,6-dehydratase] \",\"106\":\"dTDP-4-dehydrorhamnose 3,5-epimerase \",\"107\":\"Uma2 family endonuclease \",\"108\":\"ATP-grasp domain-containing protein \",\"109\":\"NAD-dependent epimerase\\/dehydratase family protein \",\"110\":\"hypothetical protein \",\"111\":\"succinate--CoA ligase subunit beta \",\"112\":\"flotillin family protein \",\"113\":\"GTPase ObgE] \",\"114\":\"chlorophyll a\\/b-binding protein \",\"115\":\"dihydroorotase \",\"116\":\"universal stress protein \",\"117\":\"adenylyl-sulfate kinase] \",\"118\":\"MotA\\/TolQ\\/ExbB proton channel family protein \",\"119\":\"biopolymer transporter ExbD \",\"120\":\"TerB family tellurite resistance protein \",\"121\":\"DUF928 domain-containing protein \",\"122\":\"urease accessory protein UreG] \",\"123\":\"thiamine phosphate synthase \",\"124\":\"hypothetical protein \",\"125\":\"hypothetical protein \",\"126\":\"proton extrusion protein PcxA \",\"127\":\"DUF4278 domain-containing protein \",\"128\":\"YlqD family protein \",\"129\":\"ATP-dependent zinc metalloprotease FtsH3] \",\"130\":\"glutamate synthase large subunit] \",\"131\":\"chemotaxis protein CheW \",\"132\":\"methyl-accepting chemotaxis protein \",\"133\":\"magnesium chelatase subunit H \",\"134\":\"MCE family protein \",\"135\":\"type I glutamate--ammonia ligase] \",\"136\":\"FKBP-type peptidyl-prolyl cis-trans isomerase \",\"137\":\"class I SAM-dependent methyltransferase \",\"138\":\"glutamate decarboxylase \",\"139\":\"carbon-nitrogen hydrolase family protein \",\"140\":\"photosystem II protein PsbQ] \",\"141\":\"prohibitin family protein \",\"142\":\"FAD-dependent thymidylate synthase] \",\"143\":\"Grx4 family monothiol glutaredoxin] \",\"144\":\"YbaB\\/EbfC family nucleoid-associated protein \",\"145\":\"histidinol dehydrogenase] \",\"146\":\"urease subunit alpha] \",\"147\":\"DUF561 domain-containing protein \",\"148\":\"1-deoxy-D-xylulose-5-phosphate synthase] \",\"149\":\"rubredoxin \",\"150\":\"photosynthesis system II assembly factor Ycf48 \",\"151\":\"cytochrome b559 subunit alpha] \",\"152\":\"photosystem II reaction center protein L \",\"153\":\"phycobiliprotein lyase \",\"154\":\"phycobilisome rod-core linker polypeptide \",\"155\":\"alpha\\/beta fold hydrolase \",\"156\":\"molecular chaperone DnaK] \",\"157\":\"serine hydroxymethyltransferase \",\"158\":\"iron uptake porin \",\"159\":\"response regulator transcription factor \",\"160\":\"DUF1036 domain-containing protein \",\"161\":\"(Fe-S)-binding protein \",\"162\":\"hypothetical protein \",\"163\":\"LysR family transcriptional regulator \",\"164\":\"PhzF family phenazine biosynthesis protein \",\"165\":\"NAD-dependent epimerase\\/dehydratase family protein \",\"166\":\"Uma2 family endonuclease \",\"167\":\"aspartate aminotransferase family protein \",\"168\":\"S-(hydroxymethyl)glutathione dehydrogenase\\/class III alcohol dehydrogenase \",\"169\":\"FG-GAP-like repeat-containing protein \",\"170\":\"magnesium chelatase ATPase subunit I] \",\"171\":\"tyrosine--tRNA ligase] \",\"172\":\"single-stranded DNA-binding protein \",\"173\":\"GIY-YIG nuclease family protein \",\"174\":\"hypothetical protein \",\"175\":\"dienelactone hydrolase family protein \",\"176\":\"GAF domain-containing protein \",\"177\":\"hybrid sensor histidine kinase\\/response regulator \",\"178\":\"methyl-accepting chemotaxis protein \",\"179\":\"thioredoxin family protein \",\"180\":\"ATP-dependent zinc metalloprotease FtsH1] \",\"181\":\"hypothetical protein \",\"182\":\"ferredoxin \",\"183\":\"DNA ligase \",\"184\":\"DUF1995 family protein \",\"185\":\"serine--tRNA ligase] \",\"186\":\"phycobilisome linker polypeptide \",\"187\":\"phycobilisome linker polypeptide \",\"188\":\"phycobilisome linker polypeptide \",\"189\":\"phycocyanin subunit alpha] \",\"190\":\"phycocyanin subunit beta \",\"191\":\"hypothetical protein \",\"192\":\"heavy-metal-associated domain-containing protein \",\"193\":\"PAP\\/fibrillin family protein \",\"194\":\"ABC transporter ATP-binding protein \",\"195\":\"MBL fold metallo-hydrolase \",\"196\":\"DUF58 domain-containing protein \",\"197\":\"prepilin-type N-terminal cleavage\\/methylation domain-containing protein \",\"198\":\"type II secretion system GspH family protein \",\"199\":\"prepilin-type N-terminal cleavage\\/methylation domain-containing protein \",\"200\":\"ABC transporter ATP-binding protein\\/permease \",\"201\":\"heavy metal translocating P-type ATPase \",\"202\":\"ACP S-malonyltransferase] \",\"203\":\"response regulator \",\"204\":\"YbjN domain-containing protein \",\"205\":\"FAD-dependent oxidoreductase \",\"206\":\"hypothetical protein \",\"207\":\"ribonuclease R \",\"208\":\"argininosuccinate lyase] \",\"209\":\"thioredoxin \",\"210\":\"DegT\\/DnrJ\\/EryC1\\/StrS family aminotransferase \",\"211\":\"diguanylate cyclase \",\"212\":\"leucine--tRNA ligase] \",\"213\":\"DUF3155 domain-containing protein \",\"214\":\"hypothetical protein \",\"215\":\"TPM domain-containing protein \",\"216\":\"transketolase] \",\"217\":\"beta-ketoacyl-ACP synthase II] \",\"218\":\"acyl carrier protein] \",\"219\":\"adenylosuccinate synthase \",\"220\":\"50S ribosomal protein L31] \",\"221\":\"30S ribosomal protein S9] \",\"222\":\"50S ribosomal protein L13] \",\"223\":\"50S ribosomal protein L17] \",\"224\":\"DNA-directed RNA polymerase subunit alpha \",\"225\":\"30S ribosomal protein S11] \",\"226\":\"30S ribosomal protein S13] \",\"227\":\"50S ribosomal protein L36] \",\"228\":\"translation initiation factor IF-1] \",\"229\":\"preprotein translocase subunit SecY] \",\"230\":\"50S ribosomal protein L15] \",\"231\":\"30S ribosomal protein S5] \",\"232\":\"50S ribosomal protein L18] \",\"233\":\"50S ribosomal protein L6] \",\"234\":\"30S ribosomal protein S8] \",\"235\":\"50S ribosomal protein L24] \",\"236\":\"50S ribosomal protein L14] \",\"237\":\"30S ribosomal protein S17] \",\"238\":\"50S ribosomal protein L29] \",\"239\":\"50S ribosomal protein L16] \",\"240\":\"30S ribosomal protein S3] \",\"241\":\"50S ribosomal protein L22] \",\"242\":\"30S ribosomal protein S19] \",\"243\":\"50S ribosomal protein L2] \",\"244\":\"50S ribosomal protein L23 \",\"245\":\"50S ribosomal protein L4] \",\"246\":\"50S ribosomal protein L3] \",\"247\":\"DNA starvation\\/stationary phase protection protein \",\"248\":\"sugar ABC transporter substrate-binding protein \",\"249\":\"acetylglutamate kinase] \",\"250\":\"DNA-directed RNA polymerase subunit beta'' \",\"251\":\"DNA-directed RNA polymerase subunit beta] \",\"252\":\"TatD family hydrolase \",\"253\":\"30S ribosomal protein S20] \",\"254\":\"DUF533 domain-containing protein \",\"255\":\"peroxiredoxin \",\"256\":\"urea ABC transporter permease subunit UrtC] \",\"257\":\"bifunctional aldolase\\/short-chain dehydrogenase \",\"258\":\"magnesium transporter] \",\"259\":\"hypothetical protein \",\"260\":\"23S rRNA (uracil(1939)-C(5))-methyltransferase RlmD] \",\"261\":\"threonine ammonia-lyase, biosynthetic] \",\"262\":\"cell division protein SepF \",\"263\":\"phosphomannose isomerase type II C-terminal cupin domain \",\"264\":\"chaperonin GroEL] \",\"265\":\"chorismate synthase] \",\"266\":\"50S ribosomal protein L7\\/L12] \",\"267\":\"50S ribosomal protein L10] \",\"268\":\"50S ribosomal protein L1] \",\"269\":\"50S ribosomal protein L11] \",\"270\":\"transcription termination\\/antitermination protein NusG] \",\"271\":\"preprotein translocase subunit SecE] \",\"272\":\"late competence development ComFB family protein \",\"273\":\"2Fe-2S iron-sulfur cluster-binding protein \",\"274\":\"fasciclin domain-containing protein \",\"275\":\"CO2 hydration protein \",\"276\":\"photosystem I core protein PsaA] \",\"277\":\"photosystem I core protein PsaB] \",\"278\":\"response regulator transcription factor \",\"279\":\"alpha-ketoacid dehydrogenase subunit beta \",\"280\":\"carbon dioxide-concentrating mechanism protein CcmK \",\"281\":\"iron uptake porin \",\"282\":\"glucose-6-phosphate dehydrogenase] \",\"283\":\"excinuclease ABC subunit UvrA] \",\"284\":\"glycosyltransferase family 2 protein \",\"285\":\"NAD-dependent epimerase\\/dehydratase family protein \",\"286\":\"DUF3782 domain-containing protein \",\"287\":\"2-C-methyl-D-erythritol 2,4-cyclodiphosphate synthase] \",\"288\":\"ATP-dependent zinc metalloprotease FtsH4] \",\"289\":\"5'\\/3'-nucleotidase SurE] \",\"290\":\"lysine--tRNA ligase] \",\"291\":\"FkbM family methyltransferase \",\"292\":\"nitrate ABC transporter ATP-binding protein \",\"293\":\"ABC transporter substrate-binding protein \",\"294\":\"cell division protein FtsZ] \",\"295\":\"S41 family peptidase \",\"296\":\"PRC-barrel domain-containing protein \",\"297\":\"DNA helicase PcrA] \",\"298\":\"SH3 domain-containing protein \",\"299\":\"succinate dehydrogenase\\/fumarate reductase flavoprotein subunit \",\"300\":\"type II toxin-antitoxin system PemK\\/MazF family toxin \",\"301\":\"hypothetical protein \",\"302\":\"glutaredoxin 3] \",\"303\":\"glutathione synthase] \",\"304\":\"1,4-dihydroxy-2-naphthoyl-CoA synthase] \",\"305\":\"Re\\/Si-specific NAD(P)(+) transhydrogenase subunit alpha] \",\"306\":\"Re\\/Si-specific NAD(P)(+) transhydrogenase subunit beta] \",\"307\":\"TldD\\/PmbA family protein \",\"308\":\"aldose 1-epimerase \",\"309\":\"isoleucine--tRNA ligase] \",\"310\":\"glycogen\\/starch\\/alpha-glucan phosphorylase \",\"311\":\"30S ribosomal protein S1 \",\"312\":\"pyruvate kinase] \",\"313\":\"DUF1824 family protein \",\"314\":\"polyphosphate:AMP phosphotransferase] \",\"315\":\"hypothetical protein \",\"316\":\"precorrin-6Y C5,15-methyltransferase subunit CbiT] \",\"317\":\"AAA-like domain-containing protein \",\"318\":\"large conductance mechanosensitive channel protein MscL] \",\"319\":\"NAD(P)\\/FAD-dependent oxidoreductase \",\"320\":\"RNA-binding protein \",\"321\":\"Asp-tRNA(Asn)\\/Glu-tRNA(Gln) amidotransferase subunit GatA] \",\"322\":\"glycine cleavage system protein GcvH] \",\"323\":\"3-oxoacyl-acyl-carrier-protein (reductase)\",\"324\":\"N-acetylmuramic acid 6-phosphate etherase] \",\"325\":\"apocytochrome f] \",\"326\":\"photosystem II reaction center protein PsbH] \",\"327\":\"YciI family protein \",\"328\":\"TRAP transporter substrate-binding protein \",\"329\":\"heme-binding protein \",\"330\":\"hypothetical protein \",\"331\":\"WD40 repeat domain-containing protein \",\"332\":\"hypothetical protein \",\"333\":\"polysaccharide deacetylase family protein \",\"334\":\"alpha\\/beta hydrolase \",\"335\":\"sugar phosphate isomerase\\/epimerase \",\"336\":\"cupin domain-containing protein \",\"337\":\"cupin domain-containing protein \",\"338\":\"hypothetical protein \",\"339\":\"carboxymuconolactone decarboxylase family protein \",\"340\":\"DJ-1\\/PfpI family protein \",\"341\":\"AGE family epimerase\\/isomerase \",\"342\":\"glycogen debranching protein GlgX] \",\"343\":\"anti-sigma factor antagonist \",\"344\":\"anthranilate phosphoribosyltransferase] \",\"345\":\"deoxyribose-phosphate aldolase] \",\"346\":\"GH116 family glycosyl hydrolase \",\"347\":\"pirin family protein \",\"348\":\"serine\\/threonine-protein phosphatase \",\"349\":\"AarF\\/ABC1\\/UbiB kinase family protein \",\"350\":\"thylakoid lumen protein \",\"351\":\"D-alanine--D-alanine ligase \",\"352\":\"30S ribosomal protein S6] \",\"353\":\"fumarylacetoacetate hydrolase family protein \",\"354\":\"homoserine kinase] \",\"355\":\"Calvin cycle protein CP12 \",\"356\":\"tryptophan--tRNA ligase] \",\"357\":\"hypothetical protein \",\"358\":\"hydroxymethylbilane synthase] \",\"359\":\"UDP-N-acetylmuramoyl-L-alanine--D-glutamate ligase] \",\"360\":\"(E)-4-hydroxy-3-methylbut-2-enyl-diphosphate synthase] \",\"361\":\"DNA topoisomerase (ATP-hydrolyzing) subunit B] \",\"362\":\"photosystem II protein Y \",\"363\":\"aminotransferase class V-fold PLP-dependent enzyme \",\"364\":\"Tab2\\/Atab2 family RNA-binding protein \",\"365\":\"hypothetical protein \",\"366\":\"SDR family NAD(P)-dependent oxidoreductase \",\"367\":\"ABC transporter substrate-binding protein \",\"368\":\"hypothetical protein \",\"369\":\"prepilin-type N-terminal cleavage\\/methylation domain-containing protein \",\"370\":\"class I SAM-dependent methyltransferase \",\"371\":\"threonine synthase] \",\"372\":\"hypothetical protein \",\"373\":\"tetratricopeptide repeat protein \",\"374\":\"glucose-6-phosphate dehydrogenase assembly protein OpcA] \",\"375\":\"amino acid ABC transporter ATP-binding protein \",\"376\":\"transcriptional repressor LexA] \",\"377\":\"succinate dehydrogenase\\/fumarate reductase iron-sulfur subunit \",\"378\":\"peroxiredoxin \",\"379\":\"DUF1499 domain-containing protein \",\"380\":\"photosystem II reaction center protein Psb28] \",\"381\":\"peptide ABC transporter substrate-binding protein \",\"382\":\"type 1 glutamine amidotransferase \",\"383\":\"NAD(P)\\/FAD-dependent oxidoreductase \",\"384\":\"N-acetylmuramoyl-L-alanine amidase \",\"385\":\"serine hydrolase \",\"386\":\"phycobiliprotein lyase \",\"387\":\"photosystem II D2 protein (photosystem q(a) protein)] \",\"388\":\"phosphoribosylglycinamide formyltransferase 2] \",\"389\":\"TldD\\/PmbA family protein \",\"390\":\"orotidine-5'-phosphate decarboxylase] \",\"391\":\"dynamin-like GTPase family protein \",\"392\":\"peptidylprolyl isomerase \",\"393\":\"4a-hydroxytetrahydrobiopterin dehydratase \",\"394\":\"DUF389 domain-containing protein \",\"395\":\"15-cis-phytoene desaturase] \",\"396\":\"urease subunit gamma] \",\"397\":\"SIMPL domain-containing protein \",\"398\":\"MBL fold metallo-hydrolase \",\"399\":\"rhodanese-like domain-containing protein \",\"400\":\"DUF3370 domain-containing protein \",\"401\":\"GntR family transcriptional regulator \",\"402\":\"type I DNA topoisomerase] \",\"403\":\"hypothetical protein \",\"404\":\"allophycocyanin alpha chain \",\"405\":\"allophycocyanin subunit beta] \",\"406\":\"phycobilisome linker polypeptide \",\"407\":\"phosphoglycerate dehydrogenase] \",\"408\":\"glutathione peroxidase \",\"409\":\"beta-ketoacyl-ACP reductase \",\"410\":\"S-layer homology domain-containing protein \",\"411\":\"cyanophycinase \",\"412\":\"cyanophycin synthetase] \",\"413\":\"hypothetical protein \",\"414\":\"ATP-dependent sacrificial sulfur transferase LarE] \",\"415\":\"2-phosphosulfolactate phosphatase family protein \",\"416\":\"nitroreductase family protein \",\"417\":\"aspartate--tRNA ligase] \",\"418\":\"hypothetical protein \",\"419\":\"GuaB3 family IMP dehydrogenase-related protein \",\"420\":\"LysR family transcriptional regulator \",\"421\":\"Na+\\/H+ antiporter \",\"422\":\"hypothetical protein \",\"423\":\"NAD(P)H-quinone oxidoreductase subunit H \",\"424\":\"redox-regulated ATPase YchF] \",\"425\":\"M14 family metallopeptidase \",\"426\":\"biosynthetic-type acetolactate synthase large subunit] \",\"427\":\"squalene--hopene cyclase] \",\"428\":\"acetolactate synthase large subunit \",\"429\":\"thioredoxin family protein \",\"430\":\"hypothetical protein \",\"431\":\"class II fructose-bisphosphatase] \",\"432\":\"group 1 truncated hemoglobin \",\"433\":\"response regulator \",\"434\":\"signal recognition particle-docking protein FtsY] \",\"435\":\"GldG family protein \",\"436\":\"adenine phosphoribosyltransferase] \",\"437\":\"trypsin-like peptidase domain-containing protein \",\"438\":\"proline--tRNA ligase] \",\"439\":\"late competence development ComFB family protein \",\"440\":\"global nitrogen regulator NtcA] \",\"441\":\"alpha\\/beta hydrolase \",\"442\":\"phosphate acyltransferase PlsX] \",\"443\":\"ketoacyl-ACP synthase III \",\"444\":\"photosystem II oxygen evolving complex protein PsbP \",\"445\":\"sodium-dependent bicarbonate transport family permease \",\"446\":\"hypothetical protein \",\"447\":\"NAD(+) kinase \",\"448\":\"photosystem II biogenesis protein Psp29] \",\"449\":\"superoxide dismutase \",\"450\":\"3-isopropylmalate dehydrogenase] \",\"451\":\"acylneuraminate cytidylyltransferase \",\"452\":\"phosphoglycerate dehydrogenase \",\"453\":\"porphobilinogen synthase] \",\"454\":\"3-dehydroquinate synthase] \",\"455\":\"efflux RND transporter permease subunit \",\"456\":\"hypothetical protein \",\"457\":\"TldD\\/PmbA family protein \",\"458\":\"adenosylhomocysteinase] \",\"459\":\"transglutaminase family protein \",\"460\":\"F0F1 ATP synthase subunit beta] \",\"461\":\"ATP synthase F1 subunit epsilon] \",\"462\":\"Ni\\/Fe hydrogenase subunit alpha \",\"463\":\"bidirectional hydrogenase complex protein HoxU] \",\"464\":\"bidirectional NAD-reducing hydrogenase diaphorase subunit HoxF] \",\"465\":\"bidirectional hydrogenase complex protein HoxE] \",\"466\":\"phosphoglucosamine mutase \",\"467\":\"SDR family oxidoreductase \",\"468\":\"uracil-DNA glycosylase family protein \",\"469\":\"FAD-binding oxidoreductase \",\"470\":\"photosystem I reaction center subunit III \",\"471\":\"cytochrome c oxidase subunit II \",\"472\":\"DUF3007 family protein \",\"473\":\"hypothetical protein \",\"474\":\"MoaD\\/ThiS family protein \",\"475\":\"photosystem I assembly protein Ycf3 \",\"476\":\"ssl1498 family light-harvesting-like protein \",\"477\":\"NAD(P)H-quinone oxidoreductase subunit N \",\"478\":\"translation elongation factor Ts] \",\"479\":\"30S ribosomal protein S2] \",\"480\":\"VWA domain-containing protein \",\"481\":\"four-carbon acid sugar kinase family protein \",\"482\":\"carbonic anhydrase \",\"483\":\"glucose-6-phosphate isomerase \",\"484\":\"UDP-N-acetylmuramoyl-tripeptide--D-alanyl-D-alanine ligase \",\"485\":\"50S ribosomal protein L9] \",\"486\":\"hypothetical protein \",\"487\":\"B12-binding domain-containing radical SAM protein \",\"488\":\"GUN4 domain-containing protein \",\"489\":\"EAL domain-containing protein \",\"490\":\"orange carotenoid-binding protein \",\"491\":\"imidazole glycerol phosphate synthase subunit HisF] \",\"492\":\"DUF928 domain-containing protein \",\"493\":\"late competence development ComFB family protein \",\"494\":\"PIN\\/TRAM domain-containing protein \",\"495\":\"ribosome biogenesis GTPase Der] \",\"496\":\"bifunctional ornithine acetyltransferase\\/N-acetylglutamate synthase] \",\"497\":\"hypothetical protein \",\"498\":\"S1 RNA-binding domain-containing protein \",\"499\":\"DNA primase] \",\"500\":\"L-threonylcarbamoyladenylate synthase \",\"501\":\"hypothetical protein \",\"502\":\"universal stress protein \",\"503\":\"PH domain-containing protein \",\"504\":\"membrane protein insertase YidC] \",\"505\":\"J domain-containing protein \",\"506\":\"inositol monophosphatase \",\"507\":\"hypothetical protein \",\"508\":\"GUN4 domain-containing protein \",\"509\":\"aspartate carbamoyltransferase] \",\"510\":\"Crp\\/Fnr family transcriptional regulator \",\"511\":\"ubiquinol-cytochrome c reductase iron-sulfur subunit \",\"512\":\"HlyD family efflux transporter periplasmic adaptor subunit \",\"513\":\"peptidase domain-containing ABC transporter \",\"514\":\"DNA-directed RNA polymerase subunit gamma] \",\"515\":\"carbamoyltransferase \",\"516\":\"hypothetical protein \",\"517\":\"type IV pilus assembly protein PilM] \",\"518\":\"PilN domain-containing protein \",\"519\":\"pilus assembly protein \",\"520\":\"threonine synthase] \",\"521\":\"photosynthetic\\/respiratory NAD(P)H-quinone oxidoreductase subunit K] \",\"522\":\"NAD(P)H-quinone oxidoreductase subunit J \",\"523\":\"DUF3326 domain-containing protein \",\"524\":\"3-isopropylmalate dehydratase small subunit] \",\"525\":\"CTP synthase (glutamine hydrolyzing)] \",\"526\":\"signal recognition particle protein] \",\"527\":\"penicillin-binding protein 1A \",\"528\":\"NAD(P)H-hydrate dehydratase \",\"529\":\"LD-carboxypeptidase \",\"530\":\"30S ribosomal protein S10] \",\"531\":\"elongation factor Tu] \",\"532\":\"elongation factor G] \",\"533\":\"30S ribosomal protein S7] \",\"534\":\"30S ribosomal protein S12] \",\"535\":\"phosphoribosylamine--glycine ligase] \",\"536\":\"hypothetical protein \",\"537\":\"nucleoside deaminase \",\"538\":\"sulfate adenylyltransferase] \",\"539\":\"geranylgeranyl reductase] \",\"540\":\"glutathione peroxidase \",\"541\":\"hypothetical protein \",\"542\":\"DUF2330 domain-containing protein \",\"543\":\"glucosylglycerol-phosphate synthase] \",\"544\":\"glycerol kinase GlpK] \",\"545\":\"50S ribosomal protein L21] \",\"546\":\"50S ribosomal protein L27] \",\"547\":\"L-glutamate gamma-semialdehyde dehydrogenase] \",\"548\":\"alanine--glyoxylate aminotransferase family protein \",\"549\":\"FHA domain-containing protein \",\"550\":\"(2Fe-2S)-binding protein \",\"551\":\"photosystem I reaction center subunit IV \",\"552\":\"BLUF domain-containing protein \",\"553\":\"phenylalanine--tRNA ligase subunit beta] \",\"554\":\"serine\\/threonine-protein kinase \",\"555\":\"response regulator transcription factor \",\"556\":\"phosphoenolpyruvate carboxylase] \",\"557\":\"NfeD family protein \",\"558\":\"Mur ligase family protein \",\"559\":\"insulinase family protein \",\"560\":\"9,9'-di-cis-zeta-carotene desaturase] \",\"561\":\"fructose bisphosphate aldolase \",\"562\":\"thioredoxin-dependent arsenate reductase \",\"563\":\"response regulator transcription factor \",\"564\":\"class 1 fructose-bisphosphatase] \",\"565\":\"23S rRNA (guanosine(2251)-2'-O)-methyltransferase RlmB] \",\"566\":\"cysteine--tRNA ligase] \",\"567\":\"Maf-like protein \",\"568\":\"NAD(P)H-quinone oxidoreductase subunit M \",\"569\":\"Ig-like domain-containing protein \",\"570\":\"beta-glucosidase \",\"571\":\"NUDIX domain-containing protein \",\"572\":\"dihydroneopterin aldolase] \",\"573\":\"molybdopterin-synthase adenylyltransferase MoeB] \",\"574\":\"type IV pilus twitching motility protein PilT \",\"575\":\"DNA-directed RNA polymerase subunit omega \",\"576\":\"FkbM family methyltransferase \",\"577\":\"glycosyltransferase \",\"578\":\"class I SAM-dependent methyltransferase \",\"579\":\"ATP-dependent chaperone ClpB] \",\"580\":\"phosphoribulokinase \",\"581\":\"ferredoxin--NADP(+) reductase \",\"582\":\"photosystem II protein Psb27] \",\"583\":\"carotenoid oxygenase family protein \",\"584\":\"chromophore lyase CpcT\\/CpeT \",\"585\":\"diflavin flavoprotein \",\"586\":\"hypothetical protein \",\"587\":\"hypothetical protein \",\"588\":\"photosystem II manganese-stabilizing polypeptide \",\"589\":\"3-phosphoshikimate 1-carboxyvinyltransferase] \",\"590\":\"isoaspartyl peptidase\\/L-asparaginase \",\"591\":\"adenylosuccinate lyase] \",\"592\":\"urease subunit beta] \",\"593\":\"2-methyl-6-phytyl-1,4-hydroquinone methyltransferase \",\"594\":\"urea ABC transporter substrate-binding protein] \",\"595\":\"DUF2996 domain-containing protein \",\"596\":\"30S ribosomal protein S16] \",\"597\":\"glutamine synthetase III \",\"598\":\"photosystem II cytochrome c-550] \",\"599\":\"aminomethyl-transferring glycine dehydrogenase] \",\"600\":\"phosphoglycerate kinase \",\"601\":\"alanine--tRNA ligase] \",\"602\":\"AbrB family transcriptional regulator \",\"603\":\"hypothetical protein \",\"604\":\"NAD(P)H-binding protein \",\"605\":\"P-II family nitrogen regulator \",\"606\":\"DUF1517 domain-containing protein \",\"607\":\"hypothetical protein \",\"608\":\"hypothetical protein \",\"609\":\"hypothetical protein \",\"610\":\"2Fe-2S iron-sulfur cluster-binding protein \",\"611\":\"tetratricopeptide repeat protein \",\"612\":\"caspase family protein \",\"613\":\"hypothetical protein \",\"614\":\"ribosome recycling factor] \",\"615\":\"UMP kinase] \",\"616\":\"ATP-dependent chaperone ClpB] \",\"617\":\"type IV pilus twitching motility protein PilT \",\"618\":\"ATP-dependent Clp protease proteolytic subunit \",\"619\":\"ATP-dependent Clp protease proteolytic subunit \",\"620\":\"aminopeptidase P N-terminal domain-containing protein \",\"621\":\"DUF3134 domain-containing protein \",\"622\":\"Coenzyme F420 hydrogenase\\/dehydrogenase, beta subunit C-terminal domain \",\"623\":\"serine hydrolase \",\"624\":\"hypothetical protein \",\"625\":\"alpha\\/beta hydrolase \",\"626\":\"dTDP-4-dehydrorhamnose 3,5-epimerase] \",\"627\":\"pyruvate dehydrogenase (acetyl-transferring) E1 component subunit alpha] \",\"628\":\"S-methyl-5-thioribose-1-phosphate isomerase] \",\"629\":\"circadian clock protein KaiC] \",\"630\":\"alpha\\/beta hydrolase \",\"631\":\"2,3-bisphosphoglycerate-independent phosphoglycerate mutase] \",\"632\":\"2-oxo acid dehydrogenase subunit E2 \",\"633\":\"DUF3318 domain-containing protein \",\"634\":\"FHA domain-containing protein \",\"635\":\"ribosome-associated translation inhibitor RaiA] \",\"636\":\"glycogen synthase GlgA] \",\"637\":\"hybrid sensor histidine kinase\\/response regulator \",\"638\":\"pentapeptide repeat-containing protein \",\"639\":\"low molecular weight phosphotyrosine protein phosphatase \",\"640\":\"hypothetical protein \",\"641\":\"phycobilisome rod-core linker polypeptide \",\"642\":\"hypothetical protein \",\"643\":\"tetratricopeptide repeat protein \",\"644\":\"CBS domain-containing protein \",\"645\":\"virginiamycin B hydrolase Vgb \",\"646\":\"hypothetical protein \",\"647\":\"glycine cleavage system aminomethyltransferase GcvT] \",\"648\":\"molecular chaperone DnaK] \",\"649\":\"IMS domain-containing protein \",\"650\":\"hypothetical protein \",\"651\":\"TIGR04376 family protein \",\"652\":\"hypothetical protein \",\"653\":\"1,4-alpha-glucan branching enzyme] \",\"654\":\"orotate phosphoribosyltransferase] \",\"655\":\"2-isopropylmalate synthase \",\"656\":\"YqeG family HAD IIIA-type phosphatase \",\"657\":\"efflux RND transporter permease subunit \",\"658\":\"NAD-dependent succinate-semialdehyde dehydrogenase \",\"659\":\"acetyl-CoA carboxylase, carboxyltransferase subunit beta] \",\"660\":\"AAA family ATPase \",\"661\":\"DUF1257 domain-containing protein \",\"662\":\"decarboxylating NADP(+)-dependent phosphogluconate dehydrogenase] \",\"663\":\"protein translocase subunit SecD] \",\"664\":\"protein translocase subunit SecF] \",\"665\":\"UDP-3-O-(3-hydroxymyristoyl)glucosamine N-acyltransferase] \",\"666\":\"50S ribosomal protein L20] \",\"667\":\"50S ribosomal protein L35] \",\"668\":\"urea ABC transporter ATP-binding protein UrtD] \",\"669\":\"amidophosphoribosyltransferase] \",\"670\":\"30S ribosome-binding factor RbfA] \",\"671\":\"bifunctional methylenetetrahydrofolate dehydrogenase\\/methenyltetrahydrofolate cyclohydrolase FolD] \",\"672\":\"MCE family protein \",\"673\":\"flavin monoamine oxidase family protein \",\"674\":\"triose-phosphate isomerase] \",\"675\":\"cytochrome b6 \",\"676\":\"cytochrome b6-f complex subunit IV] \",\"677\":\"FAD-dependent oxidoreductase \",\"678\":\"ribonuclease D \",\"679\":\"DUF3318 domain-containing protein \",\"680\":\"hypothetical protein \",\"681\":\"30S ribosomal protein S21] \",\"682\":\"hypothetical protein \",\"683\":\"flavin reductase family protein \",\"684\":\"ATP-dependent Clp protease ATP-binding subunit \",\"685\":\"1-deoxy-D-xylulose-5-phosphate reductoisomerase] \",\"686\":\"fructose-bisphosphate aldolase class II] \",\"687\":\"glutamate-1-semialdehyde 2,1-aminomutase] \",\"688\":\"L-threonylcarbamoyladenylate synthase \",\"689\":\"nucleotidyltransferase family protein \",\"690\":\"form I ribulose bisphosphate carboxylase large subunit \",\"691\":\"ribulose bisphosphate carboxylase small subunit \",\"692\":\"DUF4330 domain-containing protein \",\"693\":\"lipid-A-disaccharide synthase] \",\"694\":\"ferredoxin PetF1] \",\"695\":\"class II fumarate hydratase] \",\"696\":\"aspartate aminotransferase \",\"697\":\"signal peptide peptidase SppA] \",\"698\":\"penicillin-binding protein \",\"699\":\"glutamine-hydrolyzing GMP synthase] \",\"700\":\"long-chain acyl-acyl-carrier-protein (reductase)\",\"701\":\"aldehyde oxygenase (deformylating) \",\"702\":\"glycine--tRNA ligase subunit beta] \",\"703\":\"plastocyanin] \",\"704\":\"hypothetical protein \",\"705\":\"ATP-dependent zinc metalloprotease FtsH2] \",\"706\":\"chaperonin GroEL] \",\"707\":\"pentapeptide repeat-containing protein \",\"708\":\"peptidylprolyl isomerase \",\"709\":\"elongation factor P] \",\"710\":\"acetyl-CoA carboxylase biotin carboxyl carrier protein] \",\"711\":\"glycolate oxidase subunit GlcD] \",\"712\":\"pyridoxal phosphate-dependent aminotransferase \",\"713\":\"citrate synthase \",\"714\":\"saccharopine dehydrogenase family protein \",\"715\":\"hypothetical protein \",\"716\":\"NACHT domain-containing protein \",\"717\":\"glutathione S-transferase family protein \",\"718\":\"hypothetical protein \",\"719\":\"amino acid ABC transporter substrate-binding protein \",\"720\":\"PipX family protein \",\"721\":\"molecular chaperone DnaK] \",\"722\":\"nucleotide exchange factor GrpE] \",\"723\":\"GspE\\/PulE family protein \",\"724\":\"class I SAM-dependent methyltransferase \",\"725\":\"Mrp\\/NBP35 family ATP-binding protein \",\"726\":\"acetyl-CoA carboxylase biotin carboxylase subunit] \",\"727\":\"nucleoside deaminase \",\"728\":\"ABC transporter ATP-binding protein \",\"729\":\"30S ribosomal protein S4] \",\"730\":\"gamma-glutamyl-phosphate reductase \",\"731\":\"hypothetical protein \",\"732\":\"phosphoribosylglycinamide formyltransferase] \",\"733\":\"NAD(P)-dependent oxidoreductase \",\"734\":\"homoserine dehydrogenase \",\"735\":\"phenylalanine--tRNA ligase subunit alpha] \",\"736\":\"cation:proton antiporter \",\"737\":\"thioredoxin family protein \",\"738\":\"phosphate ABC transporter substrate-binding protein PstS] \",\"739\":\"pentapeptide repeat-containing protein \",\"740\":\"30S ribosomal protein S14] \",\"741\":\"PspA\\/IM30 family protein \",\"742\":\"preprotein translocase subunit SecA] \",\"743\":\"folate-binding protein YgfZ \",\"744\":\"hypothetical protein \",\"745\":\"serine\\/threonine-protein phosphatase \",\"746\":\"VWA domain-containing protein \",\"747\":\"carbon-nitrogen hydrolase family protein \",\"748\":\"methionine--tRNA ligase] \",\"749\":\"histidine phosphatase family protein \",\"750\":\"DNA topoisomerase (ATP-hydrolyzing) subunit A] \",\"751\":\"hypothetical protein \",\"752\":\"hypothetical protein \",\"753\":\"acyl-ACP--UDP-N-acetylglucosamine O-acyltransferase] \",\"754\":\"urea ABC transporter ATP-binding subunit UrtE] \",\"755\":\"glutamate-5-semialdehyde dehydrogenase] \",\"756\":\"carbamoyl-phosphate synthase large subunit] \",\"757\":\"bifunctional pyr operon transcriptional regulator\\/uracil phosphoribosyltransferase PyrR] \",\"758\":\"GTP cyclohydrolase I FolE] \",\"759\":\"competence\\/damage-inducible protein A \",\"760\":\"hypothetical protein \",\"761\":\"RNA-binding protein \",\"762\":\"ribose-5-phosphate isomerase RpiA] \",\"763\":\"DUF4912 domain-containing protein \",\"764\":\"CoB--CoM heterodisulfide reductase iron-sulfur subunit B family protein \",\"765\":\"NAD(P)H dehydrogenase subunit NdhS \",\"766\":\"ABC transporter ATP-binding protein\\/permease \",\"767\":\"efflux RND transporter periplasmic adaptor subunit \",\"768\":\"glutamate--tRNA ligase] \",\"769\":\"AAA family ATPase \",\"770\":\"peptidylprolyl isomerase \",\"771\":\"ferredoxin-thioredoxin reductase variable chain \",\"772\":\"hypothetical protein \",\"773\":\"methionine synthase] \",\"774\":\"TldD\\/PmbA family protein \",\"775\":\"tetratricopeptide repeat protein \",\"776\":\"ferredoxin--nitrite reductase \",\"777\":\"DUF4090 family protein \",\"778\":\"YifB family Mg chelatase-like AAA ATPase \",\"779\":\"photosystem II chlorophyll-binding protein CP47] \",\"780\":\"FkbM family methyltransferase \",\"781\":\"class I SAM-dependent methyltransferase \",\"782\":\"malate dehydrogenase] \",\"783\":\"NAD(P)H-quinone oxidoreductase subunit O \",\"784\":\"30S ribosomal protein PSRP-3 \",\"785\":\"Tic22 family chloroplast protein importer \",\"786\":\"ABC transporter substrate-binding protein \",\"787\":\"ferredoxin:thioredoxin reductase \",\"788\":\"alpha\\/beta hydrolase \",\"789\":\"membrane protein \",\"790\":\"diflavin flavoprotein \",\"791\":\"DUF2854 domain-containing protein \",\"792\":\"acetate--CoA ligase] \",\"793\":\"aminotransferase class I\\/II-fold pyridoxal phosphate-dependent enzyme \",\"794\":\"GDP-L-fucose synthase \",\"795\":\"S9 family peptidase \",\"796\":\"50S ribosomal protein L33] \",\"797\":\"MoxR family ATPase \",\"798\":\"elongation factor G \",\"799\":\"phosphoribosylformylglycinamidine cyclo-ligase] \",\"800\":\"ferrochelatase] \",\"801\":\"amidase \",\"802\":\"META domain-containing protein \",\"803\":\"hypothetical protein \",\"804\":\"succinate dehydrogenase iron-sulfur subunit] \",\"805\":\"AbrB family transcriptional regulator \",\"806\":\"DivIVA domain-containing protein \",\"807\":\"Fe-S cluster assembly protein SufB] \",\"808\":\"Fe-S cluster assembly ATPase SufC] \",\"809\":\"Fe-S cluster assembly protein SufD] \",\"810\":\"TRC40\\/GET3\\/ArsA family transport-energizing ATPase \",\"811\":\"GspE\\/PulE family protein \",\"812\":\"DEAD\\/DEAH box helicase \",\"813\":\"N-acetyl-gamma-glutamyl-phosphate reductase] \",\"814\":\"threonine--tRNA ligase] \",\"815\":\"Hsp70 family protein \",\"816\":\"class I SAM-dependent methyltransferase \",\"817\":\"circadian clock KaiB family protein \",\"818\":\"cobalamin biosynthesis protein CobW] \",\"819\":\"Ycf66-like protein \",\"820\":\"protochlorophyllide reductase \",\"821\":\"LL-diaminopimelate aminotransferase \",\"822\":\"Fe(3+) ABC transporter substrate-binding protein \",\"823\":\"phosphoribosylformylglycinamidine synthase subunit PurQ] \",\"824\":\"ribose-phosphate pyrophosphokinase \",\"825\":\"tRNA preQ1(34) S-adenosylmethionine ribosyltransferase-isomerase QueA] \",\"826\":\"creatininase family protein \",\"827\":\"glucokinase] \",\"828\":\"amidohydrolase family protein \",\"829\":\"pyruvate kinase] \",\"830\":\"thioredoxin] \",\"831\":\"asparaginase \",\"832\":\"UDP-N-acetylglucosamine 2-epimerase (non-hydrolyzing)] \",\"833\":\"VWA domain-containing protein \",\"834\":\"hypothetical protein \",\"835\":\"ParA family protein \",\"836\":\"hypothetical protein \",\"837\":\"M20 family metallopeptidase \",\"838\":\"CIA30 family protein \",\"839\":\"ParA family protein \",\"840\":\"hypothetical protein \",\"841\":\"phycocyanobilin:ferredoxin oxidoreductase \",\"842\":\"phosphomethylpyrimidine synthase] \",\"843\":\"polyphosphate kinase 1] \",\"844\":\"cell division topological specificity factor MinE] \",\"845\":\"septum site-determining protein MinD] \",\"846\":\"pyruvate, water dikinase] \",\"847\":\"ATP-binding protein \",\"848\":\"hypothetical protein \",\"849\":\"SDR family oxidoreductase \",\"850\":\"DUF305 domain-containing protein \",\"851\":\"DUF1348 family protein \",\"852\":\"hydantoinase B\\/oxoprolinase family protein \",\"853\":\"CYTH domain-containing protein \",\"854\":\"cation-transporting P-type ATPase \",\"855\":\"DNA polymerase I] \",\"856\":\"hypothetical protein \",\"857\":\"RidA family protein \",\"858\":\"NADP-specific glutamate dehydrogenase] \",\"859\":\"preQ(1) synthase] \",\"860\":\"DUF1257 domain-containing protein \",\"861\":\"4-hydroxythreonine-4-phosphate dehydrogenase PdxA] \",\"862\":\"mechanosensitive ion channel family protein \",\"863\":\"dihydroorotate dehydrogenase-like protein \",\"864\":\"pyruvate:ferredoxin (flavodoxin) oxidoreductase] \",\"865\":\"diguanylate cyclase \",\"866\":\"Hpt domain-containing protein \",\"867\":\"methyl-accepting chemotaxis protein \",\"868\":\"methyl-accepting chemotaxis protein \",\"869\":\"response regulator \",\"870\":\"response regulator \",\"871\":\"M61 family metallopeptidase \",\"872\":\"branched-chain amino acid transaminase \",\"873\":\"Asp-tRNA(Asn)\\/Glu-tRNA(Gln) amidotransferase subunit GatC] \",\"874\":\"methylglyoxal synthase] \",\"875\":\"carotene isomerase] \",\"876\":\"hypothetical protein \",\"877\":\"phosphotransacetylase family protein \",\"878\":\"ABC transporter substrate-binding protein \",\"879\":\"nitrate ABC transporter permease] \",\"880\":\"iron uptake porin \",\"881\":\"nitrate ABC transporter ATP-binding protein \",\"882\":\"nitrate ABC transporter ATP-binding protein \",\"883\":\"RNA-binding protein \",\"884\":\"magnesium protoporphyrin IX methyltransferase] \",\"885\":\"UDP-N-acetylmuramoyl-L-alanyl-D-glutamate--2,6-diaminopimelate ligase \",\"886\":\"S8 family peptidase \",\"887\":\"uroporphyrinogen decarboxylase] \",\"888\":\"adenosine kinase \",\"889\":\"diaminopimelate decarboxylase] \",\"890\":\"arginine--tRNA ligase] \",\"891\":\"ATP-dependent Clp endopeptidase proteolytic subunit ClpP] \",\"892\":\"tryptophan synthase subunit beta] \",\"893\":\"asparagine--tRNA ligase] \",\"894\":\"ornithine carbamoyltransferase] \",\"895\":\"5-(carboxyamino)imidazole ribonucleotide mutase] \",\"896\":\"single-stranded DNA-binding protein \",\"897\":\"ParA family protein \",\"898\":\"ATP-binding protein \",\"899\":\"ATP phosphoribosyltransferase] \",\"900\":\"bifunctional UDP-N-acetylglucosamine diphosphorylase\\/glucosamine-1-phosphate N-acetyltransferase GlmU] \",\"901\":\"molecular chaperone DnaJ] \",\"902\":\"ATP-dependent Clp endopeptidase proteolytic subunit ClpP] \",\"903\":\"trigger factor] \",\"904\":\"aspartate-semialdehyde dehydrogenase \",\"905\":\"4-hydroxy-tetrahydrodipicolinate synthase] \",\"906\":\"ribonuclease J \",\"907\":\"hypothetical protein \",\"908\":\"phosphoketolase \",\"909\":\"FIST C-terminal domain-containing protein \",\"910\":\"valine--tRNA ligase] \",\"911\":\"NADH-quinone oxidoreductase subunit J \",\"912\":\"NAD(P)H-quinone oxidoreductase subunit I] \",\"913\":\"NADH-quinone oxidoreductase subunit NuoH] \",\"914\":\"quinone-dependent dihydroorotate dehydrogenase \",\"915\":\"M1 family metallopeptidase \",\"916\":\"type I glyceraldehyde-3-phosphate dehydrogenase \",\"917\":\"bacterioferritin] \",\"918\":\"TIGR00300 family protein \",\"919\":\"GAF domain-containing protein \",\"920\":\"allophycocyanin subunit beta] \",\"921\":\"elongation factor G variant FusB] \",\"922\":\"NifU family protein \",\"923\":\"1-(5-phosphoribosyl)-5-(5-phosphoribosylamino)methylideneamino]imidazole-4-carboxamide isomerase\",\"924\":\"hypothetical protein \",\"925\":\"RNA polymerase sigma factor RpoD] \",\"926\":\"aspartate kinase \",\"927\":\"pyrroline-5-carboxylate reductase] \",\"928\":\"class I SAM-dependent methyltransferase \",\"929\":\"biosynthetic arginine decarboxylase] \",\"930\":\"bifunctional aconitate hydratase 2\\/2-methylisocitrate dehydratase] \",\"931\":\"glutamate synthase large subunit] \",\"932\":\"glutamine-hydrolyzing carbamoyl-phosphate synthase small subunit] \",\"933\":\"helix-turn-helix domain-containing protein \",\"934\":\"ATP phosphoribosyltransferase regulatory subunit \",\"935\":\"glutaredoxin 3] \",\"936\":\"peptidoglycan editing factor PgeF] \",\"937\":\"DUF370 domain-containing protein \",\"938\":\"hypothetical protein \",\"939\":\"DUF3352 domain-containing protein \",\"940\":\"biotin\\/lipoyl-binding protein \",\"941\":\"6-phosphogluconolactonase] \",\"942\":\"phycobilisome rod-core linker polypeptide \",\"943\":\"3-isopropylmalate dehydratase large subunit] \",\"944\":\"glycoside hydrolase family 57 protein \",\"945\":\"phosphopyruvate hydratase] \",\"946\":\"acetyl-CoA carboxylase carboxyl transferase subunit alpha] \",\"947\":\"circadian clock protein KaiA \",\"948\":\"circadian clock protein KaiB] \",\"949\":\"circadian clock protein KaiC] \",\"950\":\"photosystem I reaction center protein subunit XI \",\"951\":\"hypothetical protein \",\"952\":\"hypothetical protein \",\"953\":\"Ppx\\/GppA family phosphatase \",\"954\":\"glutathione S-transferase family protein \",\"955\":\"diaminopimelate epimerase] \",\"956\":\"DegT\\/DnrJ\\/EryC1\\/StrS family aminotransferase \",\"957\":\"GNAT family N-acetyltransferase \",\"958\":\"nitric-oxide reductase large subunit \",\"959\":\"hypothetical protein \",\"960\":\"hypothetical protein \",\"961\":\"lipoprotein \",\"962\":\"dihydroxy-acid dehydratase] \",\"963\":\"phasin family protein \",\"964\":\"molecular chaperone HtpG] \",\"965\":\"TIGR03943 family protein \",\"966\":\"anhydro-N-acetylmuramic acid kinase \",\"967\":\"peptide chain release factor 1] \",\"968\":\"DUF1269 domain-containing protein \",\"969\":\"NAD(P)-dependent alcohol dehydrogenase \",\"970\":\"argininosuccinate synthase] \",\"971\":\"pentapeptide repeat-containing protein \",\"972\":\"recombinase RecA] \",\"973\":\"transcriptional repressor \",\"974\":\"creatininase family protein \",\"975\":\"serine\\/threonine protein kinase \",\"976\":\"NAD(P)\\/FAD-dependent oxidoreductase \",\"977\":\"hypothetical protein \",\"978\":\"translation elongation factor 4] \",\"979\":\"glutathione S-transferase family protein \",\"980\":\"glycosyltransferase family 9 protein \",\"981\":\"GTP-binding protein \",\"982\":\"ribulose bisphosphate carboxylase small subunit \",\"983\":\"response regulator transcription factor \",\"984\":\"AMP-binding protein \",\"985\":\"response regulator \",\"986\":\"enoyl-ACP reductase FabI] \",\"987\":\"NAD(P)H-dependent glycerol-3-phosphate dehydrogenase \",\"988\":\"bacterioferritin] \",\"989\":\"50S ribosomal protein L5] \",\"990\":\"Rieske (2Fe-2S) protein \",\"991\":\"HU family DNA-binding protein \",\"992\":\"TIGR01777 family oxidoreductase \",\"993\":\"PCP reductase family protein \",\"994\":\"type I glyceraldehyde-3-phosphate dehydrogenase] \",\"995\":\"photosystem II reaction center protein CP43] \",\"996\":\"histidinol-phosphate transaminase] \",\"997\":\"leucyl aminopeptidase \",\"998\":\"SDR family oxidoreductase \",\"999\":\"mannose-1-phosphate guanylyltransferase \",\"1000\":\"pyridoxamine 5'-phosphate oxidase] \",\"1001\":\"Asp-tRNA(Asn)\\/Glu-tRNA(Gln) amidotransferase subunit GatB] \",\"1002\":\"hypothetical protein \",\"1003\":\"inorganic diphosphatase \",\"1004\":\"transcription antitermination factor NusB] \",\"1005\":\"2Fe-2S iron-sulfur cluster-binding protein \",\"1006\":\"peroxiredoxin \",\"1007\":\"glucose-1-phosphate thymidylyltransferase \",\"1008\":\"acetolactate synthase small subunit] \",\"1009\":\"aminodeoxychorismate\\/anthranilate synthase component II \",\"1010\":\"Hpt domain-containing protein \",\"1011\":\"methyltransferase domain-containing protein \",\"1012\":\"7-cyano-7-deazaguanine synthase QueC] \",\"1013\":\"ketol-acid reductoisomerase] \",\"1014\":\"photosystem I reaction center subunit PsaK] \",\"1015\":\"M3 family metallopeptidase \",\"1016\":\"NAD(P)\\/FAD-dependent oxidoreductase \",\"1017\":\"M20 family metallopeptidase \",\"1018\":\"bifunctional phosphoribosylaminoimidazolecarboxamide formyltransferase\\/IMP cyclohydrolase] \",\"1019\":\"bifunctional phosphoribosyl-AMP cyclohydrolase\\/phosphoribosyl-ATP diphosphatase HisIE] \",\"1020\":\"hypothetical protein \",\"1021\":\"dihydrolipoyl dehydrogenase] \",\"1022\":\"EAL domain-containing protein \",\"1023\":\"class I SAM-dependent methyltransferase \",\"1024\":\"CsgG\\/HfaB family protein \",\"1025\":\"hypothetical protein \",\"1026\":\"GAF domain-containing protein \",\"1027\":\"hypothetical protein \",\"1028\":\"DUF3386 domain-containing protein \",\"1029\":\"DUF1868 domain-containing protein \",\"1030\":\"co-chaperone GroES] \",\"1031\":\"ABC transporter permease subunit \",\"1032\":\"glycogen\\/starch\\/alpha-glucan phosphorylase \",\"1033\":\"carboxynorspermidine decarboxylase] \",\"1034\":\"cytochrome b6-f complex iron-sulfur subunit \",\"1035\":\"hypothetical protein \",\"1036\":\"SDR family oxidoreductase \",\"1037\":\"CDGSH iron-sulfur domain-containing protein \",\"1038\":\"HpsJ family protein \",\"1039\":\"hypothetical protein \",\"1040\":\"catalase\\/peroxidase HPI] \",\"1041\":\"pentapeptide repeat-containing protein \",\"1042\":\"NAD-dependent epimerase\\/dehydratase \",\"1043\":\"glucose-1-phosphate adenylyltransferase \",\"1044\":\"phosphoketolase family protein \",\"1045\":\"type II toxin-antitoxin system HicA family toxin \",\"1046\":\"DUF3598 family protein \",\"1047\":\"type II toxin-antitoxin system HicA family toxin \",\"1048\":\"hypothetical protein \",\"1049\":\"ABC transporter substrate-binding protein \",\"1050\":\"CAAD domain-containing protein \",\"1051\":\"phasin family protein \",\"1052\":\"DUF3747 domain-containing protein \",\"1053\":\"GerMN domain-containing protein \",\"1054\":\"hypothetical protein \",\"1055\":\"hypothetical protein \",\"1056\":\"dTMP kinase] \",\"1057\":\"Gfo\\/Idh\\/MocA family oxidoreductase \",\"1058\":\"hypothetical protein \",\"1059\":\"hypothetical protein \",\"1060\":\"pentapeptide repeat-containing protein \",\"1061\":\"aldo\\/keto reductase \",\"1062\":\"type IV pilus secretin PilQ \",\"1063\":\"50S ribosomal protein L19] \",\"1064\":\"YtxH domain-containing protein \",\"1065\":\"hypothetical protein \",\"1066\":\"TatA\\/E family twin arginine-targeting protein translocase \",\"1067\":\"hypothetical protein \",\"1068\":\"short chain dehydrogenase \",\"1069\":\"DNA mismatch repair protein MutS] \",\"1070\":\"Bax inhibitor-1 family protein \",\"1071\":\"hypothetical protein \",\"1072\":\"carbonic anhydrase \",\"1073\":\"phosphoglucomutase (alpha-D-glucose-1,6-bisphosphate-dependent)] \",\"1074\":\"phosphoribosylaminoimidazolesuccinocarboxamide synthase \",\"1075\":\"collagen-like protein \",\"1076\":\"efflux RND transporter periplasmic adaptor subunit \",\"1077\":\"amino acid ABC transporter substrate-binding protein \",\"1078\":\"hypothetical protein \",\"1079\":\"adenylate kinase \",\"1080\":\"glycine--tRNA ligase subunit alpha] \",\"1081\":\"TPM domain-containing protein \",\"1082\":\"HAD family hydrolase \",\"1083\":\"STAS domain-containing protein \",\"1084\":\"hypothetical protein \",\"1085\":\"phosphodiester glycosidase family protein \",\"1086\":\"hypothetical protein \",\"1087\":\"CHAT domain-containing protein \",\"1088\":\"hypothetical protein \",\"1089\":\"SIMPL domain-containing protein \",\"1090\":\"FkbM family methyltransferase \",\"1091\":\"DUF2779 domain-containing protein \",\"1092\":\"hypothetical protein \",\"1093\":\"hypothetical protein \",\"1094\":\"fimbria\\/pilus periplasmic chaperone \",\"1095\":\"hypothetical protein \",\"1096\":\"linear amide C-N hydrolase \",\"1097\":\"tetratricopeptide repeat protein \",\"1098\":\"FAD-binding oxidoreductase \",\"1099\":\"esterase-like activity of phytase family protein \",\"1100\":\"SLBB domain-containing protein \",\"1101\":\"50S ribosomal protein L25] \",\"1102\":\"hypothetical protein \",\"1103\":\"tetratricopeptide repeat protein \",\"1104\":\"thiolase family protein \",\"1105\":\"hypothetical protein \",\"1106\":\"insulinase family protein \",\"1107\":\"cephalosporin hydroxylase family protein \",\"1108\":\"type II secretion system F family protein \",\"1109\":\"thiazole synthase \",\"1110\":\"30S ribosomal protein S18] \",\"1111\":\"DUF3365 domain-containing protein \",\"1112\":\"hypothetical protein \",\"1113\":\"response regulator \",\"1114\":\"alpha\\/beta hydrolase \",\"1115\":\"hypothetical protein \",\"1116\":\"hypothetical protein \",\"1117\":\"glucose 1-dehydrogenase \",\"1118\":\"type I-D CRISPR-associated protein Cas7\\/Csc2] \",\"1119\":\"DUF262 domain-containing HNH endonuclease family protein \",\"1120\":\"TIGR02221 family CRISPR-associated protein] \",\"1121\":\"hypothetical protein \",\"1122\":\"RAMP superfamily CRISPR-associated protein \",\"1123\":\"hypothetical protein \",\"1124\":\"type III-B CRISPR module-associated protein Cmr3 \",\"1125\":\"type III-B CRISPR-associated protein Cas10\\/Cmr2] \",\"1126\":\"type III-B CRISPR module RAMP protein Cmr4] \",\"1127\":\"hypothetical protein \",\"1128\":\"hypothetical protein \",\"1129\":\"Eco57I restriction-modification methylase domain-containing protein \",\"1130\":\"N-6 DNA methylase \",\"1131\":\"hypothetical protein \",\"1132\":\"restriction endonuclease subunit S \",\"1133\":\"AAA family ATPase \"},\"ProteinID\":{\"0\":null,\"1\":\"WP_228670071.1\",\"2\":\"WP_010871207.1\",\"3\":\"WP_010871209.1\",\"4\":\"WP_010871210.1\",\"5\":\"WP_010871211.1\",\"6\":\"WP_010871212.1\",\"7\":\"WP_010871214.1;WP_010871213.1\",\"8\":\"WP_010871245.1\",\"9\":\"WP_010871250.1\",\"10\":\"WP_010871252.1\",\"11\":\"WP_010871254.1\",\"12\":\"WP_010871257.1\",\"13\":\"WP_010871268.1\",\"14\":\"WP_010871270.1\",\"15\":\"WP_010871271.1\",\"16\":\"WP_010871272.1\",\"17\":\"WP_010871276.1\",\"18\":\"WP_010871277.1\",\"19\":\"WP_010871278.1\",\"20\":\"WP_010871282.1\",\"21\":\"WP_010871285.1\",\"22\":\"WP_010871288.1\",\"23\":\"WP_010871290.1\",\"24\":\"WP_010871291.1\",\"25\":\"WP_010871292.1\",\"26\":\"WP_010871300.1\",\"27\":\"WP_010871304.1\",\"28\":\"WP_010871315.1\",\"29\":\"WP_010871316.1\",\"30\":\"WP_010871317.1\",\"31\":\"WP_010871318.1\",\"32\":\"WP_010871322.1\",\"33\":\"WP_010871325.1\",\"34\":\"WP_010871327.1\",\"35\":\"WP_010871333.1\",\"36\":\"WP_010871335.1\",\"37\":\"WP_010871336.1\",\"38\":\"WP_010871340.1\",\"39\":\"WP_010871341.1\",\"40\":\"WP_010871342.1\",\"41\":\"WP_010871345.1\",\"42\":\"WP_010871350.1\",\"43\":\"WP_010871356.1\",\"44\":\"WP_010871357.1\",\"45\":\"WP_010871359.1\",\"46\":\"WP_010871363.1\",\"47\":\"WP_010871364.1\",\"48\":\"WP_010871365.1\",\"49\":\"WP_010871366.1\",\"50\":\"WP_010871367.1\",\"51\":\"WP_010871373.1\",\"52\":\"WP_010871386.1\",\"53\":\"WP_010871389.1\",\"54\":\"WP_010871390.1\",\"55\":\"WP_010871392.1\",\"56\":\"WP_010871393.1\",\"57\":\"WP_010871396.1\",\"58\":\"WP_010871397.1\",\"59\":\"WP_010871398.1\",\"60\":\"WP_010871400.1\",\"61\":\"WP_010871402.1\",\"62\":\"WP_010871404.1\",\"63\":\"WP_010871405.1\",\"64\":\"WP_010871406.1\",\"65\":\"WP_010871416.1\",\"66\":\"WP_010871419.1\",\"67\":\"WP_010871420.1\",\"68\":\"WP_010871421.1\",\"69\":\"WP_010871422.1\",\"70\":\"WP_010871424.1\",\"71\":\"WP_010871428.1\",\"72\":\"WP_010871431.1\",\"73\":\"WP_010871433.1\",\"74\":\"WP_010871434.1\",\"75\":\"WP_010871435.1\",\"76\":\"WP_010871441.1\",\"77\":\"WP_010871442.1\",\"78\":\"WP_010871443.1\",\"79\":\"WP_010871444.1\",\"80\":\"WP_010871448.1\",\"81\":\"WP_010871449.1\",\"82\":\"WP_010871451.1\",\"83\":\"WP_010871458.1\",\"84\":\"WP_010871460.1\",\"85\":\"WP_010871463.1\",\"86\":\"WP_010871474.1\",\"87\":\"WP_010871476.1\",\"88\":\"WP_010871478.1\",\"89\":\"WP_010871483.1\",\"90\":\"WP_010871488.1\",\"91\":\"WP_010871492.1\",\"92\":\"WP_010871493.1\",\"93\":\"WP_010871495.1\",\"94\":\"WP_010871496.1\",\"95\":\"WP_010871498.1\",\"96\":\"WP_010871500.1\",\"97\":\"WP_010871501.1\",\"98\":\"WP_010871506.1\",\"99\":\"WP_010871509.1\",\"100\":\"WP_010871511.1\",\"101\":\"WP_010871514.1\",\"102\":\"WP_010871516.1\",\"103\":\"WP_010871519.1\",\"104\":\"WP_010871522.1\",\"105\":\"WP_010871531.1\",\"106\":\"WP_010871532.1\",\"107\":\"WP_010871535.1\",\"108\":\"WP_010871539.1\",\"109\":\"WP_010871540.1\",\"110\":\"WP_010871570.1\",\"111\":\"WP_010871571.1\",\"112\":\"WP_010871574.1\",\"113\":\"WP_010871575.1\",\"114\":\"WP_010871577.1\",\"115\":\"WP_010871579.1\",\"116\":\"WP_010871582.1\",\"117\":\"WP_010871585.1\",\"118\":\"WP_010871586.1\",\"119\":\"WP_010871587.1\",\"120\":\"WP_010871589.1\",\"121\":\"WP_010871597.1\",\"122\":\"WP_010871600.1\",\"123\":\"WP_010871610.1\",\"124\":\"WP_010871612.1\",\"125\":\"WP_010871613.1\",\"126\":\"WP_010871619.1\",\"127\":\"WP_010871621.1\",\"128\":\"WP_010871630.1\",\"129\":\"WP_010871637.1\",\"130\":\"WP_010871645.1\",\"131\":\"WP_010871653.1\",\"132\":\"WP_010871655.1\",\"133\":\"WP_010871667.1\",\"134\":\"WP_010871674.1\",\"135\":\"WP_010871682.1\",\"136\":\"WP_010871685.1\",\"137\":\"WP_010871687.1\",\"138\":\"WP_010871691.1\",\"139\":\"WP_010871694.1\",\"140\":\"WP_010871695.1\",\"141\":\"WP_010871697.1\",\"142\":\"WP_010871700.1\",\"143\":\"WP_010871705.1\",\"144\":\"WP_010871706.1\",\"145\":\"WP_010871707.1\",\"146\":\"WP_010871710.1\",\"147\":\"WP_010871716.1\",\"148\":\"WP_010871717.1\",\"149\":\"WP_010871718.1\",\"150\":\"WP_010871719.1\",\"151\":\"WP_010871720.1\",\"152\":\"WP_010871722.1\",\"153\":\"WP_010871745.1\",\"154\":\"WP_010871746.1\",\"155\":\"WP_010871749.1\",\"156\":\"WP_010871751.1\",\"157\":\"WP_010871752.1\",\"158\":\"WP_010871756.1\",\"159\":\"WP_010871758.1\",\"160\":\"WP_010871761.1\",\"161\":\"WP_010871773.1\",\"162\":\"WP_010871774.1\",\"163\":\"WP_010871777.1\",\"164\":\"WP_010871779.1\",\"165\":\"WP_010871782.1\",\"166\":\"WP_010871784.1\",\"167\":\"WP_010871787.1\",\"168\":\"WP_010871792.1\",\"169\":\"WP_010871793.1\",\"170\":\"WP_010871794.1\",\"171\":\"WP_010871795.1\",\"172\":\"WP_010871797.1\",\"173\":\"WP_010871800.1\",\"174\":\"WP_010871805.1\",\"175\":\"WP_010871817.1\",\"176\":\"WP_010871822.1\",\"177\":\"WP_010871826.1\",\"178\":\"WP_010871827.1\",\"179\":\"WP_010871832.1\",\"180\":\"WP_010871833.1\",\"181\":\"WP_010871843.1\",\"182\":\"WP_010871849.1\",\"183\":\"WP_010871850.1\",\"184\":\"WP_010871854.1\",\"185\":\"WP_010871855.1\",\"186\":\"WP_010871856.1\",\"187\":\"WP_010871857.1\",\"188\":\"WP_010871858.1\",\"189\":\"WP_010871859.1\",\"190\":\"WP_010871860.1\",\"191\":\"WP_010871862.1\",\"192\":\"WP_010871868.1\",\"193\":\"WP_010871874.1\",\"194\":\"WP_010871875.1\",\"195\":\"WP_010871876.1\",\"196\":\"WP_010871888.1\",\"197\":\"WP_010871889.1\",\"198\":\"WP_010871891.1\",\"199\":\"WP_010871892.1\",\"200\":\"WP_010871893.1\",\"201\":\"WP_010871896.1\",\"202\":\"WP_010871897.1\",\"203\":\"WP_010871898.1\",\"204\":\"WP_010871899.1\",\"205\":\"WP_010871904.1\",\"206\":\"WP_010871908.1\",\"207\":\"WP_010871909.1\",\"208\":\"WP_010871911.1\",\"209\":\"WP_010871919.1\",\"210\":\"WP_010871920.1\",\"211\":\"WP_010871928.1\",\"212\":\"WP_010871929.1\",\"213\":\"WP_010871932.1\",\"214\":\"WP_010871936.1\",\"215\":\"WP_010871937.1\",\"216\":\"WP_010871939.1\",\"217\":\"WP_010871940.1\",\"218\":\"WP_010871941.1\",\"219\":\"WP_010871944.1\",\"220\":\"WP_010871949.1\",\"221\":\"WP_010871950.1\",\"222\":\"WP_010871951.1\",\"223\":\"WP_010871953.1\",\"224\":\"WP_010871954.1\",\"225\":\"WP_010871955.1\",\"226\":\"WP_010871956.1\",\"227\":\"WP_010871957.1\",\"228\":\"WP_010871958.1\",\"229\":\"WP_010871959.1\",\"230\":\"WP_010871961.1\",\"231\":\"WP_010871962.1\",\"232\":\"WP_010871963.1\",\"233\":\"WP_010871964.1\",\"234\":\"WP_010871965.1\",\"235\":\"WP_010871966.1\",\"236\":\"WP_010871968.1\",\"237\":\"WP_010871969.1\",\"238\":\"WP_010871970.1\",\"239\":\"WP_010871971.1\",\"240\":\"WP_010871972.1\",\"241\":\"WP_010871973.1\",\"242\":\"WP_010871974.1\",\"243\":\"WP_010871975.1\",\"244\":\"WP_010871976.1\",\"245\":\"WP_010871977.1\",\"246\":\"WP_010871978.1\",\"247\":\"WP_010871979.1\",\"248\":\"WP_010871984.1\",\"249\":\"WP_010871985.1\",\"250\":\"WP_010871989.1\",\"251\":\"WP_010871994.1\",\"252\":\"WP_010871995.1\",\"253\":\"WP_010871996.1\",\"254\":\"WP_010872002.1\",\"255\":\"WP_010872007.1\",\"256\":\"WP_010872011.1\",\"257\":\"WP_010872019.1\",\"258\":\"WP_010872028.1\",\"259\":\"WP_010872029.1\",\"260\":\"WP_010872033.1\",\"261\":\"WP_010872035.1\",\"262\":\"WP_010872036.1\",\"263\":\"WP_010872037.1\",\"264\":\"WP_010872039.1\",\"265\":\"WP_010872043.1\",\"266\":\"WP_010872045.1\",\"267\":\"WP_010872046.1\",\"268\":\"WP_010872047.1\",\"269\":\"WP_010872048.1\",\"270\":\"WP_010872049.1\",\"271\":\"WP_010872050.1\",\"272\":\"WP_010872051.1\",\"273\":\"WP_010872057.1\",\"274\":\"WP_010872061.1\",\"275\":\"WP_010872062.1\",\"276\":\"WP_010872066.1\",\"277\":\"WP_010872067.1\",\"278\":\"WP_010872073.1\",\"279\":\"WP_010872074.1\",\"280\":\"WP_010872076.1\",\"281\":\"WP_010872078.1\",\"282\":\"WP_010872079.1\",\"283\":\"WP_010872081.1\",\"284\":\"WP_010872091.1\",\"285\":\"WP_010872092.1\",\"286\":\"WP_010872094.1\",\"287\":\"WP_010872095.1\",\"288\":\"WP_010872106.1\",\"289\":\"WP_010872109.1\",\"290\":\"WP_010872112.1\",\"291\":\"WP_010872114.1\",\"292\":\"WP_010872118.1\",\"293\":\"WP_010872121.1\",\"294\":\"WP_010872125.1\",\"295\":\"WP_010872127.1\",\"296\":\"WP_010872132.1\",\"297\":\"WP_010872133.1\",\"298\":\"WP_010872146.1\",\"299\":\"WP_010872148.1\",\"300\":\"WP_010872157.1\",\"301\":\"WP_010872158.1\",\"302\":\"WP_010872160.1\",\"303\":\"WP_010872162.1\",\"304\":\"WP_010872164.1\",\"305\":\"WP_010872165.1\",\"306\":\"WP_010872168.1\",\"307\":\"WP_010872170.1\",\"308\":\"WP_010872173.1\",\"309\":\"WP_010872174.1\",\"310\":\"WP_010872180.1\",\"311\":\"WP_010872199.1\",\"312\":\"WP_010872203.1\",\"313\":\"WP_010872204.1\",\"314\":\"WP_010872206.1\",\"315\":\"WP_010872210.1\",\"316\":\"WP_010872215.1\",\"317\":\"WP_010872221.1\",\"318\":\"WP_010872222.1\",\"319\":\"WP_010872225.1\",\"320\":\"WP_010872226.1\",\"321\":\"WP_010872227.1\",\"322\":\"WP_010872228.1\",\"323\":\"WP_010871461.1\",\"324\":\"WP_010872254.1\",\"325\":\"WP_010872256.1\",\"326\":\"WP_010872257.1\",\"327\":\"WP_010872260.1\",\"328\":\"WP_010872261.1\",\"329\":\"WP_010872263.1\",\"330\":\"WP_010872266.1\",\"331\":\"WP_010872267.1\",\"332\":\"WP_010872268.1\",\"333\":\"WP_010872270.1\",\"334\":\"WP_010872271.1\",\"335\":\"WP_010872272.1\",\"336\":\"WP_010872273.1\",\"337\":\"WP_010872274.1\",\"338\":\"WP_010872276.1\",\"339\":\"WP_010872277.1\",\"340\":\"WP_010872278.1\",\"341\":\"WP_010872279.1\",\"342\":\"WP_010872281.1\",\"343\":\"WP_010872282.1\",\"344\":\"WP_010872291.1\",\"345\":\"WP_010872292.1\",\"346\":\"WP_010872293.1\",\"347\":\"WP_010872297.1\",\"348\":\"WP_010872300.1\",\"349\":\"WP_010872301.1\",\"350\":\"WP_010872302.1\",\"351\":\"WP_010872306.1\",\"352\":\"WP_010872310.1\",\"353\":\"WP_010872311.1\",\"354\":\"WP_010872319.1\",\"355\":\"WP_010872328.1\",\"356\":\"WP_010872329.1\",\"357\":\"WP_010872330.1\",\"358\":\"WP_010872333.1\",\"359\":\"WP_010872342.1\",\"360\":\"WP_010872345.1\",\"361\":\"WP_010872349.1\",\"362\":\"WP_010872351.1\",\"363\":\"WP_010872353.1\",\"364\":\"WP_010872355.1\",\"365\":\"WP_010872356.1\",\"366\":\"WP_010872359.1\",\"367\":\"WP_010872369.1\",\"368\":\"WP_010872377.1\",\"369\":\"WP_010872380.1\",\"370\":\"WP_010872381.1\",\"371\":\"WP_010872387.1\",\"372\":\"WP_010872392.1\",\"373\":\"WP_010872395.1\",\"374\":\"WP_010872397.1\",\"375\":\"WP_010872398.1\",\"376\":\"WP_010872399.1\",\"377\":\"WP_010872400.1\",\"378\":\"WP_010872405.1\",\"379\":\"WP_010872407.1\",\"380\":\"WP_010872408.1\",\"381\":\"WP_010872409.1\",\"382\":\"WP_010872411.1\",\"383\":\"WP_010872412.1\",\"384\":\"WP_010872413.1\",\"385\":\"WP_010872424.1\",\"386\":\"WP_010872425.1\",\"387\":\"WP_010872429.1;WP_010872427.1\",\"388\":\"WP_010872430.1\",\"389\":\"WP_010872434.1\",\"390\":\"WP_010872441.1\",\"391\":\"WP_010872442.1\",\"392\":\"WP_010872469.1\",\"393\":\"WP_010872470.1\",\"394\":\"WP_010872471.1\",\"395\":\"WP_010872473.1\",\"396\":\"WP_010872478.1\",\"397\":\"WP_010872480.1\",\"398\":\"WP_010872481.1\",\"399\":\"WP_010872483.1\",\"400\":\"WP_010872485.1\",\"401\":\"WP_010872486.1\",\"402\":\"WP_010872492.1\",\"403\":\"WP_010872501.1\",\"404\":\"WP_010872502.1\",\"405\":\"WP_010872503.1\",\"406\":\"WP_010872504.1\",\"407\":\"WP_010872506.1\",\"408\":\"WP_010872509.1\",\"409\":\"WP_010872510.1\",\"410\":\"WP_010872516.1\",\"411\":\"WP_010872517.1\",\"412\":\"WP_010872518.1\",\"413\":\"WP_010872521.1\",\"414\":\"WP_010872531.1\",\"415\":\"WP_010872534.1\",\"416\":\"WP_010872535.1\",\"417\":\"WP_010872536.1\",\"418\":\"WP_010872537.1\",\"419\":\"WP_010872538.1\",\"420\":\"WP_010872550.1\",\"421\":\"WP_010872551.1\",\"422\":\"WP_010872563.1\",\"423\":\"WP_010872565.1\",\"424\":\"WP_010872576.1\",\"425\":\"WP_010872591.1\",\"426\":\"WP_010872603.1\",\"427\":\"WP_010872604.1\",\"428\":\"WP_010872605.1\",\"429\":\"WP_010872609.1\",\"430\":\"WP_010872611.1\",\"431\":\"WP_010872612.1\",\"432\":\"WP_010872613.1\",\"433\":\"WP_010872616.1\",\"434\":\"WP_010872620.1\",\"435\":\"WP_010872624.1\",\"436\":\"WP_010872625.1\",\"437\":\"WP_010872630.1\",\"438\":\"WP_010872631.1\",\"439\":\"WP_010872633.1\",\"440\":\"WP_010872635.1\",\"441\":\"WP_010872637.1\",\"442\":\"WP_010872641.1\",\"443\":\"WP_010872642.1\",\"444\":\"WP_010872643.1\",\"445\":\"WP_010872644.1\",\"446\":\"WP_010872645.1\",\"447\":\"WP_010872646.1\",\"448\":\"WP_010872647.1\",\"449\":\"WP_010872651.1\",\"450\":\"WP_010872652.1\",\"451\":\"WP_010872682.1\",\"452\":\"WP_010872683.1\",\"453\":\"WP_010872690.1\",\"454\":\"WP_010872692.1\",\"455\":\"WP_010872693.1\",\"456\":\"WP_010872696.1\",\"457\":\"WP_010872697.1\",\"458\":\"WP_010872703.1\",\"459\":\"WP_010872706.1\",\"460\":\"WP_010872708.1\",\"461\":\"WP_010872712.1\",\"462\":\"WP_010872715.1\",\"463\":\"WP_010872719.1\",\"464\":\"WP_010872721.1\",\"465\":\"WP_010872722.1\",\"466\":\"WP_010872723.1\",\"467\":\"WP_010872725.1\",\"468\":\"WP_010872727.1\",\"469\":\"WP_010872729.1\",\"470\":\"WP_010872732.1\",\"471\":\"WP_010872743.1\",\"472\":\"WP_010872748.1\",\"473\":\"WP_010872754.1\",\"474\":\"WP_010872758.1\",\"475\":\"WP_010872763.1\",\"476\":\"WP_010872767.1\",\"477\":\"WP_010872769.1\",\"478\":\"WP_010872770.1\",\"479\":\"WP_010872771.1\",\"480\":\"WP_010872774.1\",\"481\":\"WP_010872779.1\",\"482\":\"WP_010872788.1\",\"483\":\"WP_010872790.1\",\"484\":\"WP_010872793.1\",\"485\":\"WP_010872795.1\",\"486\":\"WP_010872796.1\",\"487\":\"WP_010872797.1\",\"488\":\"WP_010872800.1\",\"489\":\"WP_010872809.1\",\"490\":\"WP_010872810.1\",\"491\":\"WP_010872814.1\",\"492\":\"WP_010872816.1\",\"493\":\"WP_010872821.1\",\"494\":\"WP_010872825.1\",\"495\":\"WP_010872827.1\",\"496\":\"WP_010872829.1\",\"497\":\"WP_010872843.1\",\"498\":\"WP_010872850.1\",\"499\":\"WP_010872851.1\",\"500\":\"WP_010872852.1\",\"501\":\"WP_010872853.1\",\"502\":\"WP_010872856.1\",\"503\":\"WP_010872864.1\",\"504\":\"WP_010872865.1\",\"505\":\"WP_010872867.1\",\"506\":\"WP_010872868.1\",\"507\":\"WP_010872871.1\",\"508\":\"WP_010872872.1\",\"509\":\"WP_010872873.1\",\"510\":\"WP_010872881.1\",\"511\":\"WP_010872884.1\",\"512\":\"WP_010872885.1\",\"513\":\"WP_010872886.1\",\"514\":\"WP_010872887.1\",\"515\":\"WP_010872888.1\",\"516\":\"WP_010872895.1\",\"517\":\"WP_010872896.1\",\"518\":\"WP_010872897.1\",\"519\":\"WP_010872898.1\",\"520\":\"WP_010872903.1\",\"521\":\"WP_010872905.1\",\"522\":\"WP_010872906.1\",\"523\":\"WP_010872914.1\",\"524\":\"WP_010872919.1\",\"525\":\"WP_010872920.1\",\"526\":\"WP_010872927.1\",\"527\":\"WP_010872928.1\",\"528\":\"WP_010872930.1\",\"529\":\"WP_010872933.1\",\"530\":\"WP_010872939.1\",\"531\":\"WP_010872940.1\",\"532\":\"WP_010872941.1\",\"533\":\"WP_010872942.1\",\"534\":\"WP_010872943.1\",\"535\":\"WP_010872945.1\",\"536\":\"WP_010872946.1\",\"537\":\"WP_010872949.1\",\"538\":\"WP_010872954.1\",\"539\":\"WP_010872958.1\",\"540\":\"WP_010872963.1\",\"541\":\"WP_010872964.1\",\"542\":\"WP_010872967.1\",\"543\":\"WP_010872971.1\",\"544\":\"WP_010872973.1\",\"545\":\"WP_010872978.1\",\"546\":\"WP_010872980.1\",\"547\":\"WP_010872988.1\",\"548\":\"WP_010872992.1\",\"549\":\"WP_010872995.1\",\"550\":\"WP_010872996.1\",\"551\":\"WP_010873002.1\",\"552\":\"WP_010873008.1\",\"553\":\"WP_010873009.1\",\"554\":\"WP_010873010.1\",\"555\":\"WP_010873011.1\",\"556\":\"WP_010873012.1\",\"557\":\"WP_010873013.1\",\"558\":\"WP_010873017.1\",\"559\":\"WP_010873019.1\",\"560\":\"WP_010873020.1\",\"561\":\"WP_010873022.1\",\"562\":\"WP_010873027.1\",\"563\":\"WP_010873028.1\",\"564\":\"WP_010873038.1\",\"565\":\"WP_010873042.1\",\"566\":\"WP_010873044.1\",\"567\":\"WP_010873045.1\",\"568\":\"WP_010873051.1\",\"569\":\"WP_010873053.1\",\"570\":\"WP_010873054.1\",\"571\":\"WP_010873055.1\",\"572\":\"WP_010873056.1\",\"573\":\"WP_010873058.1\",\"574\":\"WP_010873063.1\",\"575\":\"WP_010873066.1\",\"576\":\"WP_010873071.1\",\"577\":\"WP_010873072.1\",\"578\":\"WP_010873074.1\",\"579\":\"WP_010873075.1\",\"580\":\"WP_010873077.1\",\"581\":\"WP_010873078.1\",\"582\":\"WP_010873081.1\",\"583\":\"WP_010873084.1\",\"584\":\"WP_010873086.1\",\"585\":\"WP_010873088.1\",\"586\":\"WP_010873090.1\",\"587\":\"WP_010873092.1\",\"588\":\"WP_010873096.1\",\"589\":\"WP_010873097.1\",\"590\":\"WP_010873102.1\",\"591\":\"WP_010873103.1\",\"592\":\"WP_010873104.1\",\"593\":\"WP_010873107.1\",\"594\":\"WP_010873109.1\",\"595\":\"WP_010873113.1\",\"596\":\"WP_010873130.1\",\"597\":\"WP_010873132.1\",\"598\":\"WP_010873134.1\",\"599\":\"WP_010873138.1\",\"600\":\"WP_010873143.1\",\"601\":\"WP_010873145.1\",\"602\":\"WP_010873148.1\",\"603\":\"WP_010873150.1\",\"604\":\"WP_010873151.1\",\"605\":\"WP_010873155.1\",\"606\":\"WP_010873156.1\",\"607\":\"WP_010873166.1\",\"608\":\"WP_010873167.1\",\"609\":\"WP_010873169.1\",\"610\":\"WP_010873172.1\",\"611\":\"WP_010873173.1\",\"612\":\"WP_010873176.1\",\"613\":\"WP_010873177.1\",\"614\":\"WP_010873179.1\",\"615\":\"WP_010873180.1\",\"616\":\"WP_010873182.1\",\"617\":\"WP_010873186.1\",\"618\":\"WP_010873187.1\",\"619\":\"WP_010873190.1\",\"620\":\"WP_010873191.1\",\"621\":\"WP_010873193.1\",\"622\":\"WP_010873195.1\",\"623\":\"WP_010873198.1\",\"624\":\"WP_010873207.1\",\"625\":\"WP_010873208.1\",\"626\":\"WP_010873213.1\",\"627\":\"WP_010873215.1\",\"628\":\"WP_010873222.1\",\"629\":\"WP_010873227.1\",\"630\":\"WP_010873231.1\",\"631\":\"WP_010873232.1\",\"632\":\"WP_010873235.1\",\"633\":\"WP_010873236.1\",\"634\":\"WP_010873238.1\",\"635\":\"WP_010873242.1\",\"636\":\"WP_010873246.1\",\"637\":\"WP_010873251.1\",\"638\":\"WP_010873255.1\",\"639\":\"WP_010873259.1\",\"640\":\"WP_010873267.1\",\"641\":\"WP_010873269.1\",\"642\":\"WP_010873276.1\",\"643\":\"WP_010873277.1\",\"644\":\"WP_010873278.1\",\"645\":\"WP_010873284.1\",\"646\":\"WP_010873285.1\",\"647\":\"WP_010873286.1\",\"648\":\"WP_010873287.1\",\"649\":\"WP_010873288.1\",\"650\":\"WP_010873292.1\",\"651\":\"WP_010873293.1\",\"652\":\"WP_010873298.1\",\"653\":\"WP_010873300.1\",\"654\":\"WP_010873304.1\",\"655\":\"WP_010873306.1\",\"656\":\"WP_010873310.1\",\"657\":\"WP_010873315.1\",\"658\":\"WP_010873317.1\",\"659\":\"WP_010873319.1\",\"660\":\"WP_010873322.1\",\"661\":\"WP_010873323.1\",\"662\":\"WP_010873332.1\",\"663\":\"WP_010873345.1\",\"664\":\"WP_010873346.1\",\"665\":\"WP_010873347.1\",\"666\":\"WP_010873348.1\",\"667\":\"WP_010873349.1\",\"668\":\"WP_010873353.1\",\"669\":\"WP_010873360.1\",\"670\":\"WP_010873363.1\",\"671\":\"WP_010873367.1\",\"672\":\"WP_010873368.1\",\"673\":\"WP_010873370.1\",\"674\":\"WP_010873372.1\",\"675\":\"WP_010873377.1\",\"676\":\"WP_010873378.1\",\"677\":\"WP_010873383.1\",\"678\":\"WP_010873385.1\",\"679\":\"WP_010873388.1\",\"680\":\"WP_010873394.1\",\"681\":\"WP_010873396.1\",\"682\":\"WP_010873397.1\",\"683\":\"WP_010873407.1\",\"684\":\"WP_010873409.1\",\"685\":\"WP_010873410.1\",\"686\":\"WP_010873411.1\",\"687\":\"WP_010873412.1\",\"688\":\"WP_010873414.1\",\"689\":\"WP_010873415.1\",\"690\":\"WP_010873417.1\",\"691\":\"WP_010873418.1\",\"692\":\"WP_010873420.1\",\"693\":\"WP_010873422.1\",\"694\":\"WP_010873423.1\",\"695\":\"WP_010873426.1\",\"696\":\"WP_010873431.1\",\"697\":\"WP_010873434.1\",\"698\":\"WP_010873435.1\",\"699\":\"WP_010873436.1\",\"700\":\"WP_010872244.1\",\"701\":\"WP_010873442.1\",\"702\":\"WP_010873444.1\",\"703\":\"WP_010873451.1\",\"704\":\"WP_010873453.1\",\"705\":\"WP_010873455.1\",\"706\":\"WP_010873465.1\",\"707\":\"WP_010873467.1\",\"708\":\"WP_010873475.1\",\"709\":\"WP_010873476.1\",\"710\":\"WP_010873477.1\",\"711\":\"WP_010873481.1\",\"712\":\"WP_010873485.1\",\"713\":\"WP_010873487.1\",\"714\":\"WP_010873490.1\",\"715\":\"WP_010873496.1\",\"716\":\"WP_010873498.1\",\"717\":\"WP_010873499.1\",\"718\":\"WP_010873500.1\",\"719\":\"WP_010873507.1\",\"720\":\"WP_010873508.1\",\"721\":\"WP_010873516.1\",\"722\":\"WP_010873517.1\",\"723\":\"WP_010873518.1\",\"724\":\"WP_010873520.1\",\"725\":\"WP_010873523.1\",\"726\":\"WP_010873524.1\",\"727\":\"WP_010873526.1\",\"728\":\"WP_010873528.1\",\"729\":\"WP_010873529.1\",\"730\":\"WP_010873531.1\",\"731\":\"WP_010873536.1\",\"732\":\"WP_010873538.1\",\"733\":\"WP_010873550.1\",\"734\":\"WP_010873551.1\",\"735\":\"WP_010873554.1\",\"736\":\"WP_010873558.1\",\"737\":\"WP_010873562.1\",\"738\":\"WP_010873567.1\",\"739\":\"WP_010873569.1\",\"740\":\"WP_010873570.1\",\"741\":\"WP_010873571.1\",\"742\":\"WP_010873573.1\",\"743\":\"WP_010873579.1\",\"744\":\"WP_010873582.1\",\"745\":\"WP_010873593.1\",\"746\":\"WP_010873594.1\",\"747\":\"WP_010873596.1\",\"748\":\"WP_010873597.1\",\"749\":\"WP_010873602.1\",\"750\":\"WP_010873606.1\",\"751\":\"WP_010873613.1\",\"752\":\"WP_010873614.1\",\"753\":\"WP_010873617.1\",\"754\":\"WP_010873624.1\",\"755\":\"WP_010873625.1\",\"756\":\"WP_010873629.1\",\"757\":\"WP_010873631.1\",\"758\":\"WP_010873632.1\",\"759\":\"WP_010873633.1\",\"760\":\"WP_010873635.1\",\"761\":\"WP_010873638.1\",\"762\":\"WP_010873639.1\",\"763\":\"WP_010873643.1\",\"764\":\"WP_010873646.1\",\"765\":\"WP_010873649.1\",\"766\":\"WP_010873650.1\",\"767\":\"WP_010873653.1\",\"768\":\"WP_010873655.1\",\"769\":\"WP_010873656.1\",\"770\":\"WP_010873657.1\",\"771\":\"WP_010873658.1\",\"772\":\"WP_010873659.1\",\"773\":\"WP_010873664.1\",\"774\":\"WP_010873669.1\",\"775\":\"WP_010873670.1\",\"776\":\"WP_010873674.1\",\"777\":\"WP_010873681.1\",\"778\":\"WP_010873682.1\",\"779\":\"WP_010873684.1\",\"780\":\"WP_010873685.1\",\"781\":\"WP_010873686.1\",\"782\":\"WP_010873696.1\",\"783\":\"WP_010873697.1\",\"784\":\"WP_010873700.1\",\"785\":\"WP_010873701.1\",\"786\":\"WP_010873702.1\",\"787\":\"WP_010873705.1\",\"788\":\"WP_010873706.1\",\"789\":\"WP_010873707.1\",\"790\":\"WP_010873709.1\",\"791\":\"WP_010873724.1\",\"792\":\"WP_010873725.1\",\"793\":\"WP_010873728.1\",\"794\":\"WP_010873733.1\",\"795\":\"WP_010873734.1\",\"796\":\"WP_010873735.1\",\"797\":\"WP_010873744.1\",\"798\":\"WP_010873747.1\",\"799\":\"WP_010873748.1\",\"800\":\"WP_010873750.1\",\"801\":\"WP_010873751.1\",\"802\":\"WP_010873752.1\",\"803\":\"WP_010873758.1\",\"804\":\"WP_010873760.1\",\"805\":\"WP_010873761.1\",\"806\":\"WP_010873765.1\",\"807\":\"WP_010873769.1\",\"808\":\"WP_010873770.1\",\"809\":\"WP_010873771.1\",\"810\":\"WP_010873773.1\",\"811\":\"WP_010873778.1\",\"812\":\"WP_010873783.1\",\"813\":\"WP_010873784.1\",\"814\":\"WP_010873786.1\",\"815\":\"WP_010873787.1\",\"816\":\"WP_010873800.1\",\"817\":\"WP_010873801.1\",\"818\":\"WP_010873804.1\",\"819\":\"WP_010873805.1\",\"820\":\"WP_010873806.1\",\"821\":\"WP_010873810.1\",\"822\":\"WP_010873818.1\",\"823\":\"WP_010873826.1\",\"824\":\"WP_010873831.1\",\"825\":\"WP_010873833.1\",\"826\":\"WP_010873835.1\",\"827\":\"WP_010873838.1\",\"828\":\"WP_010873844.1\",\"829\":\"WP_010873847.1\",\"830\":\"WP_010873850.1\",\"831\":\"WP_010873851.1\",\"832\":\"WP_010873853.1\",\"833\":\"WP_010873862.1\",\"834\":\"WP_010873863.1\",\"835\":\"WP_010873864.1\",\"836\":\"WP_010873865.1\",\"837\":\"WP_010873867.1\",\"838\":\"WP_010873872.1\",\"839\":\"WP_010873875.1\",\"840\":\"WP_010873876.1\",\"841\":\"WP_010873880.1\",\"842\":\"WP_010873883.1\",\"843\":\"WP_010873887.1\",\"844\":\"WP_010873888.1\",\"845\":\"WP_010873889.1\",\"846\":\"WP_010873894.1\",\"847\":\"WP_010873901.1\",\"848\":\"WP_010873902.1\",\"849\":\"WP_010873911.1\",\"850\":\"WP_011153858.1;WP_010873936.1\",\"851\":\"WP_010873947.1\",\"852\":\"WP_010873954.1\",\"853\":\"WP_010873956.1\",\"854\":\"WP_010873964.1\",\"855\":\"WP_010873969.1\",\"856\":\"WP_010873972.1\",\"857\":\"WP_010873978.1\",\"858\":\"WP_010873979.1\",\"859\":\"WP_010873980.1\",\"860\":\"WP_010873983.1\",\"861\":\"WP_010873985.1\",\"862\":\"WP_010873992.1\",\"863\":\"WP_010873994.1\",\"864\":\"WP_010873997.1\",\"865\":\"WP_010874002.1\",\"866\":\"WP_010874008.1\",\"867\":\"WP_010874009.1\",\"868\":\"WP_010874010.1\",\"869\":\"WP_010874011.1\",\"870\":\"WP_010874013.1\",\"871\":\"WP_010874014.1\",\"872\":\"WP_010874015.1\",\"873\":\"WP_010874016.1\",\"874\":\"WP_010874018.1\",\"875\":\"WP_010874021.1\",\"876\":\"WP_010874023.1\",\"877\":\"WP_010874024.1\",\"878\":\"WP_010874026.1\",\"879\":\"WP_010874027.1\",\"880\":\"WP_010874028.1\",\"881\":\"WP_010874029.1\",\"882\":\"WP_010874030.1\",\"883\":\"WP_010874033.1\",\"884\":\"WP_010874035.1\",\"885\":\"WP_010874037.1\",\"886\":\"WP_010874043.1\",\"887\":\"WP_010874047.1\",\"888\":\"WP_010874050.1\",\"889\":\"WP_010874054.1\",\"890\":\"WP_010874056.1\",\"891\":\"WP_010874059.1\",\"892\":\"WP_010874060.1\",\"893\":\"WP_010874066.1\",\"894\":\"WP_010874070.1\",\"895\":\"WP_010874071.1\",\"896\":\"WP_010874072.1\",\"897\":\"WP_010874074.1\",\"898\":\"WP_010874075.1\",\"899\":\"WP_010874077.1\",\"900\":\"WP_010874078.1\",\"901\":\"WP_010874082.1\",\"902\":\"WP_010874089.1\",\"903\":\"WP_010874090.1\",\"904\":\"WP_010874091.1\",\"905\":\"WP_010874092.1\",\"906\":\"WP_010874093.1\",\"907\":\"WP_010874094.1\",\"908\":\"WP_010874096.1\",\"909\":\"WP_010874102.1\",\"910\":\"WP_010874103.1\",\"911\":\"WP_010874104.1\",\"912\":\"WP_010874106.1\",\"913\":\"WP_010874107.1\",\"914\":\"WP_010874108.1\",\"915\":\"WP_010874112.1\",\"916\":\"WP_010874114.1\",\"917\":\"WP_010874118.1\",\"918\":\"WP_010874121.1\",\"919\":\"WP_010874123.1\",\"920\":\"WP_010874139.1\",\"921\":\"WP_010874144.1\",\"922\":\"WP_010874146.1\",\"923\":null,\"924\":\"WP_010874151.1\",\"925\":\"WP_010874152.1\",\"926\":\"WP_010874157.1\",\"927\":\"WP_010874159.1\",\"928\":\"WP_010874162.1\",\"929\":\"WP_010874163.1\",\"930\":\"WP_010874170.1\",\"931\":\"WP_010874174.1\",\"932\":\"WP_010874176.1\",\"933\":\"WP_010874177.1\",\"934\":\"WP_010874181.1\",\"935\":\"WP_010874182.1\",\"936\":\"WP_010874195.1\",\"937\":\"WP_010874196.1\",\"938\":\"WP_010874198.1\",\"939\":\"WP_010874200.1\",\"940\":\"WP_010874206.1\",\"941\":\"WP_010874207.1\",\"942\":\"WP_010874214.1\",\"943\":\"WP_010874216.1\",\"944\":\"WP_010874223.1\",\"945\":\"WP_010874229.1\",\"946\":\"WP_010874234.1\",\"947\":\"WP_010874239.1\",\"948\":\"WP_010874241.1\",\"949\":\"WP_010874242.1\",\"950\":\"WP_010874253.1\",\"951\":\"WP_010874257.1\",\"952\":\"WP_010874258.1\",\"953\":\"WP_010874261.1\",\"954\":\"WP_010874262.1\",\"955\":\"WP_010874265.1\",\"956\":\"WP_010874266.1\",\"957\":\"WP_010874274.1\",\"958\":\"WP_010874275.1\",\"959\":\"WP_010874278.1\",\"960\":\"WP_010874281.1\",\"961\":\"WP_010874283.1\",\"962\":\"WP_010874286.1\",\"963\":\"WP_010874291.1\",\"964\":\"WP_010874296.1\",\"965\":\"WP_010874301.1\",\"966\":\"WP_010874303.1\",\"967\":\"WP_010874305.1\",\"968\":\"WP_010874318.1\",\"969\":\"WP_010874319.1\",\"970\":\"WP_010874320.1\",\"971\":\"WP_010874324.1\",\"972\":\"WP_010874333.1\",\"973\":\"WP_010874338.1\",\"974\":\"WP_010874339.1\",\"975\":\"WP_010874344.1\",\"976\":\"WP_010874345.1\",\"977\":\"WP_010874346.1\",\"978\":\"WP_010874350.1\",\"979\":\"WP_010874351.1\",\"980\":\"WP_010874352.1\",\"981\":\"WP_010874354.1\",\"982\":\"WP_014407064.1\",\"983\":\"WP_014407066.1\",\"984\":\"WP_014407067.1\",\"985\":\"WP_014407070.1\",\"986\":\"WP_014407071.1\",\"987\":\"WP_014407072.1\",\"988\":\"WP_014407076.1\",\"989\":\"WP_014407079.1\",\"990\":\"WP_014407082.1\",\"991\":\"WP_014407087.1\",\"992\":\"WP_014407089.1\",\"993\":\"WP_014407090.1\",\"994\":\"WP_014407093.1\",\"995\":\"WP_014407097.1\",\"996\":\"WP_014407100.1\",\"997\":\"WP_014407103.1\",\"998\":\"WP_014407105.1\",\"999\":\"WP_014407110.1\",\"1000\":\"WP_014407111.1\",\"1001\":\"WP_014407112.1\",\"1002\":\"WP_014407113.1\",\"1003\":\"WP_014407115.1\",\"1004\":\"WP_014407120.1\",\"1005\":\"WP_014407122.1\",\"1006\":\"WP_014407127.1\",\"1007\":\"WP_014407134.1\",\"1008\":\"WP_014407137.1\",\"1009\":\"WP_014407139.1\",\"1010\":\"WP_014407140.1\",\"1011\":\"WP_014407145.1\",\"1012\":\"WP_014407150.1\",\"1013\":\"WP_014407159.1\",\"1014\":\"WP_014407160.1\",\"1015\":\"WP_014407161.1\",\"1016\":\"WP_014407162.1\",\"1017\":\"WP_014407163.1\",\"1018\":\"WP_014407165.1\",\"1019\":\"WP_014407167.1\",\"1020\":\"WP_020861355.1\",\"1021\":\"WP_020861379.1\",\"1022\":\"WP_020861380.1\",\"1023\":\"WP_020861399.1\",\"1024\":\"WP_020861472.1\",\"1025\":\"WP_020861474.1\",\"1026\":\"WP_020861489.1\",\"1027\":\"WP_020861505.1\",\"1028\":\"WP_020861521.1\",\"1029\":\"WP_020861548.1\",\"1030\":\"WP_020861553.1\",\"1031\":\"WP_020861617.1\",\"1032\":\"WP_020861618.1\",\"1033\":\"WP_020861621.1\",\"1034\":\"WP_020861632.1\",\"1035\":\"WP_020861638.1\",\"1036\":\"WP_020861640.1\",\"1037\":\"WP_020861648.1\",\"1038\":\"WP_020861653.1\",\"1039\":\"WP_020861688.1\",\"1040\":\"WP_020861735.1\",\"1041\":\"WP_020861748.1\",\"1042\":\"WP_020861874.1\",\"1043\":\"WP_020861883.1\",\"1044\":\"WP_020861887.1\",\"1045\":\"WP_020861920.1\",\"1046\":\"WP_020861966.1\",\"1047\":\"WP_020862087.1\",\"1048\":\"WP_020862098.1\",\"1049\":\"WP_020862103.1\",\"1050\":\"WP_020862115.1\",\"1051\":\"WP_020862136.1\",\"1052\":\"WP_020862172.1\",\"1053\":\"WP_020862183.1\",\"1054\":\"WP_020862186.1\",\"1055\":\"WP_020862188.1\",\"1056\":\"WP_020862192.1\",\"1057\":\"WP_020862212.1\",\"1058\":\"WP_020862234.1\",\"1059\":\"WP_020862246.1\",\"1060\":\"WP_020862268.1\",\"1061\":\"WP_020862291.1\",\"1062\":\"WP_020862333.1\",\"1063\":\"WP_020862361.1\",\"1064\":\"WP_041425821.1\",\"1065\":\"WP_041425860.1\",\"1066\":\"WP_041425907.1\",\"1067\":\"WP_041425910.1\",\"1068\":\"WP_041425911.1\",\"1069\":\"WP_041425959.1\",\"1070\":\"WP_041425962.1\",\"1071\":\"WP_041425965.1\",\"1072\":\"WP_041426016.1\",\"1073\":\"WP_041426077.1\",\"1074\":\"WP_048908407.1\",\"1075\":\"WP_048908409.1\",\"1076\":\"WP_048908414.1\",\"1077\":\"WP_071822683.1\",\"1078\":\"WP_158299087.1\",\"1079\":\"WP_197525959.1\",\"1080\":\"WP_197525960.1\",\"1081\":\"WP_199303601.1\",\"1082\":\"WP_199303606.1\",\"1083\":\"WP_223211268.1\",\"1084\":\"WP_223211269.1\",\"1085\":\"WP_223211270.1\",\"1086\":\"WP_223211272.1\",\"1087\":\"WP_223211278.1\",\"1088\":\"WP_223211280.1\",\"1089\":\"WP_223211281.1\",\"1090\":\"WP_223211286.1\",\"1091\":\"WP_223211287.1\",\"1092\":\"WP_223211302.1\",\"1093\":\"WP_223211304.1\",\"1094\":\"WP_223211308.1\",\"1095\":\"WP_223211314.1\",\"1096\":\"WP_223211322.1\",\"1097\":\"WP_223211323.1\",\"1098\":\"WP_223211326.1\",\"1099\":\"WP_223211330.1\",\"1100\":\"WP_223211338.1\",\"1101\":\"WP_223211342.1\",\"1102\":\"WP_223211347.1\",\"1103\":\"WP_223211353.1\",\"1104\":\"WP_223211358.1\",\"1105\":\"WP_223211359.1\",\"1106\":\"WP_223211366.1\",\"1107\":\"WP_230401100.1\",\"1108\":\"WP_230401110.1\",\"1109\":\"WP_230401112.1\",\"1110\":\"WP_230401116.1\",\"1111\":\"WP_011153570.1\",\"1112\":\"WP_011153586.1\",\"1113\":\"WP_011153595.1\",\"1114\":\"WP_011153615.1\",\"1115\":\"WP_011153649.1\",\"1116\":\"WP_011153664.1\",\"1117\":\"WP_162098354.1\",\"1118\":\"WP_011153680.1\",\"1119\":\"WP_011153692.1\",\"1120\":\"WP_011153729.1\",\"1121\":\"WP_011153730.1\",\"1122\":\"WP_011153752.1\",\"1123\":\"WP_011153753.1\",\"1124\":\"WP_011153756.1\",\"1125\":\"WP_011153757.1\",\"1126\":\"WP_041428281.1\",\"1127\":\"WP_223211237.1\",\"1128\":\"WP_011153773.1\",\"1129\":\"WP_011153867.1\",\"1130\":\"WP_011153888.1\",\"1131\":\"WP_011153889.1\",\"1132\":\"WP_011153890.1\",\"1133\":\"WP_223211256.1;WP_223211255.1\"},\"Location\":{\"0\":\"complement(2543725..2544323)\",\"1\":\"complement(2287334..2287579)\",\"2\":\"1577..2098\",\"3\":\"complement(2172..2873)\",\"4\":\"complement(3192..4268)\",\"5\":\"complement(4451..5389)\",\"6\":\"complement(5534..6622)\",\"7\":\"7229..8311;complement(1818915..1819997)\",\"8\":\"complement(49893..50231)\",\"9\":\"complement(56556..57224)\",\"10\":\"complement(57340..58815)\",\"11\":\"60524..61522\",\"12\":\"64393..64914\",\"13\":\"74498..74785\",\"14\":\"complement(75955..76500)\",\"15\":\"complement(76580..77407)\",\"16\":\"complement(78467..80800)\",\"17\":\"complement(82291..83853)\",\"18\":\"84122..84697\",\"19\":\"84776..86107\",\"20\":\"91517..92482\",\"21\":\"93128..95152\",\"22\":\"complement(96325..98481)\",\"23\":\"99402..100793\",\"24\":\"complement(100794..101771)\",\"25\":\"complement(101884..102831)\",\"26\":\"114319..114624\",\"27\":\"115269..116477\",\"28\":\"complement(124452..126443)\",\"29\":\"126639..127064\",\"30\":\"127186..128712\",\"31\":\"128802..129710\",\"32\":\"132483..133859\",\"33\":\"134437..137442\",\"34\":\"138295..140535\",\"35\":\"144061..144543\",\"36\":\"complement(145164..145529)\",\"37\":\"145761..146615\",\"38\":\"complement(148943..149683)\",\"39\":\"complement(149889..150455)\",\"40\":\"complement(152154..153050)\",\"41\":\"154143..154679\",\"42\":\"complement(157050..158615)\",\"43\":\"complement(161768..163663)\",\"44\":\"complement(164037..165821)\",\"45\":\"complement(166416..168152)\",\"46\":\"complement(171939..172883)\",\"47\":\"complement(173014..174525)\",\"48\":\"complement(174586..175143)\",\"49\":\"complement(175143..175682)\",\"50\":\"complement(175708..176139)\",\"51\":\"182354..183298\",\"52\":\"194859..195617\",\"53\":\"197072..197557\",\"54\":\"200405..202525\",\"55\":\"202554..204395\",\"56\":\"204604..206397\",\"57\":\"complement(209527..209826)\",\"58\":\"complement(209896..210546)\",\"59\":\"210781..211629\",\"60\":\"complement(213031..215037)\",\"61\":\"complement(218407..218709)\",\"62\":\"complement(218742..219077)\",\"63\":\"complement(219206..219517)\",\"64\":\"complement(219979..221463)\",\"65\":\"232008..234038\",\"66\":\"complement(236356..237438)\",\"67\":\"237600..238325\",\"68\":\"238344..238745\",\"69\":\"complement(240299..240829)\",\"70\":\"complement(240863..242047)\",\"71\":\"complement(245502..247019)\",\"72\":\"249062..250117\",\"73\":\"250160..251641\",\"74\":\"complement(251758..253116)\",\"75\":\"complement(253125..255629)\",\"76\":\"260463..261638\",\"77\":\"261863..262060\",\"78\":\"262177..263265\",\"79\":\"263321..263965\",\"80\":\"265995..266600\",\"81\":\"complement(266702..268471)\",\"82\":\"complement(269773..270435)\",\"83\":\"278494..279561\",\"84\":\"complement(280970..281443)\",\"85\":\"283060..284487\",\"86\":\"complement(293878..294963)\",\"87\":\"complement(297493..297888)\",\"88\":\"299522..300883\",\"89\":\"303939..305546\",\"90\":\"complement(313705..314199)\",\"91\":\"complement(315882..316904)\",\"92\":\"complement(317127..317849)\",\"93\":\"318661..318897\",\"94\":\"319096..320529\",\"95\":\"321699..323606\",\"96\":\"324831..326006\",\"97\":\"326150..326944\",\"98\":\"complement(329555..331060)\",\"99\":\"complement(334568..335623)\",\"100\":\"complement(336313..336582)\",\"101\":\"complement(339140..339625)\",\"102\":\"complement(339737..340999)\",\"103\":\"343026..343559\",\"104\":\"complement(345536..347806)\",\"105\":\"354323..355405\",\"106\":\"355424..355993\",\"107\":\"357748..358608\",\"108\":\"361163..362188\",\"109\":\"362185..363420\",\"110\":\"complement(390353..390634)\",\"111\":\"complement(391899..393104)\",\"112\":\"complement(393996..396017)\",\"113\":\"397037..398143\",\"114\":\"398188..398361\",\"115\":\"complement(399275..400600)\",\"116\":\"403552..404427\",\"117\":\"414871..415404\",\"118\":\"415562..416245\",\"119\":\"416356..417165\",\"120\":\"418704..419126\",\"121\":\"complement(427777..428544)\",\"122\":\"complement(430424..431044)\",\"123\":\"complement(443913..444944)\",\"124\":\"446230..446751\",\"125\":\"446807..447694\",\"126\":\"456975..458297\",\"127\":\"complement(458408..458857)\",\"128\":\"466588..467037\",\"129\":\"471080..472930\",\"130\":\"complement(477668..482320)\",\"131\":\"491496..492059\",\"132\":\"492130..494739\",\"133\":\"508515..512510\",\"134\":\"complement(521483..522853)\",\"135\":\"531446..532867\",\"136\":\"538415..539020\",\"137\":\"540863..542065\",\"138\":\"complement(543468..544871)\",\"139\":\"complement(545591..546556)\",\"140\":\"complement(547425..547874)\",\"141\":\"548236..549132\",\"142\":\"complement(552220..552867)\",\"143\":\"554727..555050\",\"144\":\"555262..555606\",\"145\":\"555642..556946\",\"146\":\"complement(559461..561170)\",\"147\":\"566059..566805\",\"148\":\"complement(566983..568905)\",\"149\":\"569141..569488\",\"150\":\"569544..570572\",\"151\":\"570658..570903\",\"152\":\"571084..571203\",\"153\":\"595733..596311\",\"154\":\"596498..597247\",\"155\":\"599062..599913\",\"156\":\"complement(600942..603257)\",\"157\":\"complement(603443..604726)\",\"158\":\"611057..612832\",\"159\":\"613102..613743\",\"160\":\"complement(615266..615703)\",\"161\":\"complement(624899..626281)\",\"162\":\"complement(626349..627425)\",\"163\":\"complement(630555..631592)\",\"164\":\"632213..633157\",\"165\":\"636372..637523\",\"166\":\"complement(637993..638688)\",\"167\":\"640737..642026\",\"168\":\"complement(644388..645497)\",\"169\":\"646129..658047\",\"170\":\"658262..659335\",\"171\":\"659370..660584\",\"172\":\"663342..663731\",\"173\":\"663788..664315\",\"174\":\"complement(668776..669162)\",\"175\":\"complement(678283..679023)\",\"176\":\"681707..682675\",\"177\":\"complement(684560..687334)\",\"178\":\"complement(687391..690252)\",\"179\":\"complement(695290..695874)\",\"180\":\"695975..697972\",\"181\":\"708189..708812\",\"182\":\"complement(713774..714178)\",\"183\":\"complement(714465..716153)\",\"184\":\"721724..722479\",\"185\":\"722570..723862\",\"186\":\"complement(724094..724345)\",\"187\":\"complement(724492..725367)\",\"188\":\"complement(725413..726234)\",\"189\":\"complement(726349..726837)\",\"190\":\"complement(726948..727466)\",\"191\":\"728660..729484\",\"192\":\"734665..734859\",\"193\":\"complement(742080..742688)\",\"194\":\"complement(742780..744732)\",\"195\":\"745339..746124\",\"196\":\"753427..754734\",\"197\":\"756053..757195\",\"198\":\"757244..757720\",\"199\":\"757671..758753\",\"200\":\"761482..763263\",\"201\":\"complement(764301..766538)\",\"202\":\"766727..767608\",\"203\":\"767890..768432\",\"204\":\"768499..768960\",\"205\":\"complement(773827..775626)\",\"206\":\"complement(776551..776937)\",\"207\":\"complement(777066..779411)\",\"208\":\"783379..784764\",\"209\":\"794362..794691\",\"210\":\"794764..795900\",\"211\":\"802207..803238\",\"212\":\"complement(806716..809325)\",\"213\":\"complement(810922..811245)\",\"214\":\"815703..816215\",\"215\":\"complement(816983..817810)\",\"216\":\"complement(817967..819979)\",\"217\":\"complement(820102..821352)\",\"218\":\"complement(821550..821783)\",\"219\":\"complement(824584..825915)\",\"220\":\"complement(826637..826882)\",\"221\":\"complement(826935..827348)\",\"222\":\"complement(827348..827803)\",\"223\":\"complement(828713..829063)\",\"224\":\"complement(829141..830085)\",\"225\":\"complement(830194..830586)\",\"226\":\"complement(830635..831018)\",\"227\":\"complement(831101..831217)\",\"228\":\"complement(831355..831582)\",\"229\":\"complement(832391..833719)\",\"230\":\"complement(833821..834264)\",\"231\":\"complement(834333..834854)\",\"232\":\"complement(834894..835256)\",\"233\":\"complement(835260..835799)\",\"234\":\"complement(835859..836260)\",\"235\":\"complement(837001..837348)\",\"236\":\"complement(837349..837717)\",\"237\":\"complement(837741..837986)\",\"238\":\"complement(837994..838215)\",\"239\":\"complement(838218..838637)\",\"240\":\"complement(838678..839400)\",\"241\":\"complement(839430..839795)\",\"242\":\"complement(839811..840089)\",\"243\":\"complement(840122..840952)\",\"244\":\"complement(841002..841307)\",\"245\":\"complement(841300..841932)\",\"246\":\"complement(841972..842613)\",\"247\":\"843105..843575\",\"248\":\"846509..847810\",\"249\":\"848074..848967\",\"250\":\"complement(853497..857450)\",\"251\":\"complement(857558..860866)\",\"252\":\"complement(860952..861737)\",\"253\":\"complement(861873..862166)\",\"254\":\"874693..875361\",\"255\":\"879408..880043\",\"256\":\"883287..884519\",\"257\":\"891276..893249\",\"258\":\"904115..905506\",\"259\":\"907990..908313\",\"260\":\"complement(909603..910994)\",\"261\":\"911357..912883\",\"262\":\"913296..913856\",\"263\":\"914052..914441\",\"264\":\"915721..917346\",\"265\":\"complement(921549..922637)\",\"266\":\"complement(922844..923230)\",\"267\":\"complement(923318..923839)\",\"268\":\"complement(924086..924802)\",\"269\":\"complement(924889..925314)\",\"270\":\"complement(925416..926033)\",\"271\":\"complement(926313..926558)\",\"272\":\"complement(928806..929885)\",\"273\":\"931639..931959\",\"274\":\"complement(934835..935236)\",\"275\":\"complement(935409..936704)\",\"276\":\"941686..943941\",\"277\":\"944187..946382\",\"278\":\"953752..954456\",\"279\":\"complement(954453..955427)\",\"280\":\"956275..956613\",\"281\":\"958137..960029\",\"282\":\"961201..962730\",\"283\":\"962888..965800\",\"284\":\"975779..976648\",\"285\":\"977932..978867\",\"286\":\"978941..979573\",\"287\":\"979685..980170\",\"288\":\"complement(989717..991603)\",\"289\":\"complement(993536..994213)\",\"290\":\"995275..996807\",\"291\":\"complement(998010..998918)\",\"292\":\"complement(1006234..1008246)\",\"293\":\"complement(1009234..1010574)\",\"294\":\"complement(1013045..1014337)\",\"295\":\"1015511..1016782\",\"296\":\"1019808..1020761\",\"297\":\"complement(1022278..1024659)\",\"298\":\"1039196..1039732\",\"299\":\"1040531..1042258\",\"300\":\"complement(1048406..1048753)\",\"301\":\"complement(1048750..1049016)\",\"302\":\"1050812..1051078\",\"303\":\"1051159..1052121\",\"304\":\"complement(1052927..1053754)\",\"305\":\"1053955..1055547\",\"306\":\"1056985..1058427\",\"307\":\"1058537..1059820\",\"308\":\"1061242..1062111\",\"309\":\"complement(1062238..1065204)\",\"310\":\"complement(1073080..1075629)\",\"311\":\"1097077..1098063\",\"312\":\"complement(1102283..1104058)\",\"313\":\"1104246..1104647\",\"314\":\"1105666..1107168\",\"315\":\"complement(1109620..1111044)\",\"316\":\"1119916..1120509\",\"317\":\"complement(1130313..1131683)\",\"318\":\"1131810..1132247\",\"319\":\"1133879..1135108\",\"320\":\"1135337..1135588\",\"321\":\"1135716..1137167\",\"322\":\"1138210..1138608\",\"323\":\"1152549..1153292\",\"324\":\"complement(1163421..1164338)\",\"325\":\"complement(1165087..1166073)\",\"326\":\"complement(1167053..1167247)\",\"327\":\"complement(1167510..1167779)\",\"328\":\"complement(1169078..1170187)\",\"329\":\"1181064..1181609\",\"330\":\"1181716..1182585\",\"331\":\"1182665..1183645\",\"332\":\"1183660..1184664\",\"333\":\"complement(1185300..1186307)\",\"334\":\"complement(1186311..1187198)\",\"335\":\"complement(1187219..1188082)\",\"336\":\"complement(1188079..1188885)\",\"337\":\"complement(1189110..1189913)\",\"338\":\"1190867..1191433\",\"339\":\"1191445..1191786\",\"340\":\"1191856..1192452\",\"341\":\"1192485..1194308\",\"342\":\"1194653..1196776\",\"343\":\"1196836..1197162\",\"344\":\"1206947..1207993\",\"345\":\"complement(1208020..1208697)\",\"346\":\"complement(1208749..1211202)\",\"347\":\"complement(1215453..1216151)\",\"348\":\"complement(1219654..1220418)\",\"349\":\"complement(1220473..1222230)\",\"350\":\"complement(1222610..1222927)\",\"351\":\"1224777..1225841\",\"352\":\"complement(1227591..1227932)\",\"353\":\"1228237..1229067\",\"354\":\"complement(1235136..1236056)\",\"355\":\"complement(1242765..1242989)\",\"356\":\"1243274..1244287\",\"357\":\"1244438..1244605\",\"358\":\"1247192..1248154\",\"359\":\"complement(1256905..1258263)\",\"360\":\"1262049..1263260\",\"361\":\"complement(1264328..1267564)\",\"362\":\"complement(1268189..1268308)\",\"363\":\"1271069..1272274\",\"364\":\"complement(1272370..1273248)\",\"365\":\"1273408..1274313\",\"366\":\"complement(1276236..1276982)\",\"367\":\"complement(1286868..1288763)\",\"368\":\"1293398..1295551\",\"369\":\"complement(1296993..1297499)\",\"370\":\"complement(1297643..1298965)\",\"371\":\"complement(1303295..1304596)\",\"372\":\"1311828..1312277\",\"373\":\"complement(1314909..1316063)\",\"374\":\"1316227..1317654\",\"375\":\"1317712..1318470\",\"376\":\"complement(1318719..1319330)\",\"377\":\"complement(1319546..1320541)\",\"378\":\"complement(1324835..1325404)\",\"379\":\"complement(1326150..1326626)\",\"380\":\"1326880..1327248\",\"381\":\"1327367..1329115\",\"382\":\"1330110..1330880\",\"383\":\"1330930..1332144\",\"384\":\"1332429..1334378\",\"385\":\"complement(1344140..1345066)\",\"386\":\"complement(1345117..1345677)\",\"387\":\"3229780..3230838;complement(1348840..1349898)\",\"388\":\"1352256..1353431\",\"389\":\"1355162..1356553\",\"390\":\"complement(1363837..1364532)\",\"391\":\"1367129..1369567\",\"392\":\"1392972..1393487\",\"393\":\"complement(1393616..1393906)\",\"394\":\"complement(1393938..1395755)\",\"395\":\"1397819..1399237\",\"396\":\"1401059..1401361\",\"397\":\"1403199..1403954\",\"398\":\"1404085..1404783\",\"399\":\"1405436..1405975\",\"400\":\"1407043..1408455\",\"401\":\"complement(1408483..1409649)\",\"402\":\"1414126..1416822\",\"403\":\"complement(1429329..1430072)\",\"404\":\"1430419..1430904\",\"405\":\"1431000..1431485\",\"406\":\"1431698..1431901\",\"407\":\"complement(1432976..1434640)\",\"408\":\"1436699..1437163\",\"409\":\"1438704..1439426\",\"410\":\"1445874..1446839\",\"411\":\"1447097..1447912\",\"412\":\"1448060..1450681\",\"413\":\"1452872..1453162\",\"414\":\"1468153..1468959\",\"415\":\"1470610..1471335\",\"416\":\"1471414..1472019\",\"417\":\"1472149..1473948\",\"418\":\"1473974..1475452\",\"419\":\"1475555..1476718\",\"420\":\"complement(1487445..1488395)\",\"421\":\"1488843..1490426\",\"422\":\"complement(1508171..1508386)\",\"423\":\"1509990..1511174\",\"424\":\"complement(1520009..1521100)\",\"425\":\"complement(1536117..1537793)\",\"426\":\"1548873..1550738\",\"427\":\"1550952..1552895\",\"428\":\"complement(1556475..1558127)\",\"429\":\"complement(1559069..1559611)\",\"430\":\"complement(1559722..1560150)\",\"431\":\"1560387..1561424\",\"432\":\"1562468..1562842\",\"433\":\"1563115..1566900\",\"434\":\"1570209..1571723\",\"435\":\"1576765..1578552\",\"436\":\"complement(1578725..1579243)\",\"437\":\"complement(1583249..1584499)\",\"438\":\"complement(1585209..1587020)\",\"439\":\"1587231..1587827\",\"440\":\"complement(1589384..1590061)\",\"441\":\"1590496..1592364\",\"442\":\"1596795..1597841\",\"443\":\"1597936..1598928\",\"444\":\"complement(1598972..1599538)\",\"445\":\"1600659..1601783\",\"446\":\"1601869..1602201\",\"447\":\"complement(1602482..1603405)\",\"448\":\"complement(1603437..1604159)\",\"449\":\"1607353..1607952\",\"450\":\"1608232..1609320\",\"451\":\"1635072..1635749\",\"452\":\"1635746..1636702\",\"453\":\"complement(1642288..1643271)\",\"454\":\"1643682..1644767\",\"455\":\"1644905..1648090\",\"456\":\"complement(1649907..1650443)\",\"457\":\"1650889..1652358\",\"458\":\"complement(1658511..1659788)\",\"459\":\"complement(1660739..1661623)\",\"460\":\"1666932..1668383\",\"461\":\"1668531..1668941\",\"462\":\"complement(1672071..1673495)\",\"463\":\"complement(1674944..1675660)\",\"464\":\"complement(1676366..1677967)\",\"465\":\"complement(1678044..1678565)\",\"466\":\"1680662..1682134\",\"467\":\"complement(1682870..1683529)\",\"468\":\"complement(1683583..1684260)\",\"469\":\"1685899..1687218\",\"470\":\"complement(1687556..1688053)\",\"471\":\"complement(1697011..1697913)\",\"472\":\"1701192..1701557\",\"473\":\"1705868..1707223\",\"474\":\"1712080..1712409\",\"475\":\"1716379..1716900\",\"476\":\"complement(1719356..1719541)\",\"477\":\"complement(1720640..1721125)\",\"478\":\"complement(1721350..1722006)\",\"479\":\"complement(1722160..1722969)\",\"480\":\"1726697..1727299\",\"481\":\"1731311..1732648\",\"482\":\"1742434..1743369\",\"483\":\"1744498..1746093\",\"484\":\"1749146..1750510\",\"485\":\"complement(1751311..1751769)\",\"486\":\"1751951..1752826\",\"487\":\"complement(1752891..1754501)\",\"488\":\"1755982..1756584\",\"489\":\"complement(1764835..1766925)\",\"490\":\"1767270..1768223\",\"491\":\"complement(1771458..1772243)\",\"492\":\"complement(1776081..1776839)\",\"493\":\"1780484..1781005\",\"494\":\"1783855..1784934\",\"495\":\"1788550..1789908\",\"496\":\"complement(1791417..1792676)\",\"497\":\"complement(1806871..1807236)\",\"498\":\"1815454..1816371\",\"499\":\"complement(1816855..1818762)\",\"500\":\"complement(1820238..1820837)\",\"501\":\"complement(1821824..1822036)\",\"502\":\"complement(1822666..1823130)\",\"503\":\"1827257..1827652\",\"504\":\"1827753..1828907\",\"505\":\"complement(1829553..1830497)\",\"506\":\"complement(1830628..1831491)\",\"507\":\"complement(1833176..1833589)\",\"508\":\"complement(1833655..1834299)\",\"509\":\"1834508..1835503\",\"510\":\"complement(1844568..1845266)\",\"511\":\"complement(1848301..1848702)\",\"512\":\"complement(1848799..1850550)\",\"513\":\"complement(1850707..1853742)\",\"514\":\"1854102..1855982\",\"515\":\"complement(1856070..1857917)\",\"516\":\"1865033..1865473\",\"517\":\"1865658..1866761\",\"518\":\"1866843..1867697\",\"519\":\"1867737..1868564\",\"520\":\"complement(1873698..1874846)\",\"521\":\"1875563..1876309\",\"522\":\"1876302..1876841\",\"523\":\"1885136..1886146\",\"524\":\"complement(1889872..1890474)\",\"525\":\"complement(1890461..1892119)\",\"526\":\"1899700..1901148\",\"527\":\"complement(1904025..1905977)\",\"528\":\"complement(1906170..1907744)\",\"529\":\"1909190..1910095\",\"530\":\"complement(1914818..1915135)\",\"531\":\"complement(1915274..1916473)\",\"532\":\"complement(1916533..1918608)\",\"533\":\"complement(1918815..1919285)\",\"534\":\"complement(1919436..1919816)\",\"535\":\"1920660..1921919\",\"536\":\"1922124..1922738\",\"537\":\"1924251..1924850\",\"538\":\"1931139..1932311\",\"539\":\"complement(1934307..1935530)\",\"540\":\"1938985..1939494\",\"541\":\"complement(1939865..1940506)\",\"542\":\"1942923..1944314\",\"543\":\"complement(1947325..1948824)\",\"544\":\"1952323..1953810\",\"545\":\"1957758..1958132\",\"546\":\"1958240..1958503\",\"547\":\"complement(1966146..1969118)\",\"548\":\"complement(1973611..1974765)\",\"549\":\"1975056..1975481\",\"550\":\"complement(1975575..1975874)\",\"551\":\"1982049..1982273\",\"552\":\"1988385..1988837\",\"553\":\"complement(1988834..1991266)\",\"554\":\"1991550..1993274\",\"555\":\"complement(1993377..1994045)\",\"556\":\"complement(1994147..1997251)\",\"557\":\"1997993..1998451\",\"558\":\"2000815..2002194\",\"559\":\"complement(2002891..2004465)\",\"560\":\"2004626..2006095\",\"561\":\"2007850..2008752\",\"562\":\"2012231..2012626\",\"563\":\"2012754..2013485\",\"564\":\"2022028..2023071\",\"565\":\"2024993..2026147\",\"566\":\"2026675..2028126\",\"567\":\"complement(2028157..2028744)\",\"568\":\"2035067..2035432\",\"569\":\"2035474..2036850\",\"570\":\"complement(2036911..2038527)\",\"571\":\"complement(2038644..2039063)\",\"572\":\"2039078..2039530\",\"573\":\"complement(2040280..2041458)\",\"574\":\"complement(2045078..2046364)\",\"575\":\"complement(2048144..2048374)\",\"576\":\"complement(2053319..2054479)\",\"577\":\"complement(2054482..2057472)\",\"578\":\"complement(2061101..2062621)\",\"579\":\"2062905..2065523\",\"580\":\"complement(2066001..2066999)\",\"581\":\"2067522..2068763\",\"582\":\"2070975..2071382\",\"583\":\"2073161..2074603\",\"584\":\"2075381..2075971\",\"585\":\"complement(2076547..2078340)\",\"586\":\"2080885..2082720\",\"587\":\"2085211..2085417\",\"588\":\"complement(2086305..2087129)\",\"589\":\"2088680..2090023\",\"590\":\"complement(2092519..2093508)\",\"591\":\"complement(2093629..2094924)\",\"592\":\"complement(2095723..2096040)\",\"593\":\"complement(2096618..2097574)\",\"594\":\"2098921..2100261\",\"595\":\"complement(2104439..2104912)\",\"596\":\"2127879..2128127\",\"597\":\"2128767..2130941\",\"598\":\"complement(2131616..2132098)\",\"599\":\"2134202..2137153\",\"600\":\"2139193..2140395\",\"601\":\"complement(2141613..2144246)\",\"602\":\"complement(2146000..2146467)\",\"603\":\"2147548..2148033\",\"604\":\"2148253..2149233\",\"605\":\"complement(2152291..2152629)\",\"606\":\"2152932..2153933\",\"607\":\"2177115..2177903\",\"608\":\"2177900..2178310\",\"609\":\"2180073..2180543\",\"610\":\"2180577..2180888\",\"611\":\"2181013..2181975\",\"612\":\"complement(2185870..2188077)\",\"613\":\"complement(2188230..2190236)\",\"614\":\"complement(2192133..2192681)\",\"615\":\"complement(2192668..2193390)\",\"616\":\"2194405..2197101\",\"617\":\"2202944..2204053\",\"618\":\"2205774..2206451\",\"619\":\"2206551..2207159\",\"620\":\"complement(2207370..2208695)\",\"621\":\"complement(2209703..2209939)\",\"622\":\"2211283..2212479\",\"623\":\"2212505..2213707\",\"624\":\"2222898..2223815\",\"625\":\"2223873..2224568\",\"626\":\"2227829..2228377\",\"627\":\"2230487..2231515\",\"628\":\"2237134..2238189\",\"629\":\"2243851..2245368\",\"630\":\"2246867..2248483\",\"631\":\"2248578..2250176\",\"632\":\"complement(2251657..2252958)\",\"633\":\"2253169..2253807\",\"634\":\"2256697..2257170\",\"635\":\"complement(2262805..2263380)\",\"636\":\"complement(2265213..2266646)\",\"637\":\"2271581..2274868\",\"638\":\"complement(2279497..2280006)\",\"639\":\"2283232..2283705\",\"640\":\"2290089..2290421\",\"641\":\"2292188..2294878\",\"642\":\"2302638..2303279\",\"643\":\"2303507..2304034\",\"644\":\"2304094..2304561\",\"645\":\"complement(2309413..2310471)\",\"646\":\"complement(2310533..2310991)\",\"647\":\"complement(2311377..2312495)\",\"648\":\"complement(2312664..2314574)\",\"649\":\"complement(2314780..2316924)\",\"650\":\"complement(2319555..2324636)\",\"651\":\"complement(2325045..2325629)\",\"652\":\"complement(2330147..2330359)\",\"653\":\"complement(2331505..2333817)\",\"654\":\"2336427..2337023\",\"655\":\"2338636..2340237\",\"656\":\"2346573..2347127\",\"657\":\"2365930..2369181\",\"658\":\"2369282..2370646\",\"659\":\"complement(2372249..2373229)\",\"660\":\"2375539..2377044\",\"661\":\"2377177..2377527\",\"662\":\"complement(2387424..2388872)\",\"663\":\"2400914..2402332\",\"664\":\"2402393..2403340\",\"665\":\"2403473..2404507\",\"666\":\"complement(2404615..2404968)\",\"667\":\"complement(2405109..2405312)\",\"668\":\"complement(2407565..2408686)\",\"669\":\"complement(2412826..2414313)\",\"670\":\"complement(2416806..2417207)\",\"671\":\"complement(2417577..2418461)\",\"672\":\"complement(2418535..2419398)\",\"673\":\"2420030..2421445\",\"674\":\"2423621..2424349\",\"675\":\"2428010..2428678\",\"676\":\"2428809..2429291\",\"677\":\"complement(2434808..2436304)\",\"678\":\"complement(2437235..2437888)\",\"679\":\"complement(2440295..2440933)\",\"680\":\"complement(2446395..2447339)\",\"681\":\"complement(2448222..2448404)\",\"682\":\"2454087..2455082\",\"683\":\"2464527..2465009\",\"684\":\"complement(2466407..2468872)\",\"685\":\"complement(2469245..2470429)\",\"686\":\"complement(2470591..2471670)\",\"687\":\"complement(2471954..2473255)\",\"688\":\"2475195..2475848\",\"689\":\"2476020..2476781\",\"690\":\"2478414..2479826\",\"691\":\"2480477..2480818\",\"692\":\"2481361..2481888\",\"693\":\"2483643..2484827\",\"694\":\"complement(2484890..2485183)\",\"695\":\"2488028..2489428\",\"696\":\"complement(2494205..2495389)\",\"697\":\"2500322..2501155\",\"698\":\"complement(2501221..2503878)\",\"699\":\"2504415..2506043\",\"700\":\"complement(2510273..2511295)\",\"701\":\"complement(2511514..2512209)\",\"702\":\"2513806..2515974\",\"703\":\"complement(2525827..2526207)\",\"704\":\"2526633..2528081\",\"705\":\"2529009..2530892\",\"706\":\"complement(2539000..2540658)\",\"707\":\"complement(2541864..2542724)\",\"708\":\"complement(2548133..2549341)\",\"709\":\"2549388..2549951\",\"710\":\"2550059..2550523\",\"711\":\"complement(2553961..2555439)\",\"712\":\"complement(2558820..2559989)\",\"713\":\"complement(2560112..2561305)\",\"714\":\"2562953..2564149\",\"715\":\"complement(2568975..2569745)\",\"716\":\"complement(2569772..2573491)\",\"717\":\"complement(2573649..2574203)\",\"718\":\"complement(2574297..2575244)\",\"719\":\"complement(2579308..2580135)\",\"720\":\"complement(2580291..2580557)\",\"721\":\"complement(2586572..2588650)\",\"722\":\"complement(2588884..2589633)\",\"723\":\"2589851..2591869\",\"724\":\"2593329..2593967\",\"725\":\"2596787..2597848\",\"726\":\"complement(2597851..2599197)\",\"727\":\"complement(2600012..2600491)\",\"728\":\"2601733..2602536\",\"729\":\"2603947..2604555\",\"730\":\"complement(2606095..2607357)\",\"731\":\"2612907..2613317\",\"732\":\"2613717..2614370\",\"733\":\"complement(2625478..2626479)\",\"734\":\"complement(2626573..2627874)\",\"735\":\"complement(2629271..2630266)\",\"736\":\"complement(2632124..2633509)\",\"737\":\"complement(2636236..2636724)\",\"738\":\"complement(2640662..2641813)\",\"739\":\"2643403..2644569\",\"740\":\"2644795..2645097\",\"741\":\"complement(2645271..2646074)\",\"742\":\"complement(2647386..2650184)\",\"743\":\"2656139..2657077\",\"744\":\"2659080..2659865\",\"745\":\"complement(2671895..2673970)\",\"746\":\"2674101..2674721\",\"747\":\"complement(2676937..2677755)\",\"748\":\"2678140..2679738\",\"749\":\"complement(2683443..2684081)\",\"750\":\"2687952..2690534\",\"751\":\"2695620..2695775\",\"752\":\"2696549..2696836\",\"753\":\"complement(2698258..2699145)\",\"754\":\"complement(2708257..2709006)\",\"755\":\"complement(2709084..2710385)\",\"756\":\"complement(2713371..2716616)\",\"757\":\"complement(2717177..2717713)\",\"758\":\"2718050..2718754\",\"759\":\"2718963..2720213\",\"760\":\"complement(2720729..2722234)\",\"761\":\"2724648..2725103\",\"762\":\"2725326..2726033\",\"763\":\"complement(2728812..2730071)\",\"764\":\"2733081..2733986\",\"765\":\"complement(2735422..2735598)\",\"766\":\"complement(2735806..2737791)\",\"767\":\"complement(2739149..2740654)\",\"768\":\"complement(2741674..2743125)\",\"769\":\"2743295..2744917\",\"770\":\"2744987..2745766\",\"771\":\"2745934..2746161\",\"772\":\"2746288..2747334\",\"773\":\"2751026..2754613\",\"774\":\"complement(2760689..2762029)\",\"775\":\"complement(2762114..2762953)\",\"776\":\"2769125..2770633\",\"777\":\"2775324..2775608\",\"778\":\"2775767..2777296\",\"779\":\"2779510..2781033\",\"780\":\"2781403..2784447\",\"781\":\"2785941..2786717\",\"782\":\"complement(2795426..2796400)\",\"783\":\"complement(2796438..2796656)\",\"784\":\"2798072..2798410\",\"785\":\"2798613..2799473\",\"786\":\"2799650..2801014\",\"787\":\"complement(2804228..2804584)\",\"788\":\"complement(2804655..2805692)\",\"789\":\"2806082..2807059\",\"790\":\"complement(2807211..2808932)\",\"791\":\"2819323..2819877\",\"792\":\"complement(2819894..2821855)\",\"793\":\"2823646..2824893\",\"794\":\"2828140..2829072\",\"795\":\"2829098..2831011\",\"796\":\"2831106..2831303\",\"797\":\"2842772..2843683\",\"798\":\"complement(2845180..2847189)\",\"799\":\"2847323..2848348\",\"800\":\"2849096..2850259\",\"801\":\"complement(2850331..2851851)\",\"802\":\"2853611..2854486\",\"803\":\"complement(2860071..2860289)\",\"804\":\"complement(2861101..2861838)\",\"805\":\"complement(2862005..2862394)\",\"806\":\"2867917..2868750\",\"807\":\"2871674..2873116\",\"808\":\"2873258..2874028\",\"809\":\"2874164..2875525\",\"810\":\"complement(2876845..2878035)\",\"811\":\"2881378..2883819\",\"812\":\"2887644..2889122\",\"813\":\"complement(2889265..2890320)\",\"814\":\"complement(2891201..2893012)\",\"815\":\"2893184..2894779\",\"816\":\"complement(2908175..2909383)\",\"817\":\"complement(2909493..2909801)\",\"818\":\"2911990..2913048\",\"819\":\"2913111..2914124\",\"820\":\"2914828..2915796\",\"821\":\"complement(2917536..2918774)\",\"822\":\"2924779..2925819\",\"823\":\"2932510..2933184\",\"824\":\"complement(2938630..2939631)\",\"825\":\"complement(2940566..2941666)\",\"826\":\"complement(2943000..2943734)\",\"827\":\"complement(2945070..2946137)\",\"828\":\"2956107..2957153\",\"829\":\"complement(2958036..2959487)\",\"830\":\"2961120..2961443\",\"831\":\"complement(2961619..2962647)\",\"832\":\"2963397..2964512\",\"833\":\"complement(2975741..2977003)\",\"834\":\"complement(2977086..2978162)\",\"835\":\"2978508..2979896\",\"836\":\"2979896..2980600\",\"837\":\"complement(2981009..2982190)\",\"838\":\"complement(2987263..2988609)\",\"839\":\"2992055..2992690\",\"840\":\"2992802..2993323\",\"841\":\"2996695..2997441\",\"842\":\"2999181..3000560\",\"843\":\"complement(3004454..3006640)\",\"844\":\"complement(3007280..3007573)\",\"845\":\"complement(3007631..3008431)\",\"846\":\"3011672..3014128\",\"847\":\"complement(3022532..3024271)\",\"848\":\"complement(3024508..3025746)\",\"849\":\"3037310..3038044\",\"850\":\"34784..35374;complement(3065617..3066207)\",\"851\":\"complement(3075110..3075577)\",\"852\":\"3084677..3088435\",\"853\":\"3088419..3088883\",\"854\":\"complement(3098729..3101566)\",\"855\":\"3104142..3107102\",\"856\":\"3107285..3108493\",\"857\":\"3111996..3112388\",\"858\":\"3112517..3113803\",\"859\":\"3113874..3114287\",\"860\":\"complement(3115973..3116359)\",\"861\":\"complement(3117042..3118091)\",\"862\":\"3123182..3125035\",\"863\":\"complement(3126311..3127342)\",\"864\":\"complement(3128387..3131986)\",\"865\":\"complement(3138917..3139855)\",\"866\":\"complement(3144213..3148421)\",\"867\":\"complement(3148438..3148929)\",\"868\":\"complement(3148975..3151977)\",\"869\":\"complement(3152955..3153314)\",\"870\":\"complement(3153452..3154660)\",\"871\":\"3154910..3156664\",\"872\":\"3156760..3157677\",\"873\":\"3157734..3158048\",\"874\":\"complement(3159350..3160651)\",\"875\":\"complement(3162738..3164243)\",\"876\":\"3166050..3166448\",\"877\":\"3166607..3167680\",\"878\":\"3169054..3170412\",\"879\":\"3170475..3171317\",\"880\":\"3171428..3173158\",\"881\":\"3173335..3175338\",\"882\":\"3175411..3176259\",\"883\":\"complement(3181708..3182013)\",\"884\":\"3182315..3183007\",\"885\":\"3184733..3186250\",\"886\":\"3196783..3198624\",\"887\":\"3198731..3199783\",\"888\":\"3201688..3202689\",\"889\":\"complement(3205694..3207103)\",\"890\":\"complement(3208698..3210452)\",\"891\":\"3212598..3213194\",\"892\":\"3213272..3214510\",\"893\":\"complement(3222476..3223864)\",\"894\":\"complement(3226340..3227266)\",\"895\":\"complement(3227379..3227909)\",\"896\":\"3228010..3228375\",\"897\":\"3230963..3231550\",\"898\":\"3231569..3232879\",\"899\":\"complement(3233177..3233809)\",\"900\":\"complement(3233816..3235186)\",\"901\":\"complement(3237125..3238258)\",\"902\":\"complement(3245421..3246101)\",\"903\":\"complement(3246401..3247816)\",\"904\":\"3248310..3249326\",\"905\":\"3249386..3250291\",\"906\":\"3250985..3252907\",\"907\":\"3252992..3253726\",\"908\":\"complement(3257692..3259887)\",\"909\":\"complement(3262819..3264162)\",\"910\":\"3264290..3267022\",\"911\":\"complement(3267695..3268291)\",\"912\":\"complement(3268386..3268967)\",\"913\":\"complement(3269078..3270196)\",\"914\":\"3270451..3271596\",\"915\":\"complement(3275314..3277923)\",\"916\":\"complement(3278122..3279135)\",\"917\":\"complement(3282442..3282912)\",\"918\":\"complement(3285051..3287168)\",\"919\":\"complement(3289256..3290785)\",\"920\":\"3304872..3305381\",\"921\":\"3313667..3315754\",\"922\":\"complement(3317363..3317593)\",\"923\":\"3319281..3320051\",\"924\":\"complement(3321844..3322281)\",\"925\":\"3323275..3324552\",\"926\":\"3333244..3335046\",\"927\":\"3338682..3339485\",\"928\":\"complement(3341166..3341843)\",\"929\":\"3342857..3344944\",\"930\":\"3348690..3351296\",\"931\":\"complement(3354192..3358862)\",\"932\":\"complement(3360732..3361886)\",\"933\":\"3362057..3363166\",\"934\":\"3368416..3369621\",\"935\":\"3369699..3370028\",\"936\":\"3382575..3383369\",\"937\":\"complement(3383577..3383846)\",\"938\":\"3385642..3385962\",\"939\":\"3386777..3388465\",\"940\":\"complement(3393495..3394850)\",\"941\":\"complement(3394954..3395718)\",\"942\":\"complement(3403557..3404306)\",\"943\":\"complement(3406416..3407822)\",\"944\":\"complement(3413078..3414667)\",\"945\":\"3420416..3421714\",\"946\":\"complement(3425538..3426518)\",\"947\":\"3433362..3434261\",\"948\":\"3434388..3434705\",\"949\":\"3434876..3436435\",\"950\":\"3457459..3457932\",\"951\":\"3460651..3461250\",\"952\":\"3461313..3461654\",\"953\":\"complement(3463667..3465289)\",\"954\":\"complement(3467881..3468696)\",\"955\":\"3471003..3471842\",\"956\":\"3472053..3473210\",\"957\":\"complement(3479219..3479683)\",\"958\":\"complement(3479829..3482141)\",\"959\":\"complement(3486693..3489911)\",\"960\":\"complement(3490014..3491501)\",\"961\":\"complement(3492073..3493482)\",\"962\":\"3498903..3500588\",\"963\":\"3507027..3507452\",\"964\":\"complement(3514232..3516208)\",\"965\":\"3517887..3518735\",\"966\":\"3519431..3520561\",\"967\":\"complement(3520597..3521694)\",\"968\":\"complement(3531885..3532400)\",\"969\":\"3532600..3533610\",\"970\":\"3533844..3535046\",\"971\":\"complement(3537706..3538215)\",\"972\":\"complement(3549956..3551020)\",\"973\":\"complement(3552457..3552954)\",\"974\":\"3553097..3553918\",\"975\":\"3557481..3559088\",\"976\":\"3559199..3560179\",\"977\":\"3560323..3560709\",\"978\":\"3564838..3566649\",\"979\":\"3566761..3567720\",\"980\":\"3568022..3568975\",\"981\":\"3570424..3571575\",\"982\":\"complement(216264..218273)\",\"983\":\"242399..243094\",\"984\":\"487467..489377\",\"985\":\"491084..491449\",\"986\":\"503943..504719\",\"987\":\"529735..530688\",\"988\":\"822894..823367\",\"989\":\"complement(836352..836894)\",\"990\":\"887731..888084\",\"991\":\"complement(970882..971184)\",\"992\":\"1025519..1026442\",\"993\":\"1042390..1042557\",\"994\":\"1147079..1148098\",\"995\":\"complement(1347474..1348856)\",\"996\":\"complement(1410995..1412044)\",\"997\":\"complement(1618127..1619605)\",\"998\":\"1690005..1690934\",\"999\":\"complement(1845795..1846865)\",\"1000\":\"complement(1896869..1897513)\",\"1001\":\"complement(1902437..1903924)\",\"1002\":\"complement(1997497..1997790)\",\"1003\":\"2034294..2034803\",\"1004\":\"complement(2104943..2105608)\",\"1005\":\"2179537..2180019\",\"1006\":\"complement(2416091..2416693)\",\"1007\":\"complement(2512467..2513564)\",\"1008\":\"complement(2575344..2575862)\",\"1009\":\"2577453..2578043\",\"1010\":\"2869791..2870699\",\"1011\":\"2896726..2897610\",\"1012\":\"3183873..3184571\",\"1013\":\"complement(3317701..3318696)\",\"1014\":\"complement(3322377..3322649)\",\"1015\":\"3336464..3338548\",\"1016\":\"complement(3390028..3391491)\",\"1017\":\"3453211..3454425\",\"1018\":\"3553977..3555512\",\"1019\":\"3569672..3570319\",\"1020\":\"90737..91411\",\"1021\":\"192882..194306\",\"1022\":\"197633..200185\",\"1023\":\"355990..357210\",\"1024\":\"complement(617390..618109)\",\"1025\":\"complement(633789..634808)\",\"1026\":\"701415..704267\",\"1027\":\"758910..761228\",\"1028\":\"849904..850545\",\"1029\":\"907050..907826\",\"1030\":\"915313..915624\",\"1031\":\"complement(1114429..1116012)\",\"1032\":\"1117143..1119674\",\"1033\":\"complement(1140497..1141645)\",\"1034\":\"complement(1166186..1166728)\",\"1035\":\"complement(1167961..1168950)\",\"1036\":\"complement(1179926..1180666)\",\"1037\":\"complement(1215167..1215403)\",\"1038\":\"complement(1241313..1242131)\",\"1039\":\"1370437..1370733\",\"1040\":\"complement(1544714..1546903)\",\"1041\":\"1610775..1611464\",\"1042\":\"complement(3540326..3541258)\",\"1043\":\"3516569..3517858\",\"1044\":\"3500761..3503178\",\"1045\":\"complement(3426774..3427001)\",\"1046\":\"complement(3219158..3219979)\",\"1047\":\"complement(2738918..2739133)\",\"1048\":\"2699262..2699855\",\"1049\":\"complement(2667542..2668936)\",\"1050\":\"2617485..2617889\",\"1051\":\"2582546..2582869\",\"1052\":\"complement(2437922..2438779)\",\"1053\":\"complement(2422833..2423420)\",\"1054\":\"complement(2415410..2415901)\",\"1055\":\"complement(2409572..2409925)\",\"1056\":\"2381113..2381751\",\"1057\":\"2299371..2300441\",\"1058\":\"2219290..2219793\",\"1059\":\"2178840..2179505\",\"1060\":\"complement(2101977..2102561)\",\"1061\":\"2006851..2007807\",\"1062\":\"1868660..1871002\",\"1063\":\"complement(926860..927222)\",\"1064\":\"complement(2110697..2111044)\",\"1065\":\"3228463..3228693\",\"1066\":\"495749..496006\",\"1067\":\"complement(523821..524093)\",\"1068\":\"complement(823383..823973)\",\"1069\":\"complement(1372455..1375091)\",\"1070\":\"complement(1396311..1397039)\",\"1071\":\"2281172..2281441\",\"1072\":\"2568269..2568973\",\"1073\":\"complement(3431317..3432972)\",\"1074\":\"1030201..1030989\",\"1075\":\"2241355..2242788\",\"1076\":\"889067..890605\",\"1077\":\"complement(1232784..1233797)\",\"1078\":\"2741422..2741571\",\"1079\":\"complement(831702..832259)\",\"1080\":\"2659911..2660804\",\"1081\":\"complement(1820889..1821614)\",\"1082\":\"3535174..3535938\",\"1083\":\"2024126..2024476\",\"1084\":\"complement(2088130..2088636)\",\"1085\":\"2105837..2107645\",\"1086\":\"complement(2224789..2225079)\",\"1087\":\"2381889..2383127\",\"1088\":\"complement(2493033..2493593)\",\"1089\":\"2543004..2543687\",\"1090\":\"2784554..2785855\",\"1091\":\"2810115..2811593\",\"1092\":\"complement(3180380..3181414)\",\"1093\":\"complement(3284283..3284810)\",\"1094\":\"3476816..3477484\",\"1095\":\"complement(3561162..3561665)\",\"1096\":\"223742..224806\",\"1097\":\"complement(264516..265295)\",\"1098\":\"complement(308114..309412)\",\"1099\":\"388065..389201\",\"1100\":\"complement(719733..721238)\",\"1101\":\"complement(824228..824560)\",\"1102\":\"999083..1001563\",\"1103\":\"complement(1364579..1365448)\",\"1104\":\"1437190..1438602\",\"1105\":\"1453245..1454654\",\"1106\":\"1669125..1670642\",\"1107\":\"364421..364996\",\"1108\":\"2204920..2205372\",\"1109\":\"2654380..2655123\",\"1110\":\"2831394..2831615\",\"1111\":\"complement(34001..34624)\",\"1112\":\"49707..50099\",\"1113\":\"complement(60291..61199)\",\"1114\":\"complement(78057..78881)\",\"1115\":\"complement(105753..106043)\",\"1116\":\"complement(115503..116540)\",\"1117\":\"complement(77192..77944)\",\"1118\":\"11524..12513\",\"1119\":\"22328..24058\",\"1120\":\"51537..52805\",\"1121\":\"complement(52881..53996)\",\"1122\":\"complement(80203..81933)\",\"1123\":\"complement(82196..82591)\",\"1124\":\"complement(83905..85017)\",\"1125\":\"complement(85199..88138)\",\"1126\":\"complement(82630..83409)\",\"1127\":\"complement(64316..64651)\",\"1128\":\"complement(3660..3839)\",\"1129\":\"47827..51129\",\"1130\":\"88430..89968\",\"1131\":\"89982..91103\",\"1132\":\"91096..92280\",\"1133\":\"66066..68225;11348..13507\"},\"ctrl1-01\":{\"0\":null,\"1\":18.98481941,\"2\":null,\"3\":null,\"4\":null,\"5\":null,\"6\":null,\"7\":null,\"8\":null,\"9\":null,\"10\":null,\"11\":null,\"12\":null,\"13\":15.37751579,\"14\":null,\"15\":null,\"16\":null,\"17\":null,\"18\":null,\"19\":null,\"20\":null,\"21\":null,\"22\":null,\"23\":null,\"24\":null,\"25\":null,\"26\":null,\"27\":null,\"28\":null,\"29\":19.02255821,\"30\":null,\"31\":null,\"32\":null,\"33\":17.328779220000001,\"34\":null,\"35\":null,\"36\":null,\"37\":null,\"38\":18.54634476,\"39\":null,\"40\":null,\"41\":null,\"42\":null,\"43\":null,\"44\":null,\"45\":null,\"46\":null,\"47\":null,\"48\":null,\"49\":12.66757774,\"50\":null,\"51\":null,\"52\":null,\"53\":null,\"54\":null,\"55\":null,\"56\":null,\"57\":null,\"58\":null,\"59\":null,\"60\":null,\"61\":null,\"62\":null,\"63\":null,\"64\":null,\"65\":null,\"66\":null,\"67\":null,\"68\":null,\"69\":null,\"70\":null,\"71\":null,\"72\":null,\"73\":null,\"74\":null,\"75\":null,\"76\":null,\"77\":25.330398559999999,\"78\":null,\"79\":null,\"80\":null,\"81\":null,\"82\":null,\"83\":null,\"84\":null,\"85\":null,\"86\":null,\"87\":15.090691570000001,\"88\":null,\"89\":null,\"90\":null,\"91\":null,\"92\":null,\"93\":null,\"94\":null,\"95\":null,\"96\":null,\"97\":null,\"98\":null,\"99\":null,\"100\":null,\"101\":null,\"102\":null,\"103\":null,\"104\":null,\"105\":null,\"106\":null,\"107\":18.668025969999999,\"108\":null,\"109\":null,\"110\":null,\"111\":null,\"112\":16.198291780000002,\"113\":null,\"114\":null,\"115\":null,\"116\":null,\"117\":null,\"118\":null,\"119\":null,\"120\":null,\"121\":17.889112470000001,\"122\":null,\"123\":null,\"124\":null,\"125\":null,\"126\":null,\"127\":null,\"128\":19.44505882,\"129\":null,\"130\":null,\"131\":null,\"132\":12.75231838,\"133\":null,\"134\":null,\"135\":null,\"136\":15.76419735,\"137\":null,\"138\":null,\"139\":null,\"140\":null,\"141\":null,\"142\":null,\"143\":null,\"144\":18.436889650000001,\"145\":null,\"146\":null,\"147\":null,\"148\":null,\"149\":null,\"150\":null,\"151\":null,\"152\":null,\"153\":null,\"154\":null,\"155\":null,\"156\":12.823247909999999,\"157\":null,\"158\":null,\"159\":null,\"160\":null,\"161\":null,\"162\":null,\"163\":null,\"164\":null,\"165\":null,\"166\":null,\"167\":null,\"168\":null,\"169\":null,\"170\":null,\"171\":null,\"172\":16.053819659999998,\"173\":null,\"174\":null,\"175\":null,\"176\":null,\"177\":null,\"178\":null,\"179\":null,\"180\":null,\"181\":null,\"182\":null,\"183\":18.331232069999999,\"184\":null,\"185\":null,\"186\":20.52401352,\"187\":17.481327060000002,\"188\":20.048599240000001,\"189\":19.275737759999998,\"190\":17.244327550000001,\"191\":null,\"192\":24.02081299,\"193\":null,\"194\":null,\"195\":11.916625979999999,\"196\":null,\"197\":16.0744133,\"198\":16.366355899999998,\"199\":null,\"200\":null,\"201\":null,\"202\":null,\"203\":null,\"204\":null,\"205\":null,\"206\":19.19558907,\"207\":null,\"208\":null,\"209\":null,\"210\":null,\"211\":null,\"212\":null,\"213\":null,\"214\":null,\"215\":null,\"216\":null,\"217\":null,\"218\":20.308193209999999,\"219\":null,\"220\":null,\"221\":null,\"222\":null,\"223\":null,\"224\":null,\"225\":null,\"226\":null,\"227\":null,\"228\":null,\"229\":null,\"230\":null,\"231\":null,\"232\":null,\"233\":null,\"234\":null,\"235\":null,\"236\":null,\"237\":17.223266599999999,\"238\":17.984930039999998,\"239\":null,\"240\":null,\"241\":null,\"242\":null,\"243\":null,\"244\":null,\"245\":null,\"246\":null,\"247\":null,\"248\":null,\"249\":null,\"250\":null,\"251\":null,\"252\":null,\"253\":null,\"254\":null,\"255\":null,\"256\":null,\"257\":null,\"258\":null,\"259\":23.055614469999998,\"260\":null,\"261\":null,\"262\":16.46395493,\"263\":17.215799329999999,\"264\":17.347240450000001,\"265\":null,\"266\":20.888442990000002,\"267\":null,\"268\":null,\"269\":null,\"270\":18.183935170000002,\"271\":null,\"272\":null,\"273\":null,\"274\":null,\"275\":null,\"276\":null,\"277\":null,\"278\":null,\"279\":null,\"280\":null,\"281\":null,\"282\":null,\"283\":null,\"284\":null,\"285\":null,\"286\":null,\"287\":null,\"288\":null,\"289\":null,\"290\":null,\"291\":null,\"292\":null,\"293\":null,\"294\":null,\"295\":null,\"296\":null,\"297\":null,\"298\":null,\"299\":null,\"300\":17.577547070000001,\"301\":null,\"302\":null,\"303\":null,\"304\":null,\"305\":null,\"306\":null,\"307\":null,\"308\":null,\"309\":null,\"310\":null,\"311\":null,\"312\":null,\"313\":null,\"314\":null,\"315\":null,\"316\":null,\"317\":null,\"318\":null,\"319\":null,\"320\":null,\"321\":null,\"322\":null,\"323\":null,\"324\":null,\"325\":null,\"326\":null,\"327\":null,\"328\":null,\"329\":null,\"330\":null,\"331\":null,\"332\":null,\"333\":null,\"334\":null,\"335\":null,\"336\":null,\"337\":null,\"338\":null,\"339\":null,\"340\":null,\"341\":null,\"342\":null,\"343\":null,\"344\":null,\"345\":null,\"346\":null,\"347\":null,\"348\":null,\"349\":null,\"350\":null,\"351\":null,\"352\":null,\"353\":null,\"354\":null,\"355\":25.061346050000001,\"356\":null,\"357\":null,\"358\":null,\"359\":null,\"360\":null,\"361\":null,\"362\":null,\"363\":null,\"364\":null,\"365\":16.222097399999999,\"366\":null,\"367\":null,\"368\":null,\"369\":null,\"370\":null,\"371\":null,\"372\":null,\"373\":null,\"374\":null,\"375\":null,\"376\":null,\"377\":null,\"378\":18.008975979999999,\"379\":null,\"380\":null,\"381\":null,\"382\":null,\"383\":null,\"384\":null,\"385\":null,\"386\":null,\"387\":null,\"388\":null,\"389\":null,\"390\":null,\"391\":null,\"392\":20.556838989999999,\"393\":null,\"394\":null,\"395\":null,\"396\":null,\"397\":null,\"398\":null,\"399\":null,\"400\":null,\"401\":null,\"402\":null,\"403\":null,\"404\":24.127702710000001,\"405\":null,\"406\":21.63993263,\"407\":14.57559872,\"408\":15.3152914,\"409\":null,\"410\":null,\"411\":null,\"412\":null,\"413\":null,\"414\":null,\"415\":null,\"416\":null,\"417\":null,\"418\":null,\"419\":null,\"420\":null,\"421\":null,\"422\":22.387691499999999,\"423\":null,\"424\":null,\"425\":null,\"426\":null,\"427\":null,\"428\":null,\"429\":null,\"430\":null,\"431\":null,\"432\":null,\"433\":null,\"434\":null,\"435\":null,\"436\":null,\"437\":null,\"438\":null,\"439\":null,\"440\":null,\"441\":null,\"442\":null,\"443\":null,\"444\":null,\"445\":null,\"446\":17.52581215,\"447\":null,\"448\":null,\"449\":null,\"450\":null,\"451\":null,\"452\":null,\"453\":null,\"454\":null,\"455\":null,\"456\":16.58406639,\"457\":null,\"458\":null,\"459\":null,\"460\":null,\"461\":null,\"462\":null,\"463\":null,\"464\":null,\"465\":null,\"466\":null,\"467\":null,\"468\":null,\"469\":null,\"470\":null,\"471\":null,\"472\":null,\"473\":null,\"474\":18.415840150000001,\"475\":null,\"476\":null,\"477\":null,\"478\":null,\"479\":null,\"480\":null,\"481\":null,\"482\":null,\"483\":null,\"484\":null,\"485\":null,\"486\":null,\"487\":null,\"488\":null,\"489\":null,\"490\":null,\"491\":null,\"492\":null,\"493\":null,\"494\":null,\"495\":null,\"496\":null,\"497\":24.364261630000001,\"498\":15.031011579999999,\"499\":null,\"500\":null,\"501\":null,\"502\":null,\"503\":null,\"504\":null,\"505\":13.66088772,\"506\":null,\"507\":null,\"508\":null,\"509\":null,\"510\":null,\"511\":null,\"512\":null,\"513\":null,\"514\":null,\"515\":null,\"516\":20.33002853,\"517\":null,\"518\":null,\"519\":null,\"520\":null,\"521\":14.767615320000001,\"522\":null,\"523\":null,\"524\":null,\"525\":null,\"526\":null,\"527\":null,\"528\":null,\"529\":null,\"530\":null,\"531\":18.467342380000002,\"532\":13.30534935,\"533\":null,\"534\":null,\"535\":null,\"536\":null,\"537\":null,\"538\":null,\"539\":null,\"540\":null,\"541\":null,\"542\":null,\"543\":null,\"544\":null,\"545\":null,\"546\":null,\"547\":null,\"548\":null,\"549\":null,\"550\":null,\"551\":null,\"552\":null,\"553\":null,\"554\":null,\"555\":null,\"556\":null,\"557\":null,\"558\":null,\"559\":null,\"560\":null,\"561\":null,\"562\":null,\"563\":null,\"564\":null,\"565\":null,\"566\":null,\"567\":null,\"568\":null,\"569\":null,\"570\":null,\"571\":null,\"572\":null,\"573\":null,\"574\":null,\"575\":null,\"576\":null,\"577\":null,\"578\":null,\"579\":null,\"580\":null,\"581\":null,\"582\":null,\"583\":null,\"584\":null,\"585\":null,\"586\":16.999097819999999,\"587\":null,\"588\":13.96452141,\"589\":null,\"590\":null,\"591\":null,\"592\":null,\"593\":null,\"594\":null,\"595\":null,\"596\":null,\"597\":null,\"598\":16.536504749999999,\"599\":null,\"600\":null,\"601\":null,\"602\":20.93919373,\"603\":null,\"604\":null,\"605\":null,\"606\":null,\"607\":null,\"608\":null,\"609\":null,\"610\":17.9438076,\"611\":null,\"612\":null,\"613\":null,\"614\":20.61000061,\"615\":null,\"616\":null,\"617\":null,\"618\":null,\"619\":null,\"620\":null,\"621\":null,\"622\":null,\"623\":null,\"624\":null,\"625\":null,\"626\":null,\"627\":null,\"628\":null,\"629\":null,\"630\":null,\"631\":null,\"632\":null,\"633\":null,\"634\":17.26279259,\"635\":null,\"636\":null,\"637\":null,\"638\":15.44608212,\"639\":null,\"640\":23.15627289,\"641\":13.390438079999999,\"642\":null,\"643\":null,\"644\":null,\"645\":null,\"646\":null,\"647\":null,\"648\":null,\"649\":null,\"650\":null,\"651\":null,\"652\":null,\"653\":null,\"654\":null,\"655\":null,\"656\":null,\"657\":null,\"658\":null,\"659\":null,\"660\":null,\"661\":null,\"662\":null,\"663\":null,\"664\":null,\"665\":null,\"666\":null,\"667\":null,\"668\":null,\"669\":null,\"670\":null,\"671\":null,\"672\":null,\"673\":null,\"674\":null,\"675\":null,\"676\":null,\"677\":null,\"678\":null,\"679\":null,\"680\":null,\"681\":null,\"682\":null,\"683\":null,\"684\":null,\"685\":null,\"686\":null,\"687\":null,\"688\":null,\"689\":null,\"690\":null,\"691\":null,\"692\":null,\"693\":null,\"694\":22.036911010000001,\"695\":null,\"696\":null,\"697\":null,\"698\":null,\"699\":null,\"700\":null,\"701\":null,\"702\":null,\"703\":null,\"704\":null,\"705\":null,\"706\":15.71207047,\"707\":null,\"708\":null,\"709\":20.748619080000001,\"710\":null,\"711\":null,\"712\":null,\"713\":null,\"714\":null,\"715\":null,\"716\":null,\"717\":null,\"718\":null,\"719\":null,\"720\":null,\"721\":null,\"722\":null,\"723\":null,\"724\":null,\"725\":null,\"726\":null,\"727\":null,\"728\":null,\"729\":null,\"730\":null,\"731\":24.578134540000001,\"732\":null,\"733\":null,\"734\":null,\"735\":null,\"736\":null,\"737\":16.080379489999999,\"738\":null,\"739\":null,\"740\":null,\"741\":null,\"742\":null,\"743\":null,\"744\":17.140211109999999,\"745\":null,\"746\":null,\"747\":null,\"748\":null,\"749\":null,\"750\":null,\"751\":19.230085370000001,\"752\":null,\"753\":null,\"754\":null,\"755\":null,\"756\":null,\"757\":null,\"758\":null,\"759\":null,\"760\":null,\"761\":19.1974144,\"762\":null,\"763\":null,\"764\":null,\"765\":20.022964479999999,\"766\":null,\"767\":16.039476390000001,\"768\":null,\"769\":null,\"770\":null,\"771\":18.095634459999999,\"772\":null,\"773\":null,\"774\":null,\"775\":null,\"776\":null,\"777\":20.87814903,\"778\":null,\"779\":20.754095079999999,\"780\":null,\"781\":21.02917862,\"782\":null,\"783\":null,\"784\":null,\"785\":15.77689552,\"786\":null,\"787\":17.09073257,\"788\":null,\"789\":null,\"790\":null,\"791\":null,\"792\":null,\"793\":null,\"794\":null,\"795\":null,\"796\":null,\"797\":null,\"798\":null,\"799\":null,\"800\":null,\"801\":null,\"802\":14.80438328,\"803\":null,\"804\":null,\"805\":21.368476869999998,\"806\":17.825195310000002,\"807\":null,\"808\":null,\"809\":null,\"810\":null,\"811\":null,\"812\":null,\"813\":null,\"814\":null,\"815\":null,\"816\":null,\"817\":null,\"818\":null,\"819\":null,\"820\":null,\"821\":null,\"822\":null,\"823\":null,\"824\":null,\"825\":null,\"826\":null,\"827\":null,\"828\":null,\"829\":null,\"830\":14.97830868,\"831\":null,\"832\":null,\"833\":null,\"834\":null,\"835\":null,\"836\":null,\"837\":null,\"838\":null,\"839\":null,\"840\":12.33172894,\"841\":null,\"842\":null,\"843\":null,\"844\":null,\"845\":null,\"846\":null,\"847\":null,\"848\":null,\"849\":null,\"850\":14.122989649999999,\"851\":null,\"852\":null,\"853\":null,\"854\":null,\"855\":null,\"856\":null,\"857\":null,\"858\":null,\"859\":null,\"860\":null,\"861\":null,\"862\":null,\"863\":null,\"864\":null,\"865\":null,\"866\":14.48053741,\"867\":null,\"868\":13.325586319999999,\"869\":null,\"870\":null,\"871\":null,\"872\":null,\"873\":null,\"874\":null,\"875\":null,\"876\":null,\"877\":null,\"878\":null,\"879\":null,\"880\":null,\"881\":null,\"882\":null,\"883\":20.191473009999999,\"884\":null,\"885\":null,\"886\":null,\"887\":null,\"888\":null,\"889\":null,\"890\":null,\"891\":null,\"892\":null,\"893\":null,\"894\":null,\"895\":null,\"896\":null,\"897\":null,\"898\":null,\"899\":null,\"900\":null,\"901\":null,\"902\":null,\"903\":null,\"904\":null,\"905\":null,\"906\":15.90989304,\"907\":null,\"908\":null,\"909\":null,\"910\":null,\"911\":null,\"912\":null,\"913\":null,\"914\":null,\"915\":null,\"916\":null,\"917\":null,\"918\":null,\"919\":null,\"920\":null,\"921\":null,\"922\":22.790346150000001,\"923\":null,\"924\":null,\"925\":null,\"926\":null,\"927\":null,\"928\":null,\"929\":null,\"930\":null,\"931\":null,\"932\":null,\"933\":19.64856911,\"934\":null,\"935\":null,\"936\":null,\"937\":null,\"938\":15.401946069999999,\"939\":null,\"940\":null,\"941\":null,\"942\":null,\"943\":null,\"944\":null,\"945\":null,\"946\":null,\"947\":null,\"948\":null,\"949\":null,\"950\":null,\"951\":null,\"952\":null,\"953\":null,\"954\":null,\"955\":null,\"956\":null,\"957\":null,\"958\":null,\"959\":null,\"960\":null,\"961\":null,\"962\":null,\"963\":null,\"964\":null,\"965\":null,\"966\":null,\"967\":null,\"968\":null,\"969\":null,\"970\":null,\"971\":17.117359159999999,\"972\":null,\"973\":null,\"974\":null,\"975\":null,\"976\":null,\"977\":null,\"978\":null,\"979\":null,\"980\":null,\"981\":null,\"982\":null,\"983\":null,\"984\":null,\"985\":null,\"986\":null,\"987\":null,\"988\":null,\"989\":null,\"990\":null,\"991\":22.329153059999999,\"992\":null,\"993\":null,\"994\":null,\"995\":null,\"996\":null,\"997\":null,\"998\":null,\"999\":null,\"1000\":null,\"1001\":null,\"1002\":null,\"1003\":null,\"1004\":null,\"1005\":13.851749420000001,\"1006\":null,\"1007\":null,\"1008\":null,\"1009\":null,\"1010\":null,\"1011\":null,\"1012\":null,\"1013\":null,\"1014\":null,\"1015\":null,\"1016\":null,\"1017\":null,\"1018\":null,\"1019\":null,\"1020\":19.366600040000002,\"1021\":null,\"1022\":null,\"1023\":null,\"1024\":null,\"1025\":null,\"1026\":null,\"1027\":null,\"1028\":18.073106769999999,\"1029\":null,\"1030\":21.276453020000002,\"1031\":null,\"1032\":null,\"1033\":null,\"1034\":null,\"1035\":null,\"1036\":null,\"1037\":17.743268969999999,\"1038\":null,\"1039\":null,\"1040\":null,\"1041\":null,\"1042\":null,\"1043\":null,\"1044\":null,\"1045\":null,\"1046\":null,\"1047\":null,\"1048\":null,\"1049\":null,\"1050\":null,\"1051\":null,\"1052\":null,\"1053\":null,\"1054\":null,\"1055\":20.56066895,\"1056\":null,\"1057\":null,\"1058\":null,\"1059\":null,\"1060\":18.725107189999999,\"1061\":null,\"1062\":null,\"1063\":null,\"1064\":null,\"1065\":null,\"1066\":18.930528639999999,\"1067\":null,\"1068\":null,\"1069\":null,\"1070\":null,\"1071\":null,\"1072\":null,\"1073\":null,\"1074\":null,\"1075\":null,\"1076\":null,\"1077\":null,\"1078\":19.282835009999999,\"1079\":18.517147059999999,\"1080\":null,\"1081\":null,\"1082\":null,\"1083\":null,\"1084\":21.429563519999999,\"1085\":null,\"1086\":19.298200609999999,\"1087\":null,\"1088\":null,\"1089\":null,\"1090\":null,\"1091\":null,\"1092\":null,\"1093\":null,\"1094\":null,\"1095\":null,\"1096\":null,\"1097\":null,\"1098\":null,\"1099\":null,\"1100\":null,\"1101\":null,\"1102\":null,\"1103\":null,\"1104\":null,\"1105\":null,\"1106\":null,\"1107\":null,\"1108\":null,\"1109\":null,\"1110\":null,\"1111\":null,\"1112\":null,\"1113\":null,\"1114\":null,\"1115\":null,\"1116\":null,\"1117\":null,\"1118\":null,\"1119\":null,\"1120\":null,\"1121\":null,\"1122\":null,\"1123\":null,\"1124\":null,\"1125\":null,\"1126\":null,\"1127\":null,\"1128\":12.03898716,\"1129\":null,\"1130\":null,\"1131\":null,\"1132\":null,\"1133\":null},\"ctrl2-01\":{\"0\":null,\"1\":21.93178558,\"2\":null,\"3\":null,\"4\":null,\"5\":null,\"6\":null,\"7\":null,\"8\":20.24991417,\"9\":14.615055079999999,\"10\":null,\"11\":null,\"12\":null,\"13\":14.96934128,\"14\":null,\"15\":null,\"16\":null,\"17\":null,\"18\":null,\"19\":null,\"20\":14.90020657,\"21\":null,\"22\":null,\"23\":null,\"24\":null,\"25\":null,\"26\":null,\"27\":null,\"28\":null,\"29\":23.548513410000002,\"30\":null,\"31\":null,\"32\":null,\"33\":18.268789290000001,\"34\":null,\"35\":null,\"36\":null,\"37\":null,\"38\":18.756328580000002,\"39\":null,\"40\":null,\"41\":18.729328160000002,\"42\":null,\"43\":null,\"44\":null,\"45\":null,\"46\":null,\"47\":null,\"48\":null,\"49\":15.29691601,\"50\":17.34888458,\"51\":null,\"52\":null,\"53\":null,\"54\":14.52827072,\"55\":null,\"56\":null,\"57\":null,\"58\":null,\"59\":null,\"60\":null,\"61\":null,\"62\":null,\"63\":null,\"64\":null,\"65\":null,\"66\":null,\"67\":null,\"68\":16.263488769999999,\"69\":15.318824770000001,\"70\":null,\"71\":null,\"72\":null,\"73\":null,\"74\":null,\"75\":null,\"76\":null,\"77\":25.506214140000001,\"78\":null,\"79\":null,\"80\":11.837746620000001,\"81\":null,\"82\":null,\"83\":null,\"84\":null,\"85\":null,\"86\":null,\"87\":24.654361720000001,\"88\":null,\"89\":null,\"90\":null,\"91\":null,\"92\":null,\"93\":null,\"94\":12.04824829,\"95\":14.50196171,\"96\":null,\"97\":null,\"98\":null,\"99\":null,\"100\":null,\"101\":15.65023804,\"102\":null,\"103\":20.95055962,\"104\":null,\"105\":null,\"106\":null,\"107\":18.778314590000001,\"108\":null,\"109\":null,\"110\":null,\"111\":null,\"112\":17.289964680000001,\"113\":null,\"114\":null,\"115\":null,\"116\":null,\"117\":null,\"118\":null,\"119\":null,\"120\":null,\"121\":18.60153961,\"122\":null,\"123\":null,\"124\":null,\"125\":null,\"126\":null,\"127\":null,\"128\":18.95355988,\"129\":null,\"130\":null,\"131\":null,\"132\":null,\"133\":null,\"134\":null,\"135\":null,\"136\":18.795444490000001,\"137\":null,\"138\":null,\"139\":null,\"140\":null,\"141\":null,\"142\":null,\"143\":23.163661959999999,\"144\":18.531152729999999,\"145\":null,\"146\":null,\"147\":null,\"148\":null,\"149\":null,\"150\":null,\"151\":null,\"152\":null,\"153\":null,\"154\":21.14600372,\"155\":null,\"156\":null,\"157\":null,\"158\":null,\"159\":16.529903409999999,\"160\":18.058700559999998,\"161\":null,\"162\":null,\"163\":null,\"164\":null,\"165\":null,\"166\":null,\"167\":null,\"168\":null,\"169\":null,\"170\":null,\"171\":null,\"172\":17.58314133,\"173\":null,\"174\":null,\"175\":null,\"176\":null,\"177\":null,\"178\":16.734762190000001,\"179\":null,\"180\":null,\"181\":null,\"182\":null,\"183\":18.667783740000001,\"184\":null,\"185\":null,\"186\":21.113052369999998,\"187\":18.042387009999999,\"188\":21.104375839999999,\"189\":19.061603550000001,\"190\":17.237993240000002,\"191\":null,\"192\":24.40969849,\"193\":null,\"194\":null,\"195\":12.55379772,\"196\":null,\"197\":15.95689774,\"198\":15.70854473,\"199\":null,\"200\":null,\"201\":null,\"202\":null,\"203\":null,\"204\":null,\"205\":null,\"206\":20.904041289999998,\"207\":null,\"208\":null,\"209\":19.859449390000002,\"210\":null,\"211\":null,\"212\":null,\"213\":null,\"214\":null,\"215\":null,\"216\":null,\"217\":null,\"218\":23.693172449999999,\"219\":null,\"220\":null,\"221\":null,\"222\":null,\"223\":null,\"224\":null,\"225\":null,\"226\":null,\"227\":null,\"228\":null,\"229\":null,\"230\":15.88419437,\"231\":null,\"232\":null,\"233\":null,\"234\":null,\"235\":17.65787697,\"236\":null,\"237\":19.025886539999998,\"238\":18.003332140000001,\"239\":null,\"240\":null,\"241\":null,\"242\":null,\"243\":null,\"244\":null,\"245\":null,\"246\":null,\"247\":null,\"248\":null,\"249\":null,\"250\":11.430871010000001,\"251\":null,\"252\":null,\"253\":null,\"254\":null,\"255\":null,\"256\":null,\"257\":null,\"258\":null,\"259\":22.74373817,\"260\":null,\"261\":null,\"262\":16.32442665,\"263\":16.424116130000002,\"264\":20.040996549999999,\"265\":null,\"266\":21.60548592,\"267\":null,\"268\":14.60721493,\"269\":null,\"270\":22.535354609999999,\"271\":null,\"272\":null,\"273\":22.40332794,\"274\":24.774145130000001,\"275\":null,\"276\":15.94393444,\"277\":17.17143059,\"278\":null,\"279\":null,\"280\":null,\"281\":14.864912029999999,\"282\":null,\"283\":null,\"284\":null,\"285\":null,\"286\":null,\"287\":null,\"288\":null,\"289\":null,\"290\":null,\"291\":null,\"292\":null,\"293\":null,\"294\":17.782703399999999,\"295\":null,\"296\":null,\"297\":null,\"298\":17.30688095,\"299\":null,\"300\":null,\"301\":null,\"302\":null,\"303\":null,\"304\":null,\"305\":null,\"306\":null,\"307\":null,\"308\":null,\"309\":null,\"310\":null,\"311\":null,\"312\":null,\"313\":12.81498337,\"314\":null,\"315\":null,\"316\":null,\"317\":null,\"318\":null,\"319\":null,\"320\":18.227361680000001,\"321\":null,\"322\":null,\"323\":14.58531475,\"324\":null,\"325\":null,\"326\":null,\"327\":null,\"328\":null,\"329\":null,\"330\":null,\"331\":null,\"332\":null,\"333\":null,\"334\":null,\"335\":null,\"336\":null,\"337\":null,\"338\":null,\"339\":null,\"340\":null,\"341\":null,\"342\":null,\"343\":null,\"344\":null,\"345\":null,\"346\":null,\"347\":null,\"348\":null,\"349\":null,\"350\":null,\"351\":null,\"352\":15.2893343,\"353\":null,\"354\":null,\"355\":26.03149414,\"356\":null,\"357\":18.323335650000001,\"358\":null,\"359\":null,\"360\":null,\"361\":null,\"362\":null,\"363\":null,\"364\":null,\"365\":16.721874239999998,\"366\":null,\"367\":null,\"368\":null,\"369\":21.82092476,\"370\":null,\"371\":null,\"372\":17.058223720000001,\"373\":null,\"374\":null,\"375\":null,\"376\":null,\"377\":null,\"378\":18.39133644,\"379\":19.675558089999999,\"380\":17.944608689999999,\"381\":null,\"382\":null,\"383\":null,\"384\":17.702659610000001,\"385\":null,\"386\":null,\"387\":null,\"388\":null,\"389\":null,\"390\":null,\"391\":null,\"392\":20.562906269999999,\"393\":null,\"394\":null,\"395\":null,\"396\":null,\"397\":null,\"398\":null,\"399\":null,\"400\":null,\"401\":null,\"402\":null,\"403\":13.20518208,\"404\":24.53100586,\"405\":17.54011345,\"406\":21.62502289,\"407\":15.85946178,\"408\":15.848378179999999,\"409\":null,\"410\":null,\"411\":null,\"412\":null,\"413\":18.31601715,\"414\":null,\"415\":null,\"416\":null,\"417\":null,\"418\":null,\"419\":null,\"420\":null,\"421\":null,\"422\":24.377096179999999,\"423\":null,\"424\":null,\"425\":null,\"426\":null,\"427\":null,\"428\":null,\"429\":17.38616562,\"430\":null,\"431\":15.9349575,\"432\":null,\"433\":null,\"434\":null,\"435\":null,\"436\":null,\"437\":null,\"438\":null,\"439\":null,\"440\":null,\"441\":null,\"442\":null,\"443\":null,\"444\":null,\"445\":16.85550117,\"446\":21.86499023,\"447\":null,\"448\":null,\"449\":null,\"450\":null,\"451\":null,\"452\":null,\"453\":null,\"454\":null,\"455\":null,\"456\":17.262701029999999,\"457\":null,\"458\":null,\"459\":null,\"460\":17.07315826,\"461\":22.853803630000002,\"462\":null,\"463\":null,\"464\":null,\"465\":null,\"466\":null,\"467\":null,\"468\":null,\"469\":null,\"470\":null,\"471\":null,\"472\":null,\"473\":null,\"474\":19.583692549999998,\"475\":null,\"476\":null,\"477\":15.92483616,\"478\":16.885482790000001,\"479\":null,\"480\":null,\"481\":null,\"482\":null,\"483\":null,\"484\":null,\"485\":null,\"486\":null,\"487\":null,\"488\":null,\"489\":null,\"490\":20.899253850000001,\"491\":null,\"492\":22.822753909999999,\"493\":null,\"494\":null,\"495\":null,\"496\":null,\"497\":26.60667801,\"498\":13.985574720000001,\"499\":null,\"500\":null,\"501\":null,\"502\":null,\"503\":null,\"504\":null,\"505\":null,\"506\":null,\"507\":null,\"508\":null,\"509\":null,\"510\":null,\"511\":16.939395900000001,\"512\":null,\"513\":null,\"514\":null,\"515\":null,\"516\":21.008674620000001,\"517\":null,\"518\":null,\"519\":null,\"520\":null,\"521\":15.25225925,\"522\":20.292663569999998,\"523\":null,\"524\":null,\"525\":null,\"526\":null,\"527\":null,\"528\":null,\"529\":null,\"530\":null,\"531\":20.019710539999998,\"532\":null,\"533\":null,\"534\":null,\"535\":null,\"536\":null,\"537\":null,\"538\":null,\"539\":null,\"540\":null,\"541\":null,\"542\":null,\"543\":null,\"544\":null,\"545\":null,\"546\":null,\"547\":null,\"548\":null,\"549\":null,\"550\":21.800966259999999,\"551\":null,\"552\":null,\"553\":null,\"554\":15.69753742,\"555\":null,\"556\":null,\"557\":null,\"558\":null,\"559\":null,\"560\":null,\"561\":null,\"562\":21.899400709999998,\"563\":null,\"564\":null,\"565\":null,\"566\":null,\"567\":null,\"568\":null,\"569\":null,\"570\":null,\"571\":null,\"572\":null,\"573\":null,\"574\":null,\"575\":20.894006730000001,\"576\":null,\"577\":null,\"578\":null,\"579\":null,\"580\":null,\"581\":14.9708252,\"582\":null,\"583\":null,\"584\":null,\"585\":null,\"586\":21.29899597,\"587\":null,\"588\":22.76168251,\"589\":null,\"590\":null,\"591\":null,\"592\":null,\"593\":null,\"594\":null,\"595\":null,\"596\":17.58145142,\"597\":null,\"598\":17.797660830000002,\"599\":null,\"600\":14.8791523,\"601\":null,\"602\":22.689786909999999,\"603\":19.704721450000001,\"604\":null,\"605\":null,\"606\":null,\"607\":null,\"608\":null,\"609\":null,\"610\":18.172456740000001,\"611\":null,\"612\":null,\"613\":null,\"614\":19.20781517,\"615\":16.435459139999999,\"616\":null,\"617\":null,\"618\":19.50366211,\"619\":17.178159709999999,\"620\":null,\"621\":null,\"622\":null,\"623\":null,\"624\":null,\"625\":null,\"626\":null,\"627\":null,\"628\":null,\"629\":null,\"630\":null,\"631\":null,\"632\":null,\"633\":null,\"634\":17.78660202,\"635\":18.36067581,\"636\":null,\"637\":null,\"638\":18.126058579999999,\"639\":17.116750719999999,\"640\":23.768705369999999,\"641\":15.94902897,\"642\":null,\"643\":null,\"644\":null,\"645\":null,\"646\":null,\"647\":null,\"648\":null,\"649\":null,\"650\":null,\"651\":null,\"652\":null,\"653\":null,\"654\":null,\"655\":null,\"656\":null,\"657\":null,\"658\":null,\"659\":null,\"660\":null,\"661\":17.666431429999999,\"662\":null,\"663\":null,\"664\":null,\"665\":null,\"666\":null,\"667\":null,\"668\":null,\"669\":null,\"670\":null,\"671\":null,\"672\":null,\"673\":null,\"674\":null,\"675\":null,\"676\":null,\"677\":null,\"678\":null,\"679\":null,\"680\":null,\"681\":null,\"682\":null,\"683\":null,\"684\":null,\"685\":null,\"686\":null,\"687\":null,\"688\":15.423115729999999,\"689\":null,\"690\":15.859777449999999,\"691\":24.08294106,\"692\":null,\"693\":null,\"694\":19.640399930000001,\"695\":null,\"696\":null,\"697\":null,\"698\":null,\"699\":null,\"700\":null,\"701\":null,\"702\":null,\"703\":22.003913879999999,\"704\":null,\"705\":null,\"706\":15.78345871,\"707\":null,\"708\":null,\"709\":23.690937040000002,\"710\":null,\"711\":null,\"712\":null,\"713\":null,\"714\":null,\"715\":null,\"716\":null,\"717\":null,\"718\":null,\"719\":null,\"720\":null,\"721\":null,\"722\":null,\"723\":null,\"724\":null,\"725\":null,\"726\":null,\"727\":null,\"728\":null,\"729\":null,\"730\":null,\"731\":24.337629320000001,\"732\":null,\"733\":null,\"734\":null,\"735\":null,\"736\":null,\"737\":15.68343353,\"738\":null,\"739\":null,\"740\":null,\"741\":17.06234169,\"742\":null,\"743\":null,\"744\":15.98799706,\"745\":null,\"746\":14.464482309999999,\"747\":null,\"748\":null,\"749\":null,\"750\":null,\"751\":18.81744003,\"752\":21.72263336,\"753\":null,\"754\":null,\"755\":null,\"756\":null,\"757\":null,\"758\":null,\"759\":null,\"760\":15.59877968,\"761\":21.492820739999999,\"762\":null,\"763\":null,\"764\":null,\"765\":24.67831039,\"766\":null,\"767\":15.64216423,\"768\":null,\"769\":null,\"770\":null,\"771\":19.03705978,\"772\":null,\"773\":null,\"774\":null,\"775\":null,\"776\":null,\"777\":23.212688450000002,\"778\":null,\"779\":20.723007200000001,\"780\":null,\"781\":20.233507159999998,\"782\":null,\"783\":16.92288589,\"784\":null,\"785\":16.366287230000001,\"786\":null,\"787\":19.86061668,\"788\":null,\"789\":null,\"790\":null,\"791\":null,\"792\":null,\"793\":null,\"794\":null,\"795\":null,\"796\":null,\"797\":null,\"798\":null,\"799\":null,\"800\":null,\"801\":null,\"802\":13.965243340000001,\"803\":null,\"804\":null,\"805\":22.261409759999999,\"806\":17.284643169999999,\"807\":null,\"808\":null,\"809\":null,\"810\":null,\"811\":22.095453259999999,\"812\":null,\"813\":null,\"814\":null,\"815\":null,\"816\":null,\"817\":18.870689389999999,\"818\":null,\"819\":15.67986488,\"820\":null,\"821\":null,\"822\":null,\"823\":null,\"824\":null,\"825\":null,\"826\":null,\"827\":null,\"828\":null,\"829\":null,\"830\":22.150505070000001,\"831\":null,\"832\":null,\"833\":16.46154404,\"834\":null,\"835\":null,\"836\":null,\"837\":null,\"838\":null,\"839\":null,\"840\":15.56414986,\"841\":null,\"842\":null,\"843\":null,\"844\":null,\"845\":null,\"846\":null,\"847\":null,\"848\":null,\"849\":null,\"850\":null,\"851\":null,\"852\":null,\"853\":null,\"854\":null,\"855\":null,\"856\":null,\"857\":null,\"858\":null,\"859\":null,\"860\":19.140735629999998,\"861\":null,\"862\":null,\"863\":null,\"864\":null,\"865\":null,\"866\":null,\"867\":null,\"868\":12.94372368,\"869\":null,\"870\":null,\"871\":null,\"872\":null,\"873\":null,\"874\":null,\"875\":null,\"876\":20.163738250000002,\"877\":null,\"878\":null,\"879\":null,\"880\":null,\"881\":null,\"882\":null,\"883\":23.832773209999999,\"884\":null,\"885\":null,\"886\":null,\"887\":null,\"888\":null,\"889\":null,\"890\":null,\"891\":null,\"892\":null,\"893\":null,\"894\":null,\"895\":null,\"896\":null,\"897\":null,\"898\":null,\"899\":null,\"900\":null,\"901\":null,\"902\":null,\"903\":13.87421322,\"904\":null,\"905\":null,\"906\":15.8213253,\"907\":null,\"908\":null,\"909\":null,\"910\":null,\"911\":null,\"912\":18.179471970000002,\"913\":null,\"914\":null,\"915\":null,\"916\":null,\"917\":null,\"918\":null,\"919\":null,\"920\":null,\"921\":null,\"922\":25.328310009999999,\"923\":null,\"924\":null,\"925\":null,\"926\":null,\"927\":null,\"928\":null,\"929\":null,\"930\":null,\"931\":null,\"932\":null,\"933\":19.098310470000001,\"934\":null,\"935\":null,\"936\":null,\"937\":null,\"938\":19.719335560000001,\"939\":null,\"940\":null,\"941\":16.41123009,\"942\":null,\"943\":17.92682838,\"944\":null,\"945\":null,\"946\":null,\"947\":null,\"948\":19.738246920000002,\"949\":null,\"950\":null,\"951\":null,\"952\":null,\"953\":null,\"954\":null,\"955\":null,\"956\":null,\"957\":null,\"958\":null,\"959\":null,\"960\":null,\"961\":null,\"962\":null,\"963\":null,\"964\":null,\"965\":null,\"966\":null,\"967\":14.24414063,\"968\":null,\"969\":null,\"970\":null,\"971\":18.266365050000001,\"972\":null,\"973\":null,\"974\":null,\"975\":null,\"976\":null,\"977\":null,\"978\":null,\"979\":null,\"980\":null,\"981\":null,\"982\":17.487070079999999,\"983\":null,\"984\":null,\"985\":null,\"986\":null,\"987\":null,\"988\":null,\"989\":null,\"990\":21.675470350000001,\"991\":22.88686371,\"992\":null,\"993\":null,\"994\":null,\"995\":null,\"996\":null,\"997\":null,\"998\":null,\"999\":null,\"1000\":null,\"1001\":null,\"1002\":null,\"1003\":null,\"1004\":null,\"1005\":20.355846410000002,\"1006\":null,\"1007\":null,\"1008\":17.08399773,\"1009\":null,\"1010\":null,\"1011\":null,\"1012\":null,\"1013\":null,\"1014\":null,\"1015\":null,\"1016\":null,\"1017\":null,\"1018\":null,\"1019\":null,\"1020\":20.935602190000001,\"1021\":null,\"1022\":null,\"1023\":null,\"1024\":19.427837369999999,\"1025\":null,\"1026\":null,\"1027\":null,\"1028\":20.087575910000002,\"1029\":null,\"1030\":25.679735180000002,\"1031\":null,\"1032\":null,\"1033\":null,\"1034\":null,\"1035\":null,\"1036\":null,\"1037\":null,\"1038\":null,\"1039\":null,\"1040\":null,\"1041\":null,\"1042\":null,\"1043\":null,\"1044\":null,\"1045\":null,\"1046\":14.559197429999999,\"1047\":null,\"1048\":17.81378174,\"1049\":null,\"1050\":null,\"1051\":null,\"1052\":null,\"1053\":null,\"1054\":null,\"1055\":20.387006759999998,\"1056\":null,\"1057\":null,\"1058\":null,\"1059\":null,\"1060\":20.452720639999999,\"1061\":null,\"1062\":null,\"1063\":null,\"1064\":null,\"1065\":21.163738250000002,\"1066\":17.981590270000002,\"1067\":null,\"1068\":null,\"1069\":null,\"1070\":null,\"1071\":null,\"1072\":null,\"1073\":null,\"1074\":null,\"1075\":14.68491268,\"1076\":null,\"1077\":null,\"1078\":16.748193740000001,\"1079\":23.00004959,\"1080\":null,\"1081\":11.96992588,\"1082\":null,\"1083\":null,\"1084\":20.70269394,\"1085\":null,\"1086\":19.220270159999998,\"1087\":null,\"1088\":16.81628418,\"1089\":18.2461834,\"1090\":null,\"1091\":null,\"1092\":null,\"1093\":null,\"1094\":null,\"1095\":16.8952198,\"1096\":null,\"1097\":null,\"1098\":null,\"1099\":null,\"1100\":null,\"1101\":null,\"1102\":null,\"1103\":null,\"1104\":null,\"1105\":null,\"1106\":null,\"1107\":null,\"1108\":null,\"1109\":null,\"1110\":null,\"1111\":null,\"1112\":null,\"1113\":null,\"1114\":null,\"1115\":null,\"1116\":null,\"1117\":null,\"1118\":null,\"1119\":null,\"1120\":null,\"1121\":null,\"1122\":null,\"1123\":null,\"1124\":null,\"1125\":null,\"1126\":null,\"1127\":null,\"1128\":13.45955944,\"1129\":null,\"1130\":null,\"1131\":null,\"1132\":null,\"1133\":null},\"ctrl3-01\":{\"0\":null,\"1\":17.24302483,\"2\":null,\"3\":null,\"4\":null,\"5\":null,\"6\":null,\"7\":null,\"8\":19.57444572,\"9\":14.88044453,\"10\":null,\"11\":null,\"12\":null,\"13\":null,\"14\":null,\"15\":null,\"16\":null,\"17\":null,\"18\":null,\"19\":null,\"20\":null,\"21\":null,\"22\":null,\"23\":null,\"24\":null,\"25\":null,\"26\":null,\"27\":null,\"28\":null,\"29\":22.792173389999998,\"30\":null,\"31\":null,\"32\":null,\"33\":16.066782,\"34\":null,\"35\":null,\"36\":null,\"37\":null,\"38\":18.00338554,\"39\":null,\"40\":null,\"41\":18.55913734,\"42\":null,\"43\":null,\"44\":null,\"45\":null,\"46\":null,\"47\":null,\"48\":null,\"49\":15.729567530000001,\"50\":16.318861009999999,\"51\":null,\"52\":null,\"53\":null,\"54\":13.00879574,\"55\":null,\"56\":null,\"57\":null,\"58\":null,\"59\":null,\"60\":null,\"61\":null,\"62\":15.9337368,\"63\":null,\"64\":null,\"65\":null,\"66\":null,\"67\":null,\"68\":null,\"69\":null,\"70\":13.80503845,\"71\":null,\"72\":null,\"73\":null,\"74\":null,\"75\":null,\"76\":null,\"77\":22.336689,\"78\":null,\"79\":null,\"80\":null,\"81\":null,\"82\":null,\"83\":null,\"84\":null,\"85\":null,\"86\":null,\"87\":20.656742099999999,\"88\":null,\"89\":null,\"90\":null,\"91\":null,\"92\":null,\"93\":null,\"94\":11.89818573,\"95\":null,\"96\":null,\"97\":null,\"98\":null,\"99\":null,\"100\":null,\"101\":null,\"102\":null,\"103\":20.897407529999999,\"104\":null,\"105\":null,\"106\":null,\"107\":14.791519170000001,\"108\":null,\"109\":null,\"110\":15.42400265,\"111\":null,\"112\":14.29347134,\"113\":null,\"114\":null,\"115\":null,\"116\":null,\"117\":null,\"118\":null,\"119\":null,\"120\":null,\"121\":14.279102330000001,\"122\":null,\"123\":null,\"124\":null,\"125\":null,\"126\":null,\"127\":null,\"128\":18.21887589,\"129\":null,\"130\":null,\"131\":null,\"132\":13.1600132,\"133\":null,\"134\":null,\"135\":null,\"136\":null,\"137\":null,\"138\":null,\"139\":null,\"140\":null,\"141\":null,\"142\":null,\"143\":null,\"144\":16.406587600000002,\"145\":null,\"146\":null,\"147\":null,\"148\":null,\"149\":null,\"150\":null,\"151\":null,\"152\":null,\"153\":null,\"154\":20.682260509999999,\"155\":null,\"156\":13.194356920000001,\"157\":null,\"158\":null,\"159\":null,\"160\":16.264148710000001,\"161\":null,\"162\":null,\"163\":null,\"164\":null,\"165\":null,\"166\":null,\"167\":null,\"168\":null,\"169\":null,\"170\":null,\"171\":null,\"172\":16.523162840000001,\"173\":null,\"174\":null,\"175\":null,\"176\":null,\"177\":null,\"178\":null,\"179\":18.8952198,\"180\":null,\"181\":null,\"182\":null,\"183\":14.475606920000001,\"184\":null,\"185\":null,\"186\":19.9066124,\"187\":18.495098110000001,\"188\":21.260978699999999,\"189\":20.093004229999998,\"190\":21.967298509999999,\"191\":null,\"192\":22.917104720000001,\"193\":null,\"194\":null,\"195\":12.16062737,\"196\":null,\"197\":14.048061369999999,\"198\":16.04573822,\"199\":null,\"200\":null,\"201\":null,\"202\":15.72730923,\"203\":null,\"204\":null,\"205\":null,\"206\":19.059148789999998,\"207\":null,\"208\":null,\"209\":null,\"210\":null,\"211\":null,\"212\":null,\"213\":null,\"214\":null,\"215\":null,\"216\":null,\"217\":null,\"218\":22.716617580000001,\"219\":null,\"220\":null,\"221\":null,\"222\":null,\"223\":null,\"224\":null,\"225\":null,\"226\":null,\"227\":null,\"228\":null,\"229\":null,\"230\":16.07917213,\"231\":null,\"232\":null,\"233\":null,\"234\":null,\"235\":15.415411949999999,\"236\":null,\"237\":17.435100559999999,\"238\":18.378988270000001,\"239\":null,\"240\":null,\"241\":null,\"242\":null,\"243\":null,\"244\":null,\"245\":null,\"246\":null,\"247\":null,\"248\":null,\"249\":null,\"250\":null,\"251\":null,\"252\":null,\"253\":null,\"254\":null,\"255\":null,\"256\":null,\"257\":null,\"258\":null,\"259\":22.60474014,\"260\":null,\"261\":null,\"262\":17.31813622,\"263\":14.16364956,\"264\":19.391378400000001,\"265\":null,\"266\":15.19925022,\"267\":null,\"268\":null,\"269\":null,\"270\":18.48620605,\"271\":16.380561830000001,\"272\":null,\"273\":19.388332370000001,\"274\":22.917179109999999,\"275\":null,\"276\":16.511398320000001,\"277\":null,\"278\":null,\"279\":null,\"280\":null,\"281\":14.96898174,\"282\":null,\"283\":null,\"284\":null,\"285\":null,\"286\":null,\"287\":null,\"288\":null,\"289\":null,\"290\":null,\"291\":null,\"292\":null,\"293\":null,\"294\":17.98309326,\"295\":null,\"296\":null,\"297\":null,\"298\":null,\"299\":null,\"300\":null,\"301\":null,\"302\":null,\"303\":null,\"304\":null,\"305\":null,\"306\":null,\"307\":null,\"308\":null,\"309\":null,\"310\":null,\"311\":null,\"312\":null,\"313\":13.670545580000001,\"314\":null,\"315\":null,\"316\":null,\"317\":null,\"318\":null,\"319\":null,\"320\":null,\"321\":null,\"322\":null,\"323\":17.383298870000001,\"324\":null,\"325\":null,\"326\":null,\"327\":null,\"328\":null,\"329\":null,\"330\":null,\"331\":13.59758663,\"332\":null,\"333\":null,\"334\":null,\"335\":null,\"336\":null,\"337\":13.45082474,\"338\":null,\"339\":null,\"340\":null,\"341\":null,\"342\":null,\"343\":null,\"344\":null,\"345\":null,\"346\":null,\"347\":null,\"348\":15.22430325,\"349\":null,\"350\":null,\"351\":null,\"352\":13.566767690000001,\"353\":null,\"354\":null,\"355\":23.041130070000001,\"356\":null,\"357\":19.17930222,\"358\":16.946609500000001,\"359\":null,\"360\":null,\"361\":null,\"362\":null,\"363\":null,\"364\":null,\"365\":15.873924260000001,\"366\":null,\"367\":null,\"368\":null,\"369\":20.207649230000001,\"370\":null,\"371\":null,\"372\":16.14531517,\"373\":null,\"374\":null,\"375\":null,\"376\":null,\"377\":null,\"378\":19.910379410000001,\"379\":19.211906429999999,\"380\":16.27955627,\"381\":null,\"382\":null,\"383\":null,\"384\":14.173911090000001,\"385\":null,\"386\":null,\"387\":null,\"388\":null,\"389\":null,\"390\":null,\"391\":null,\"392\":18.981840129999998,\"393\":null,\"394\":null,\"395\":null,\"396\":null,\"397\":null,\"398\":null,\"399\":null,\"400\":null,\"401\":null,\"402\":null,\"403\":11.359255790000001,\"404\":24.4213047,\"405\":16.11875916,\"406\":22.268508910000001,\"407\":null,\"408\":14.737722399999999,\"409\":null,\"410\":null,\"411\":null,\"412\":null,\"413\":null,\"414\":null,\"415\":null,\"416\":null,\"417\":null,\"418\":null,\"419\":null,\"420\":null,\"421\":null,\"422\":21.65289688,\"423\":null,\"424\":null,\"425\":null,\"426\":null,\"427\":null,\"428\":null,\"429\":16.895574570000001,\"430\":null,\"431\":14.835211749999999,\"432\":null,\"433\":null,\"434\":null,\"435\":null,\"436\":null,\"437\":null,\"438\":null,\"439\":null,\"440\":null,\"441\":null,\"442\":null,\"443\":null,\"444\":null,\"445\":null,\"446\":19.25435066,\"447\":null,\"448\":null,\"449\":null,\"450\":null,\"451\":null,\"452\":null,\"453\":null,\"454\":null,\"455\":null,\"456\":17.43762207,\"457\":null,\"458\":null,\"459\":null,\"460\":13.44747066,\"461\":22.0266819,\"462\":null,\"463\":null,\"464\":null,\"465\":null,\"466\":null,\"467\":null,\"468\":null,\"469\":null,\"470\":null,\"471\":null,\"472\":null,\"473\":null,\"474\":18.879720689999999,\"475\":null,\"476\":null,\"477\":null,\"478\":null,\"479\":16.197294240000002,\"480\":null,\"481\":null,\"482\":null,\"483\":null,\"484\":null,\"485\":null,\"486\":null,\"487\":null,\"488\":15.079193119999999,\"489\":null,\"490\":null,\"491\":null,\"492\":21.782367709999999,\"493\":null,\"494\":null,\"495\":null,\"496\":null,\"497\":25.71596718,\"498\":null,\"499\":null,\"500\":null,\"501\":null,\"502\":null,\"503\":null,\"504\":null,\"505\":null,\"506\":null,\"507\":null,\"508\":null,\"509\":null,\"510\":null,\"511\":16.760330199999998,\"512\":null,\"513\":null,\"514\":null,\"515\":null,\"516\":19.82806587,\"517\":null,\"518\":null,\"519\":null,\"520\":null,\"521\":15.5205574,\"522\":null,\"523\":null,\"524\":null,\"525\":null,\"526\":null,\"527\":null,\"528\":null,\"529\":null,\"530\":null,\"531\":17.358272549999999,\"532\":null,\"533\":null,\"534\":null,\"535\":null,\"536\":null,\"537\":null,\"538\":null,\"539\":null,\"540\":null,\"541\":null,\"542\":null,\"543\":null,\"544\":null,\"545\":null,\"546\":null,\"547\":null,\"548\":null,\"549\":null,\"550\":null,\"551\":19.085477829999999,\"552\":null,\"553\":null,\"554\":null,\"555\":null,\"556\":null,\"557\":null,\"558\":null,\"559\":null,\"560\":null,\"561\":15.3623209,\"562\":21.246322630000002,\"563\":null,\"564\":null,\"565\":null,\"566\":null,\"567\":null,\"568\":null,\"569\":null,\"570\":null,\"571\":null,\"572\":null,\"573\":null,\"574\":null,\"575\":15.52212143,\"576\":null,\"577\":null,\"578\":null,\"579\":null,\"580\":null,\"581\":15.42130852,\"582\":null,\"583\":null,\"584\":null,\"585\":null,\"586\":18.66108131,\"587\":null,\"588\":21.962257390000001,\"589\":null,\"590\":null,\"591\":null,\"592\":null,\"593\":null,\"594\":null,\"595\":null,\"596\":16.17490578,\"597\":null,\"598\":16.65968895,\"599\":null,\"600\":15.15311623,\"601\":null,\"602\":21.96380997,\"603\":16.38956451,\"604\":null,\"605\":null,\"606\":null,\"607\":null,\"608\":null,\"609\":null,\"610\":18.479314800000001,\"611\":null,\"612\":null,\"613\":null,\"614\":15.331826209999999,\"615\":null,\"616\":null,\"617\":null,\"618\":18.068914410000001,\"619\":null,\"620\":null,\"621\":19.10267258,\"622\":null,\"623\":null,\"624\":null,\"625\":null,\"626\":null,\"627\":null,\"628\":null,\"629\":null,\"630\":null,\"631\":null,\"632\":null,\"633\":null,\"634\":null,\"635\":19.021934510000001,\"636\":null,\"637\":null,\"638\":null,\"639\":null,\"640\":18.154670719999999,\"641\":null,\"642\":null,\"643\":null,\"644\":null,\"645\":null,\"646\":null,\"647\":null,\"648\":null,\"649\":null,\"650\":null,\"651\":null,\"652\":null,\"653\":null,\"654\":null,\"655\":null,\"656\":null,\"657\":null,\"658\":null,\"659\":null,\"660\":null,\"661\":17.828050609999998,\"662\":null,\"663\":null,\"664\":null,\"665\":null,\"666\":null,\"667\":null,\"668\":null,\"669\":null,\"670\":null,\"671\":null,\"672\":null,\"673\":null,\"674\":null,\"675\":null,\"676\":null,\"677\":null,\"678\":null,\"679\":null,\"680\":null,\"681\":null,\"682\":null,\"683\":null,\"684\":null,\"685\":null,\"686\":null,\"687\":null,\"688\":14.44759941,\"689\":null,\"690\":14.909939769999999,\"691\":21.124330520000001,\"692\":17.43216705,\"693\":null,\"694\":22.154094700000002,\"695\":null,\"696\":null,\"697\":null,\"698\":null,\"699\":null,\"700\":null,\"701\":13.81157494,\"702\":null,\"703\":null,\"704\":null,\"705\":null,\"706\":17.40847969,\"707\":null,\"708\":17.695880890000002,\"709\":21.235321039999999,\"710\":null,\"711\":null,\"712\":null,\"713\":null,\"714\":null,\"715\":null,\"716\":null,\"717\":null,\"718\":null,\"719\":null,\"720\":null,\"721\":null,\"722\":null,\"723\":null,\"724\":null,\"725\":null,\"726\":null,\"727\":null,\"728\":null,\"729\":null,\"730\":null,\"731\":22.843719480000001,\"732\":null,\"733\":null,\"734\":null,\"735\":null,\"736\":null,\"737\":13.9970026,\"738\":null,\"739\":null,\"740\":null,\"741\":16.646812440000002,\"742\":null,\"743\":null,\"744\":null,\"745\":null,\"746\":null,\"747\":null,\"748\":null,\"749\":null,\"750\":null,\"751\":16.570152279999998,\"752\":null,\"753\":null,\"754\":null,\"755\":null,\"756\":null,\"757\":null,\"758\":null,\"759\":null,\"760\":14.270149229999999,\"761\":20.684230800000002,\"762\":null,\"763\":null,\"764\":null,\"765\":21.535259249999999,\"766\":null,\"767\":15.32955074,\"768\":null,\"769\":null,\"770\":null,\"771\":null,\"772\":null,\"773\":null,\"774\":null,\"775\":null,\"776\":null,\"777\":22.5348568,\"778\":null,\"779\":21.287881850000002,\"780\":null,\"781\":18.030311579999999,\"782\":null,\"783\":null,\"784\":null,\"785\":16.345561979999999,\"786\":null,\"787\":19.635519030000001,\"788\":null,\"789\":null,\"790\":null,\"791\":null,\"792\":null,\"793\":null,\"794\":null,\"795\":null,\"796\":null,\"797\":null,\"798\":null,\"799\":null,\"800\":null,\"801\":null,\"802\":16.422361370000001,\"803\":null,\"804\":null,\"805\":21.478721620000002,\"806\":15.259338380000001,\"807\":null,\"808\":null,\"809\":null,\"810\":null,\"811\":null,\"812\":null,\"813\":null,\"814\":null,\"815\":null,\"816\":null,\"817\":null,\"818\":null,\"819\":null,\"820\":null,\"821\":null,\"822\":null,\"823\":null,\"824\":null,\"825\":null,\"826\":null,\"827\":null,\"828\":null,\"829\":null,\"830\":24.955179210000001,\"831\":null,\"832\":null,\"833\":15.753556250000001,\"834\":null,\"835\":null,\"836\":null,\"837\":null,\"838\":null,\"839\":null,\"840\":null,\"841\":null,\"842\":null,\"843\":null,\"844\":null,\"845\":null,\"846\":null,\"847\":null,\"848\":null,\"849\":null,\"850\":14.32979679,\"851\":null,\"852\":null,\"853\":null,\"854\":null,\"855\":null,\"856\":null,\"857\":null,\"858\":null,\"859\":null,\"860\":15.80231476,\"861\":null,\"862\":null,\"863\":null,\"864\":null,\"865\":null,\"866\":null,\"867\":null,\"868\":null,\"869\":21.458337780000001,\"870\":null,\"871\":null,\"872\":null,\"873\":null,\"874\":null,\"875\":null,\"876\":18.178110119999999,\"877\":null,\"878\":null,\"879\":null,\"880\":null,\"881\":null,\"882\":null,\"883\":24.01231194,\"884\":null,\"885\":null,\"886\":null,\"887\":null,\"888\":null,\"889\":null,\"890\":null,\"891\":null,\"892\":null,\"893\":null,\"894\":null,\"895\":null,\"896\":null,\"897\":null,\"898\":null,\"899\":null,\"900\":null,\"901\":null,\"902\":null,\"903\":14.438726429999999,\"904\":null,\"905\":null,\"906\":13.8800621,\"907\":null,\"908\":null,\"909\":null,\"910\":null,\"911\":null,\"912\":17.751596450000001,\"913\":null,\"914\":null,\"915\":null,\"916\":null,\"917\":null,\"918\":null,\"919\":null,\"920\":null,\"921\":null,\"922\":24.52742958,\"923\":null,\"924\":null,\"925\":null,\"926\":null,\"927\":null,\"928\":null,\"929\":null,\"930\":null,\"931\":null,\"932\":null,\"933\":18.045961380000001,\"934\":null,\"935\":null,\"936\":null,\"937\":null,\"938\":null,\"939\":null,\"940\":null,\"941\":null,\"942\":null,\"943\":null,\"944\":null,\"945\":null,\"946\":null,\"947\":null,\"948\":null,\"949\":null,\"950\":null,\"951\":null,\"952\":null,\"953\":null,\"954\":null,\"955\":null,\"956\":null,\"957\":null,\"958\":null,\"959\":null,\"960\":null,\"961\":null,\"962\":null,\"963\":null,\"964\":null,\"965\":null,\"966\":null,\"967\":null,\"968\":null,\"969\":null,\"970\":null,\"971\":20.96536064,\"972\":null,\"973\":null,\"974\":null,\"975\":null,\"976\":null,\"977\":null,\"978\":null,\"979\":null,\"980\":null,\"981\":null,\"982\":17.17338371,\"983\":null,\"984\":null,\"985\":null,\"986\":null,\"987\":null,\"988\":null,\"989\":null,\"990\":21.60806084,\"991\":15.42387104,\"992\":null,\"993\":null,\"994\":null,\"995\":null,\"996\":null,\"997\":null,\"998\":null,\"999\":null,\"1000\":null,\"1001\":null,\"1002\":null,\"1003\":null,\"1004\":null,\"1005\":20.59331894,\"1006\":null,\"1007\":null,\"1008\":16.84597969,\"1009\":null,\"1010\":null,\"1011\":null,\"1012\":null,\"1013\":null,\"1014\":null,\"1015\":null,\"1016\":null,\"1017\":null,\"1018\":null,\"1019\":null,\"1020\":19.957731249999998,\"1021\":null,\"1022\":null,\"1023\":null,\"1024\":17.25939369,\"1025\":null,\"1026\":null,\"1027\":null,\"1028\":18.379285809999999,\"1029\":null,\"1030\":23.357027049999999,\"1031\":null,\"1032\":null,\"1033\":null,\"1034\":14.61171627,\"1035\":null,\"1036\":null,\"1037\":null,\"1038\":null,\"1039\":null,\"1040\":null,\"1041\":null,\"1042\":null,\"1043\":null,\"1044\":null,\"1045\":null,\"1046\":15.28518581,\"1047\":null,\"1048\":null,\"1049\":null,\"1050\":null,\"1051\":null,\"1052\":null,\"1053\":null,\"1054\":null,\"1055\":18.156349179999999,\"1056\":null,\"1057\":null,\"1058\":null,\"1059\":null,\"1060\":20.698545459999998,\"1061\":null,\"1062\":null,\"1063\":null,\"1064\":null,\"1065\":20.782608029999999,\"1066\":15.56254101,\"1067\":null,\"1068\":null,\"1069\":null,\"1070\":null,\"1071\":null,\"1072\":null,\"1073\":null,\"1074\":null,\"1075\":15.88443279,\"1076\":null,\"1077\":null,\"1078\":18.265724179999999,\"1079\":21.538625719999999,\"1080\":null,\"1081\":11.950263980000001,\"1082\":null,\"1083\":null,\"1084\":19.507228850000001,\"1085\":null,\"1086\":null,\"1087\":null,\"1088\":null,\"1089\":17.8331871,\"1090\":null,\"1091\":null,\"1092\":null,\"1093\":18.960109710000001,\"1094\":15.24618435,\"1095\":null,\"1096\":null,\"1097\":null,\"1098\":null,\"1099\":null,\"1100\":null,\"1101\":null,\"1102\":null,\"1103\":null,\"1104\":null,\"1105\":null,\"1106\":null,\"1107\":null,\"1108\":null,\"1109\":null,\"1110\":null,\"1111\":null,\"1112\":null,\"1113\":null,\"1114\":null,\"1115\":null,\"1116\":null,\"1117\":null,\"1118\":null,\"1119\":null,\"1120\":null,\"1121\":null,\"1122\":null,\"1123\":null,\"1124\":null,\"1125\":null,\"1126\":null,\"1127\":null,\"1128\":14.6931057,\"1129\":null,\"1130\":null,\"1131\":null,\"1132\":null,\"1133\":null},\"ctrl1-02\":{\"0\":null,\"1\":23.47667122,\"2\":null,\"3\":null,\"4\":null,\"5\":15.485075,\"6\":null,\"7\":19.126134870000001,\"8\":21.739912029999999,\"9\":17.734960560000001,\"10\":null,\"11\":null,\"12\":null,\"13\":null,\"14\":null,\"15\":null,\"16\":null,\"17\":null,\"18\":16.993911740000002,\"19\":null,\"20\":15.428163530000001,\"21\":null,\"22\":null,\"23\":null,\"24\":null,\"25\":17.671899799999998,\"26\":null,\"27\":null,\"28\":null,\"29\":25.184574130000001,\"30\":null,\"31\":null,\"32\":null,\"33\":18.033594130000001,\"34\":null,\"35\":null,\"36\":19.43404198,\"37\":null,\"38\":21.42772484,\"39\":null,\"40\":14.570211410000001,\"41\":20.21074295,\"42\":null,\"43\":null,\"44\":null,\"45\":null,\"46\":null,\"47\":null,\"48\":null,\"49\":21.256032940000001,\"50\":19.075876239999999,\"51\":null,\"52\":17.251647949999999,\"53\":17.496229169999999,\"54\":16.11296844,\"55\":15.114474299999999,\"56\":null,\"57\":null,\"58\":null,\"59\":null,\"60\":null,\"61\":18.585014340000001,\"62\":null,\"63\":null,\"64\":null,\"65\":null,\"66\":null,\"67\":null,\"68\":18.992336269999999,\"69\":16.32009506,\"70\":null,\"71\":null,\"72\":null,\"73\":20.21655655,\"74\":null,\"75\":null,\"76\":null,\"77\":26.141061780000001,\"78\":null,\"79\":null,\"80\":19.36429214,\"81\":14.7280798,\"82\":17.822023389999998,\"83\":null,\"84\":null,\"85\":null,\"86\":null,\"87\":26.189918519999999,\"88\":null,\"89\":null,\"90\":null,\"91\":null,\"92\":null,\"93\":null,\"94\":13.5569849,\"95\":13.479654310000001,\"96\":null,\"97\":null,\"98\":null,\"99\":null,\"100\":null,\"101\":21.271732329999999,\"102\":null,\"103\":17.594631199999998,\"104\":null,\"105\":null,\"106\":null,\"107\":19.202253339999999,\"108\":null,\"109\":null,\"110\":null,\"111\":null,\"112\":15.986063959999999,\"113\":null,\"114\":null,\"115\":null,\"116\":null,\"117\":21.36415482,\"118\":null,\"119\":null,\"120\":null,\"121\":21.284326549999999,\"122\":18.36538315,\"123\":null,\"124\":null,\"125\":null,\"126\":null,\"127\":null,\"128\":21.17206573,\"129\":null,\"130\":null,\"131\":null,\"132\":15.48075867,\"133\":null,\"134\":null,\"135\":null,\"136\":21.042333599999999,\"137\":null,\"138\":null,\"139\":null,\"140\":null,\"141\":null,\"142\":null,\"143\":24.903709410000001,\"144\":21.417974470000001,\"145\":null,\"146\":null,\"147\":22.52375031,\"148\":null,\"149\":null,\"150\":null,\"151\":null,\"152\":null,\"153\":17.33306885,\"154\":21.44909668,\"155\":null,\"156\":null,\"157\":null,\"158\":null,\"159\":19.301912309999999,\"160\":18.095840450000001,\"161\":null,\"162\":18.40607262,\"163\":null,\"164\":null,\"165\":null,\"166\":null,\"167\":null,\"168\":null,\"169\":null,\"170\":16.88154411,\"171\":null,\"172\":17.89551544,\"173\":null,\"174\":null,\"175\":null,\"176\":null,\"177\":null,\"178\":null,\"179\":19.542854309999999,\"180\":null,\"181\":null,\"182\":18.380300519999999,\"183\":20.232101440000001,\"184\":null,\"185\":null,\"186\":23.14028931,\"187\":19.998931880000001,\"188\":22.75969315,\"189\":23.546278000000001,\"190\":20.728414539999999,\"191\":null,\"192\":24.939750669999999,\"193\":null,\"194\":null,\"195\":14.578844070000001,\"196\":null,\"197\":16.231990809999999,\"198\":18.01683044,\"199\":17.827800750000002,\"200\":null,\"201\":null,\"202\":17.495136259999999,\"203\":null,\"204\":null,\"205\":null,\"206\":21.642711640000002,\"207\":null,\"208\":null,\"209\":20.421316149999999,\"210\":null,\"211\":null,\"212\":null,\"213\":null,\"214\":null,\"215\":null,\"216\":null,\"217\":null,\"218\":24.364461899999998,\"219\":null,\"220\":null,\"221\":null,\"222\":null,\"223\":null,\"224\":null,\"225\":null,\"226\":null,\"227\":null,\"228\":null,\"229\":null,\"230\":null,\"231\":null,\"232\":null,\"233\":null,\"234\":null,\"235\":null,\"236\":null,\"237\":18.039764399999999,\"238\":18.670171740000001,\"239\":null,\"240\":null,\"241\":null,\"242\":null,\"243\":null,\"244\":null,\"245\":null,\"246\":null,\"247\":17.080360410000001,\"248\":null,\"249\":null,\"250\":null,\"251\":null,\"252\":16.101482390000001,\"253\":null,\"254\":null,\"255\":null,\"256\":null,\"257\":null,\"258\":null,\"259\":23.513643259999998,\"260\":null,\"261\":null,\"262\":null,\"263\":13.085572239999999,\"264\":21.419569020000001,\"265\":null,\"266\":23.21595001,\"267\":null,\"268\":null,\"269\":15.932514189999999,\"270\":21.495946880000002,\"271\":20.114768980000001,\"272\":null,\"273\":24.210668559999998,\"274\":23.269565579999998,\"275\":null,\"276\":null,\"277\":17.656270979999999,\"278\":18.724973680000002,\"279\":null,\"280\":null,\"281\":17.43640327,\"282\":null,\"283\":null,\"284\":null,\"285\":null,\"286\":null,\"287\":null,\"288\":null,\"289\":null,\"290\":null,\"291\":null,\"292\":null,\"293\":null,\"294\":18.114768980000001,\"295\":17.73423386,\"296\":null,\"297\":null,\"298\":null,\"299\":null,\"300\":null,\"301\":null,\"302\":20.98168755,\"303\":null,\"304\":null,\"305\":null,\"306\":null,\"307\":null,\"308\":15.221436499999999,\"309\":null,\"310\":null,\"311\":18.891487120000001,\"312\":null,\"313\":17.421194079999999,\"314\":null,\"315\":null,\"316\":null,\"317\":null,\"318\":null,\"319\":null,\"320\":16.62699318,\"321\":null,\"322\":null,\"323\":null,\"324\":null,\"325\":null,\"326\":null,\"327\":18.194938659999998,\"328\":null,\"329\":null,\"330\":null,\"331\":null,\"332\":null,\"333\":null,\"334\":null,\"335\":null,\"336\":13.51200008,\"337\":19.148874280000001,\"338\":null,\"339\":null,\"340\":null,\"341\":null,\"342\":null,\"343\":null,\"344\":null,\"345\":null,\"346\":null,\"347\":null,\"348\":18.083946229999999,\"349\":null,\"350\":15.70260525,\"351\":null,\"352\":null,\"353\":18.099594119999999,\"354\":null,\"355\":26.905294420000001,\"356\":null,\"357\":null,\"358\":20.363885880000002,\"359\":null,\"360\":null,\"361\":null,\"362\":null,\"363\":null,\"364\":null,\"365\":19.39190292,\"366\":null,\"367\":null,\"368\":null,\"369\":23.497043609999999,\"370\":null,\"371\":null,\"372\":18.911842350000001,\"373\":null,\"374\":null,\"375\":null,\"376\":18.65564346,\"377\":null,\"378\":21.240686419999999,\"379\":21.168642040000002,\"380\":18.704753879999998,\"381\":null,\"382\":null,\"383\":null,\"384\":null,\"385\":null,\"386\":19.209838869999999,\"387\":null,\"388\":null,\"389\":null,\"390\":null,\"391\":null,\"392\":22.62849808,\"393\":17.22411537,\"394\":null,\"395\":null,\"396\":18.489110950000001,\"397\":null,\"398\":null,\"399\":null,\"400\":null,\"401\":null,\"402\":null,\"403\":13.30420876,\"404\":27.820981979999999,\"405\":23.067939760000002,\"406\":null,\"407\":14.93295288,\"408\":21.935926439999999,\"409\":null,\"410\":null,\"411\":null,\"412\":null,\"413\":null,\"414\":null,\"415\":null,\"416\":null,\"417\":null,\"418\":null,\"419\":null,\"420\":null,\"421\":null,\"422\":25.183288569999998,\"423\":null,\"424\":17.438758849999999,\"425\":null,\"426\":null,\"427\":null,\"428\":null,\"429\":null,\"430\":17.838920590000001,\"431\":17.676797870000002,\"432\":17.44629097,\"433\":null,\"434\":null,\"435\":null,\"436\":null,\"437\":null,\"438\":null,\"439\":null,\"440\":null,\"441\":null,\"442\":null,\"443\":null,\"444\":16.831209179999998,\"445\":null,\"446\":24.24590302,\"447\":null,\"448\":null,\"449\":null,\"450\":null,\"451\":null,\"452\":null,\"453\":null,\"454\":null,\"455\":null,\"456\":18.475322720000001,\"457\":null,\"458\":null,\"459\":null,\"460\":16.958438869999998,\"461\":22.64147758,\"462\":null,\"463\":null,\"464\":null,\"465\":15.940221790000001,\"466\":null,\"467\":null,\"468\":null,\"469\":null,\"470\":18.374029159999999,\"471\":null,\"472\":null,\"473\":null,\"474\":19.66181374,\"475\":null,\"476\":null,\"477\":16.748062130000001,\"478\":18.67765808,\"479\":null,\"480\":null,\"481\":null,\"482\":null,\"483\":null,\"484\":16.300031659999998,\"485\":null,\"486\":17.49294853,\"487\":null,\"488\":18.358358379999999,\"489\":null,\"490\":21.58563805,\"491\":null,\"492\":25.44085312,\"493\":null,\"494\":null,\"495\":null,\"496\":17.354835510000001,\"497\":24.31955147,\"498\":17.66878891,\"499\":null,\"500\":null,\"501\":null,\"502\":null,\"503\":null,\"504\":null,\"505\":null,\"506\":null,\"507\":null,\"508\":19.80587006,\"509\":null,\"510\":null,\"511\":16.146589280000001,\"512\":null,\"513\":null,\"514\":null,\"515\":null,\"516\":21.865934370000002,\"517\":null,\"518\":null,\"519\":null,\"520\":null,\"521\":17.757143020000001,\"522\":16.371503830000002,\"523\":null,\"524\":18.175823210000001,\"525\":null,\"526\":null,\"527\":null,\"528\":null,\"529\":null,\"530\":null,\"531\":21.16435242,\"532\":null,\"533\":null,\"534\":null,\"535\":16.314847950000001,\"536\":16.254714969999998,\"537\":16.081171040000001,\"538\":null,\"539\":null,\"540\":null,\"541\":null,\"542\":null,\"543\":null,\"544\":null,\"545\":null,\"546\":null,\"547\":null,\"548\":null,\"549\":null,\"550\":24.251764300000001,\"551\":18.635093690000002,\"552\":null,\"553\":null,\"554\":null,\"555\":17.85580444,\"556\":null,\"557\":null,\"558\":null,\"559\":null,\"560\":null,\"561\":18.852090839999999,\"562\":21.431198120000001,\"563\":18.907331469999999,\"564\":null,\"565\":null,\"566\":null,\"567\":21.34353638,\"568\":20.823764799999999,\"569\":null,\"570\":null,\"571\":18.672660830000002,\"572\":null,\"573\":null,\"574\":null,\"575\":null,\"576\":null,\"577\":null,\"578\":null,\"579\":null,\"580\":null,\"581\":17.144897459999999,\"582\":null,\"583\":null,\"584\":21.382951739999999,\"585\":null,\"586\":22.311550140000001,\"587\":null,\"588\":25.959341049999999,\"589\":null,\"590\":16.371658329999999,\"591\":null,\"592\":21.969020839999999,\"593\":null,\"594\":null,\"595\":null,\"596\":null,\"597\":null,\"598\":19.117410660000001,\"599\":null,\"600\":21.586416239999998,\"601\":null,\"602\":24.178585049999999,\"603\":20.507074360000001,\"604\":null,\"605\":13.15704727,\"606\":null,\"607\":null,\"608\":null,\"609\":null,\"610\":18.52760696,\"611\":null,\"612\":null,\"613\":null,\"614\":21.12533951,\"615\":16.558599470000001,\"616\":null,\"617\":null,\"618\":21.090875629999999,\"619\":null,\"620\":null,\"621\":null,\"622\":null,\"623\":null,\"624\":null,\"625\":null,\"626\":null,\"627\":null,\"628\":null,\"629\":null,\"630\":null,\"631\":null,\"632\":null,\"633\":null,\"634\":19.546739580000001,\"635\":21.211515429999999,\"636\":null,\"637\":null,\"638\":21.354339599999999,\"639\":18.15629959,\"640\":23.504095079999999,\"641\":14.859194759999999,\"642\":null,\"643\":null,\"644\":18.78666496,\"645\":null,\"646\":null,\"647\":null,\"648\":15.331721310000001,\"649\":null,\"650\":null,\"651\":null,\"652\":null,\"653\":null,\"654\":null,\"655\":null,\"656\":null,\"657\":null,\"658\":null,\"659\":null,\"660\":null,\"661\":20.046468730000001,\"662\":null,\"663\":null,\"664\":null,\"665\":null,\"666\":null,\"667\":null,\"668\":null,\"669\":null,\"670\":null,\"671\":null,\"672\":null,\"673\":null,\"674\":null,\"675\":null,\"676\":null,\"677\":null,\"678\":null,\"679\":null,\"680\":null,\"681\":null,\"682\":null,\"683\":14.87829018,\"684\":null,\"685\":null,\"686\":18.813686369999999,\"687\":null,\"688\":16.544284820000001,\"689\":null,\"690\":null,\"691\":25.178394319999999,\"692\":null,\"693\":null,\"694\":23.428796770000002,\"695\":null,\"696\":null,\"697\":null,\"698\":null,\"699\":null,\"700\":null,\"701\":18.005964280000001,\"702\":null,\"703\":25.745374680000001,\"704\":null,\"705\":null,\"706\":18.220388410000002,\"707\":null,\"708\":null,\"709\":25.174629209999999,\"710\":18.547775269999999,\"711\":null,\"712\":null,\"713\":null,\"714\":null,\"715\":null,\"716\":null,\"717\":18.1375618,\"718\":null,\"719\":null,\"720\":null,\"721\":null,\"722\":null,\"723\":null,\"724\":null,\"725\":10.943614009999999,\"726\":null,\"727\":null,\"728\":null,\"729\":null,\"730\":null,\"731\":24.876005169999999,\"732\":null,\"733\":null,\"734\":null,\"735\":null,\"736\":null,\"737\":15.91513252,\"738\":null,\"739\":null,\"740\":null,\"741\":23.102775569999999,\"742\":null,\"743\":15.72592545,\"744\":17.463157649999999,\"745\":null,\"746\":17.01748276,\"747\":null,\"748\":null,\"749\":16.56562233,\"750\":null,\"751\":19.882843019999999,\"752\":22.200452800000001,\"753\":null,\"754\":null,\"755\":null,\"756\":null,\"757\":null,\"758\":null,\"759\":null,\"760\":null,\"761\":22.79261017,\"762\":15.463013650000001,\"763\":null,\"764\":null,\"765\":25.701128010000002,\"766\":null,\"767\":17.730920789999999,\"768\":null,\"769\":null,\"770\":null,\"771\":16.680442809999999,\"772\":null,\"773\":null,\"774\":null,\"775\":null,\"776\":null,\"777\":26.40330887,\"778\":null,\"779\":19.986625669999999,\"780\":null,\"781\":21.325368879999999,\"782\":null,\"783\":null,\"784\":null,\"785\":18.34260368,\"786\":null,\"787\":23.77756119,\"788\":null,\"789\":null,\"790\":14.05451965,\"791\":17.080255510000001,\"792\":null,\"793\":null,\"794\":null,\"795\":null,\"796\":null,\"797\":null,\"798\":null,\"799\":null,\"800\":null,\"801\":null,\"802\":19.605016710000001,\"803\":null,\"804\":null,\"805\":23.965431209999998,\"806\":18.28274536,\"807\":null,\"808\":null,\"809\":null,\"810\":null,\"811\":null,\"812\":null,\"813\":null,\"814\":null,\"815\":null,\"816\":null,\"817\":19.556390759999999,\"818\":null,\"819\":null,\"820\":null,\"821\":null,\"822\":18.23275757,\"823\":17.093004229999998,\"824\":null,\"825\":null,\"826\":null,\"827\":null,\"828\":null,\"829\":null,\"830\":25.904077529999999,\"831\":15.008078579999999,\"832\":null,\"833\":15.945100780000001,\"834\":null,\"835\":null,\"836\":null,\"837\":null,\"838\":null,\"839\":null,\"840\":17.882379530000002,\"841\":null,\"842\":null,\"843\":null,\"844\":null,\"845\":null,\"846\":null,\"847\":null,\"848\":null,\"849\":null,\"850\":16.759550090000001,\"851\":null,\"852\":null,\"853\":null,\"854\":null,\"855\":null,\"856\":null,\"857\":null,\"858\":null,\"859\":null,\"860\":19.187952039999999,\"861\":null,\"862\":null,\"863\":null,\"864\":null,\"865\":null,\"866\":null,\"867\":null,\"868\":null,\"869\":null,\"870\":null,\"871\":null,\"872\":null,\"873\":18.985040659999999,\"874\":null,\"875\":null,\"876\":22.372919079999999,\"877\":null,\"878\":null,\"879\":null,\"880\":null,\"881\":null,\"882\":null,\"883\":25.528623580000001,\"884\":null,\"885\":null,\"886\":null,\"887\":null,\"888\":null,\"889\":null,\"890\":null,\"891\":16.262535100000001,\"892\":null,\"893\":null,\"894\":null,\"895\":null,\"896\":null,\"897\":null,\"898\":null,\"899\":null,\"900\":null,\"901\":null,\"902\":null,\"903\":16.153274540000002,\"904\":16.813905720000001,\"905\":null,\"906\":16.067392349999999,\"907\":null,\"908\":null,\"909\":null,\"910\":null,\"911\":null,\"912\":18.95580292,\"913\":null,\"914\":null,\"915\":null,\"916\":13.563434600000001,\"917\":15.6215086,\"918\":null,\"919\":null,\"920\":21.49228287,\"921\":11.05568886,\"922\":26.190746310000002,\"923\":null,\"924\":null,\"925\":null,\"926\":null,\"927\":null,\"928\":null,\"929\":null,\"930\":null,\"931\":null,\"932\":null,\"933\":20.437356950000002,\"934\":null,\"935\":null,\"936\":null,\"937\":null,\"938\":14.70503807,\"939\":null,\"940\":null,\"941\":19.048997880000002,\"942\":null,\"943\":null,\"944\":null,\"945\":null,\"946\":null,\"947\":null,\"948\":19.628862380000001,\"949\":null,\"950\":null,\"951\":null,\"952\":null,\"953\":null,\"954\":null,\"955\":null,\"956\":null,\"957\":null,\"958\":null,\"959\":null,\"960\":null,\"961\":null,\"962\":null,\"963\":16.548505779999999,\"964\":null,\"965\":null,\"966\":null,\"967\":17.348365780000002,\"968\":null,\"969\":null,\"970\":null,\"971\":18.292259219999998,\"972\":null,\"973\":null,\"974\":null,\"975\":null,\"976\":null,\"977\":null,\"978\":null,\"979\":null,\"980\":null,\"981\":null,\"982\":18.55322456,\"983\":16.359611510000001,\"984\":null,\"985\":18.79503059,\"986\":null,\"987\":null,\"988\":null,\"989\":null,\"990\":21.83368111,\"991\":24.273626329999999,\"992\":null,\"993\":null,\"994\":null,\"995\":null,\"996\":null,\"997\":null,\"998\":null,\"999\":null,\"1000\":null,\"1001\":null,\"1002\":null,\"1003\":null,\"1004\":null,\"1005\":23.014305109999999,\"1006\":null,\"1007\":null,\"1008\":17.664766310000001,\"1009\":null,\"1010\":null,\"1011\":null,\"1012\":null,\"1013\":null,\"1014\":null,\"1015\":null,\"1016\":null,\"1017\":null,\"1018\":null,\"1019\":null,\"1020\":21.895929339999999,\"1021\":null,\"1022\":null,\"1023\":null,\"1024\":null,\"1025\":null,\"1026\":null,\"1027\":null,\"1028\":23.633893969999999,\"1029\":null,\"1030\":24.610822679999998,\"1031\":null,\"1032\":null,\"1033\":null,\"1034\":18.34866714,\"1035\":null,\"1036\":13.795329089999999,\"1037\":20.151031490000001,\"1038\":null,\"1039\":null,\"1040\":null,\"1041\":null,\"1042\":null,\"1043\":null,\"1044\":null,\"1045\":null,\"1046\":18.076555249999998,\"1047\":15.55179882,\"1048\":20.838996890000001,\"1049\":null,\"1050\":null,\"1051\":17.799940110000001,\"1052\":18.983566280000002,\"1053\":null,\"1054\":null,\"1055\":20.656568530000001,\"1056\":null,\"1057\":null,\"1058\":null,\"1059\":null,\"1060\":20.929258350000001,\"1061\":13.55854034,\"1062\":null,\"1063\":null,\"1064\":null,\"1065\":23.933010100000001,\"1066\":18.30994797,\"1067\":null,\"1068\":null,\"1069\":null,\"1070\":null,\"1071\":null,\"1072\":16.22126579,\"1073\":null,\"1074\":null,\"1075\":20.127923970000001,\"1076\":null,\"1077\":null,\"1078\":17.935602190000001,\"1079\":24.307998659999999,\"1080\":null,\"1081\":18.494316099999999,\"1082\":null,\"1083\":null,\"1084\":21.81241035,\"1085\":null,\"1086\":20.195564269999998,\"1087\":14.5956068,\"1088\":19.031738279999999,\"1089\":19.3380394,\"1090\":null,\"1091\":null,\"1092\":null,\"1093\":null,\"1094\":null,\"1095\":18.846317290000002,\"1096\":null,\"1097\":17.49584007,\"1098\":null,\"1099\":null,\"1100\":null,\"1101\":null,\"1102\":null,\"1103\":null,\"1104\":null,\"1105\":null,\"1106\":null,\"1107\":null,\"1108\":null,\"1109\":null,\"1110\":null,\"1111\":18.602264399999999,\"1112\":null,\"1113\":null,\"1114\":null,\"1115\":null,\"1116\":null,\"1117\":null,\"1118\":null,\"1119\":null,\"1120\":null,\"1121\":null,\"1122\":null,\"1123\":17.066236499999999,\"1124\":16.086301800000001,\"1125\":null,\"1126\":null,\"1127\":null,\"1128\":20.35197067,\"1129\":null,\"1130\":null,\"1131\":null,\"1132\":null,\"1133\":null},\"ctrl2-02\":{\"0\":null,\"1\":21.73999405,\"2\":null,\"3\":null,\"4\":null,\"5\":16.756687159999998,\"6\":null,\"7\":16.748193740000001,\"8\":20.766279220000001,\"9\":17.88255882,\"10\":null,\"11\":null,\"12\":null,\"13\":null,\"14\":null,\"15\":null,\"16\":null,\"17\":null,\"18\":16.599245069999998,\"19\":14.8595829,\"20\":15.07965183,\"21\":null,\"22\":null,\"23\":null,\"24\":null,\"25\":17.74090004,\"26\":null,\"27\":null,\"28\":null,\"29\":23.852529530000002,\"30\":null,\"31\":null,\"32\":null,\"33\":17.782127379999999,\"34\":null,\"35\":null,\"36\":19.015958789999999,\"37\":null,\"38\":21.11984253,\"39\":null,\"40\":null,\"41\":19.988151550000001,\"42\":null,\"43\":null,\"44\":null,\"45\":null,\"46\":null,\"47\":null,\"48\":null,\"49\":21.383373259999999,\"50\":17.68947983,\"51\":null,\"52\":16.281114580000001,\"53\":19.448692319999999,\"54\":null,\"55\":null,\"56\":null,\"57\":null,\"58\":null,\"59\":null,\"60\":null,\"61\":17.561750409999998,\"62\":null,\"63\":19.560071950000001,\"64\":null,\"65\":null,\"66\":null,\"67\":null,\"68\":18.753164290000001,\"69\":17.20552635,\"70\":null,\"71\":null,\"72\":null,\"73\":null,\"74\":null,\"75\":null,\"76\":null,\"77\":25.180786130000001,\"78\":null,\"79\":null,\"80\":19.692377090000001,\"81\":null,\"82\":18.046920780000001,\"83\":null,\"84\":null,\"85\":null,\"86\":null,\"87\":25.950313569999999,\"88\":null,\"89\":null,\"90\":19.246461870000001,\"91\":null,\"92\":null,\"93\":null,\"94\":13.79207897,\"95\":13.031115529999999,\"96\":null,\"97\":null,\"98\":null,\"99\":null,\"100\":null,\"101\":21.27764702,\"102\":null,\"103\":19.808370589999999,\"104\":null,\"105\":null,\"106\":null,\"107\":18.97401619,\"108\":null,\"109\":null,\"110\":17.085659029999999,\"111\":null,\"112\":17.81740761,\"113\":null,\"114\":null,\"115\":null,\"116\":null,\"117\":20.37888336,\"118\":null,\"119\":null,\"120\":null,\"121\":20.672279360000001,\"122\":17.91304207,\"123\":null,\"124\":null,\"125\":null,\"126\":null,\"127\":null,\"128\":20.543401719999999,\"129\":null,\"130\":null,\"131\":null,\"132\":15.536824230000001,\"133\":null,\"134\":null,\"135\":null,\"136\":20.064605709999999,\"137\":12.78412342,\"138\":null,\"139\":null,\"140\":null,\"141\":null,\"142\":null,\"143\":23.92605782,\"144\":21.583297730000002,\"145\":null,\"146\":null,\"147\":22.06710434,\"148\":null,\"149\":null,\"150\":null,\"151\":null,\"152\":null,\"153\":null,\"154\":20.71456337,\"155\":null,\"156\":12.27728748,\"157\":null,\"158\":null,\"159\":16.22579193,\"160\":20.9813385,\"161\":null,\"162\":18.394144059999999,\"163\":null,\"164\":null,\"165\":null,\"166\":null,\"167\":null,\"168\":null,\"169\":null,\"170\":17.799560549999999,\"171\":null,\"172\":18.568483350000001,\"173\":null,\"174\":null,\"175\":null,\"176\":null,\"177\":null,\"178\":null,\"179\":21.199403759999999,\"180\":null,\"181\":null,\"182\":18.164573669999999,\"183\":20.32652092,\"184\":null,\"185\":16.690025330000001,\"186\":20.561134339999999,\"187\":19.85656548,\"188\":22.268423080000002,\"189\":23.551685330000002,\"190\":25.684343340000002,\"191\":null,\"192\":23.821723939999998,\"193\":null,\"194\":null,\"195\":19.442165370000001,\"196\":null,\"197\":16.066194530000001,\"198\":16.657598499999999,\"199\":17.8432827,\"200\":null,\"201\":null,\"202\":20.7241745,\"203\":null,\"204\":null,\"205\":null,\"206\":21.447381969999999,\"207\":null,\"208\":null,\"209\":19.797185899999999,\"210\":null,\"211\":null,\"212\":null,\"213\":null,\"214\":null,\"215\":null,\"216\":null,\"217\":null,\"218\":24.3824501,\"219\":null,\"220\":null,\"221\":null,\"222\":null,\"223\":null,\"224\":null,\"225\":null,\"226\":null,\"227\":null,\"228\":null,\"229\":null,\"230\":null,\"231\":null,\"232\":null,\"233\":null,\"234\":null,\"235\":null,\"236\":null,\"237\":17.578653339999999,\"238\":18.08690262,\"239\":null,\"240\":null,\"241\":null,\"242\":null,\"243\":null,\"244\":null,\"245\":null,\"246\":null,\"247\":17.76674843,\"248\":null,\"249\":null,\"250\":9.22472477,\"251\":null,\"252\":null,\"253\":null,\"254\":null,\"255\":21.38790131,\"256\":null,\"257\":19.51140594,\"258\":null,\"259\":23.035503389999999,\"260\":null,\"261\":null,\"262\":null,\"263\":16.794746400000001,\"264\":21.174749370000001,\"265\":null,\"266\":22.118164060000002,\"267\":null,\"268\":null,\"269\":17.01628685,\"270\":22.270448680000001,\"271\":17.79594994,\"272\":null,\"273\":23.331970210000002,\"274\":24.69338608,\"275\":null,\"276\":16.926712040000002,\"277\":null,\"278\":null,\"279\":null,\"280\":null,\"281\":16.845613480000001,\"282\":null,\"283\":null,\"284\":null,\"285\":null,\"286\":null,\"287\":null,\"288\":null,\"289\":null,\"290\":null,\"291\":null,\"292\":null,\"293\":null,\"294\":18.431718830000001,\"295\":17.48856163,\"296\":null,\"297\":null,\"298\":14.19959545,\"299\":null,\"300\":null,\"301\":null,\"302\":null,\"303\":null,\"304\":null,\"305\":null,\"306\":null,\"307\":null,\"308\":null,\"309\":null,\"310\":null,\"311\":15.48145294,\"312\":null,\"313\":17.74419022,\"314\":null,\"315\":null,\"316\":null,\"317\":null,\"318\":null,\"319\":null,\"320\":null,\"321\":null,\"322\":null,\"323\":20.18265152,\"324\":null,\"325\":null,\"326\":null,\"327\":null,\"328\":null,\"329\":null,\"330\":null,\"331\":17.464275359999998,\"332\":null,\"333\":null,\"334\":null,\"335\":null,\"336\":15.859947200000001,\"337\":18.961013789999999,\"338\":null,\"339\":null,\"340\":null,\"341\":null,\"342\":null,\"343\":null,\"344\":null,\"345\":15.94491768,\"346\":null,\"347\":16.138711929999999,\"348\":17.8610878,\"349\":null,\"350\":15.967384340000001,\"351\":null,\"352\":null,\"353\":16.639905930000001,\"354\":null,\"355\":26.227088930000001,\"356\":null,\"357\":17.12100792,\"358\":20.356168749999998,\"359\":null,\"360\":15.299100879999999,\"361\":null,\"362\":null,\"363\":null,\"364\":null,\"365\":16.293777469999998,\"366\":null,\"367\":null,\"368\":null,\"369\":23.383504869999999,\"370\":null,\"371\":null,\"372\":17.860055920000001,\"373\":null,\"374\":null,\"375\":null,\"376\":18.019546510000001,\"377\":null,\"378\":21.113052369999998,\"379\":21.35029793,\"380\":18.591163640000001,\"381\":null,\"382\":null,\"383\":null,\"384\":18.89261436,\"385\":null,\"386\":19.60277176,\"387\":null,\"388\":null,\"389\":null,\"390\":17.62699318,\"391\":null,\"392\":22.42877197,\"393\":null,\"394\":null,\"395\":null,\"396\":18.903129580000002,\"397\":null,\"398\":null,\"399\":null,\"400\":null,\"401\":15.56667805,\"402\":null,\"403\":14.69103432,\"404\":26.822866439999998,\"405\":23.188110349999999,\"406\":18.905187609999999,\"407\":15.482335089999999,\"408\":21.131193159999999,\"409\":null,\"410\":null,\"411\":null,\"412\":null,\"413\":null,\"414\":null,\"415\":null,\"416\":null,\"417\":null,\"418\":null,\"419\":null,\"420\":null,\"421\":null,\"422\":24.57126427,\"423\":null,\"424\":17.516838069999999,\"425\":null,\"426\":null,\"427\":null,\"428\":null,\"429\":17.57798958,\"430\":null,\"431\":16.93732834,\"432\":null,\"433\":null,\"434\":null,\"435\":null,\"436\":null,\"437\":null,\"438\":null,\"439\":null,\"440\":null,\"441\":null,\"442\":null,\"443\":null,\"444\":17.387428280000002,\"445\":null,\"446\":24.00538826,\"447\":null,\"448\":null,\"449\":null,\"450\":null,\"451\":null,\"452\":null,\"453\":null,\"454\":null,\"455\":null,\"456\":18.554685589999998,\"457\":null,\"458\":null,\"459\":null,\"460\":17.9440937,\"461\":23.199283600000001,\"462\":null,\"463\":null,\"464\":null,\"465\":16.185243610000001,\"466\":null,\"467\":null,\"468\":null,\"469\":null,\"470\":17.521369929999999,\"471\":null,\"472\":null,\"473\":null,\"474\":19.072843550000002,\"475\":null,\"476\":null,\"477\":null,\"478\":18.852090839999999,\"479\":23.33674431,\"480\":null,\"481\":14.53752136,\"482\":null,\"483\":null,\"484\":18.25967026,\"485\":16.731451029999999,\"486\":null,\"487\":null,\"488\":18.330356599999998,\"489\":null,\"490\":23.8338356,\"491\":null,\"492\":24.20858574,\"493\":null,\"494\":null,\"495\":null,\"496\":17.22147369,\"497\":26.521211619999999,\"498\":15.49216652,\"499\":null,\"500\":null,\"501\":null,\"502\":null,\"503\":null,\"504\":null,\"505\":null,\"506\":null,\"507\":null,\"508\":null,\"509\":null,\"510\":null,\"511\":16.66108131,\"512\":null,\"513\":null,\"514\":null,\"515\":null,\"516\":21.256782529999999,\"517\":null,\"518\":null,\"519\":null,\"520\":null,\"521\":17.94197655,\"522\":20.58352661,\"523\":null,\"524\":18.022855759999999,\"525\":18.499425890000001,\"526\":null,\"527\":null,\"528\":null,\"529\":null,\"530\":null,\"531\":21.311134339999999,\"532\":null,\"533\":null,\"534\":null,\"535\":16.201454160000001,\"536\":19.543533329999999,\"537\":null,\"538\":null,\"539\":null,\"540\":null,\"541\":null,\"542\":null,\"543\":null,\"544\":null,\"545\":null,\"546\":null,\"547\":null,\"548\":null,\"549\":null,\"550\":22.847032550000002,\"551\":17.71826553,\"552\":null,\"553\":null,\"554\":null,\"555\":17.289335250000001,\"556\":null,\"557\":null,\"558\":null,\"559\":null,\"560\":null,\"561\":21.13200951,\"562\":23.970092770000001,\"563\":19.429962159999999,\"564\":null,\"565\":null,\"566\":null,\"567\":20.856351849999999,\"568\":21.022829059999999,\"569\":null,\"570\":null,\"571\":null,\"572\":null,\"573\":15.00685215,\"574\":null,\"575\":21.634714129999999,\"576\":null,\"577\":null,\"578\":null,\"579\":null,\"580\":17.610433579999999,\"581\":17.43102455,\"582\":null,\"583\":null,\"584\":20.74730873,\"585\":null,\"586\":21.777681350000002,\"587\":null,\"588\":24.963228229999999,\"589\":null,\"590\":null,\"591\":null,\"592\":20.81009865,\"593\":null,\"594\":null,\"595\":null,\"596\":null,\"597\":null,\"598\":19.273645399999999,\"599\":null,\"600\":22.006519319999999,\"601\":null,\"602\":24.237684250000001,\"603\":21.45913887,\"604\":null,\"605\":13.755930899999999,\"606\":null,\"607\":null,\"608\":null,\"609\":null,\"610\":19.096200939999999,\"611\":null,\"612\":null,\"613\":null,\"614\":21.696212769999999,\"615\":16.701578139999999,\"616\":null,\"617\":null,\"618\":20.40353584,\"619\":19.29178619,\"620\":null,\"621\":null,\"622\":null,\"623\":null,\"624\":16.644842149999999,\"625\":null,\"626\":null,\"627\":null,\"628\":null,\"629\":null,\"630\":null,\"631\":null,\"632\":null,\"633\":null,\"634\":19.012390140000001,\"635\":21.222288129999999,\"636\":null,\"637\":null,\"638\":20.736118319999999,\"639\":19.00475883,\"640\":23.005250929999999,\"641\":16.867496490000001,\"642\":null,\"643\":null,\"644\":19.576827999999999,\"645\":null,\"646\":null,\"647\":null,\"648\":16.270751950000001,\"649\":null,\"650\":null,\"651\":null,\"652\":null,\"653\":null,\"654\":17.759809489999998,\"655\":null,\"656\":null,\"657\":null,\"658\":null,\"659\":null,\"660\":null,\"661\":19.857568740000001,\"662\":null,\"663\":null,\"664\":null,\"665\":null,\"666\":null,\"667\":null,\"668\":null,\"669\":null,\"670\":null,\"671\":17.65682983,\"672\":null,\"673\":null,\"674\":null,\"675\":null,\"676\":null,\"677\":null,\"678\":null,\"679\":null,\"680\":null,\"681\":null,\"682\":null,\"683\":null,\"684\":null,\"685\":null,\"686\":18.73218155,\"687\":null,\"688\":17.446048739999998,\"689\":null,\"690\":17.159753800000001,\"691\":24.628564829999998,\"692\":null,\"693\":null,\"694\":23.578653339999999,\"695\":null,\"696\":null,\"697\":null,\"698\":null,\"699\":null,\"700\":null,\"701\":17.71940231,\"702\":null,\"703\":25.34282494,\"704\":null,\"705\":null,\"706\":13.75843143,\"707\":17.785644529999999,\"708\":15.49772739,\"709\":24.856998440000002,\"710\":18.128377910000001,\"711\":null,\"712\":null,\"713\":null,\"714\":null,\"715\":null,\"716\":null,\"717\":19.29808998,\"718\":null,\"719\":null,\"720\":20.596506120000001,\"721\":null,\"722\":17.27848625,\"723\":null,\"724\":15.79555798,\"725\":13.30591965,\"726\":null,\"727\":null,\"728\":null,\"729\":null,\"730\":null,\"731\":24.038167949999998,\"732\":17.404743190000001,\"733\":null,\"734\":null,\"735\":15.61723804,\"736\":null,\"737\":16.92833328,\"738\":null,\"739\":null,\"740\":null,\"741\":22.17041588,\"742\":null,\"743\":17.46746254,\"744\":17.425706859999998,\"745\":null,\"746\":null,\"747\":null,\"748\":null,\"749\":17.60291672,\"750\":null,\"751\":19.76663589,\"752\":22.537513730000001,\"753\":null,\"754\":null,\"755\":null,\"756\":null,\"757\":16.137691499999999,\"758\":null,\"759\":null,\"760\":null,\"761\":22.141365050000001,\"762\":null,\"763\":null,\"764\":null,\"765\":25.608766559999999,\"766\":null,\"767\":16.976341250000001,\"768\":null,\"769\":null,\"770\":null,\"771\":20.77289772,\"772\":null,\"773\":null,\"774\":null,\"775\":18.15536118,\"776\":13.7624855,\"777\":25.329507830000001,\"778\":null,\"779\":12.3910017,\"780\":null,\"781\":20.82026291,\"782\":null,\"783\":21.776035310000001,\"784\":null,\"785\":19.090526579999999,\"786\":10.799767490000001,\"787\":22.273099899999998,\"788\":null,\"789\":null,\"790\":14.539643290000001,\"791\":null,\"792\":null,\"793\":null,\"794\":null,\"795\":null,\"796\":null,\"797\":15.729567530000001,\"798\":null,\"799\":null,\"800\":null,\"801\":null,\"802\":19.6053791,\"803\":null,\"804\":null,\"805\":23.043869019999999,\"806\":17.61662102,\"807\":null,\"808\":15.834273339999999,\"809\":null,\"810\":null,\"811\":21.225704189999998,\"812\":null,\"813\":null,\"814\":9.457565308,\"815\":null,\"816\":null,\"817\":19.210504530000001,\"818\":null,\"819\":null,\"820\":null,\"821\":null,\"822\":18.153234479999998,\"823\":17.209720610000002,\"824\":null,\"825\":11.90565014,\"826\":null,\"827\":null,\"828\":null,\"829\":null,\"830\":26.79141426,\"831\":16.068967820000001,\"832\":null,\"833\":16.15689278,\"834\":null,\"835\":null,\"836\":null,\"837\":null,\"838\":null,\"839\":12.116506579999999,\"840\":17.94678116,\"841\":16.635944370000001,\"842\":null,\"843\":null,\"844\":17.338214870000002,\"845\":null,\"846\":null,\"847\":null,\"848\":null,\"849\":null,\"850\":16.87903214,\"851\":null,\"852\":null,\"853\":null,\"854\":null,\"855\":null,\"856\":null,\"857\":null,\"858\":null,\"859\":null,\"860\":19.640258790000001,\"861\":null,\"862\":null,\"863\":null,\"864\":null,\"865\":null,\"866\":null,\"867\":null,\"868\":12.97206402,\"869\":19.39577675,\"870\":null,\"871\":null,\"872\":null,\"873\":19.172529220000001,\"874\":null,\"875\":null,\"876\":22.605102540000001,\"877\":null,\"878\":null,\"879\":null,\"880\":null,\"881\":null,\"882\":16.134426120000001,\"883\":25.196405410000001,\"884\":null,\"885\":14.52766037,\"886\":null,\"887\":null,\"888\":14.01497936,\"889\":null,\"890\":null,\"891\":null,\"892\":null,\"893\":null,\"894\":null,\"895\":null,\"896\":null,\"897\":null,\"898\":null,\"899\":null,\"900\":null,\"901\":null,\"902\":null,\"903\":null,\"904\":18.056425090000001,\"905\":null,\"906\":14.690761569999999,\"907\":18.95253563,\"908\":null,\"909\":null,\"910\":null,\"911\":null,\"912\":17.869966510000001,\"913\":null,\"914\":null,\"915\":13.86225033,\"916\":18.27957344,\"917\":null,\"918\":null,\"919\":null,\"920\":21.314678189999999,\"921\":13.9222126,\"922\":25.648942949999999,\"923\":null,\"924\":19.581432339999999,\"925\":null,\"926\":null,\"927\":null,\"928\":null,\"929\":null,\"930\":null,\"931\":null,\"932\":null,\"933\":20.344512940000001,\"934\":null,\"935\":null,\"936\":null,\"937\":18.369136810000001,\"938\":21.501157760000002,\"939\":null,\"940\":null,\"941\":20.953971859999999,\"942\":null,\"943\":null,\"944\":null,\"945\":null,\"946\":null,\"947\":null,\"948\":19.079683299999999,\"949\":null,\"950\":null,\"951\":null,\"952\":null,\"953\":null,\"954\":null,\"955\":null,\"956\":null,\"957\":null,\"958\":null,\"959\":null,\"960\":null,\"961\":null,\"962\":null,\"963\":15.0869236,\"964\":null,\"965\":null,\"966\":null,\"967\":16.570581440000002,\"968\":null,\"969\":null,\"970\":null,\"971\":18.690946579999998,\"972\":null,\"973\":null,\"974\":null,\"975\":null,\"976\":null,\"977\":null,\"978\":null,\"979\":null,\"980\":null,\"981\":null,\"982\":19.94392204,\"983\":16.23997116,\"984\":null,\"985\":17.85135841,\"986\":null,\"987\":null,\"988\":null,\"989\":null,\"990\":21.133703229999998,\"991\":24.081396099999999,\"992\":null,\"993\":null,\"994\":null,\"995\":null,\"996\":null,\"997\":null,\"998\":null,\"999\":null,\"1000\":null,\"1001\":null,\"1002\":null,\"1003\":null,\"1004\":null,\"1005\":22.687524799999998,\"1006\":17.772945400000001,\"1007\":null,\"1008\":21.156906129999999,\"1009\":null,\"1010\":null,\"1011\":null,\"1012\":null,\"1013\":null,\"1014\":null,\"1015\":null,\"1016\":null,\"1017\":null,\"1018\":null,\"1019\":null,\"1020\":20.191835399999999,\"1021\":null,\"1022\":14.0102663,\"1023\":null,\"1024\":21.3361454,\"1025\":null,\"1026\":null,\"1027\":null,\"1028\":22.85113716,\"1029\":14.862733840000001,\"1030\":25.828083039999999,\"1031\":null,\"1032\":null,\"1033\":null,\"1034\":19.093959810000001,\"1035\":null,\"1036\":null,\"1037\":16.034776690000001,\"1038\":null,\"1039\":null,\"1040\":null,\"1041\":null,\"1042\":null,\"1043\":null,\"1044\":null,\"1045\":null,\"1046\":18.745306020000001,\"1047\":null,\"1048\":19.1531868,\"1049\":null,\"1050\":null,\"1051\":null,\"1052\":19.506454470000001,\"1053\":null,\"1054\":null,\"1055\":20.193881990000001,\"1056\":null,\"1057\":null,\"1058\":null,\"1059\":null,\"1060\":21.639579770000001,\"1061\":19.320518490000001,\"1062\":null,\"1063\":null,\"1064\":null,\"1065\":21.816869740000001,\"1066\":15.7010355,\"1067\":null,\"1068\":18.080204009999999,\"1069\":null,\"1070\":null,\"1071\":null,\"1072\":16.632823940000002,\"1073\":null,\"1074\":null,\"1075\":19.114946369999998,\"1076\":null,\"1077\":null,\"1078\":16.81465721,\"1079\":24.365463259999998,\"1080\":null,\"1081\":19.497497559999999,\"1082\":null,\"1083\":19.345985410000001,\"1084\":21.695278170000002,\"1085\":null,\"1086\":18.60834122,\"1087\":15.84416676,\"1088\":18.67259026,\"1089\":null,\"1090\":null,\"1091\":null,\"1092\":null,\"1093\":20.428899770000001,\"1094\":null,\"1095\":19.805019380000001,\"1096\":null,\"1097\":16.84916115,\"1098\":null,\"1099\":null,\"1100\":null,\"1101\":null,\"1102\":null,\"1103\":null,\"1104\":null,\"1105\":null,\"1106\":null,\"1107\":null,\"1108\":null,\"1109\":null,\"1110\":null,\"1111\":19.698562620000001,\"1112\":null,\"1113\":null,\"1114\":null,\"1115\":null,\"1116\":null,\"1117\":null,\"1118\":null,\"1119\":null,\"1120\":null,\"1121\":null,\"1122\":null,\"1123\":20.617643359999999,\"1124\":16.888933179999999,\"1125\":null,\"1126\":null,\"1127\":null,\"1128\":19.021772380000002,\"1129\":null,\"1130\":null,\"1131\":null,\"1132\":null,\"1133\":null},\"ctrl3-02\":{\"0\":null,\"1\":20.205144879999999,\"2\":null,\"3\":null,\"4\":null,\"5\":15.806801800000001,\"6\":null,\"7\":null,\"8\":null,\"9\":15.20842457,\"10\":null,\"11\":null,\"12\":null,\"13\":null,\"14\":null,\"15\":null,\"16\":null,\"17\":null,\"18\":null,\"19\":null,\"20\":null,\"21\":null,\"22\":null,\"23\":null,\"24\":null,\"25\":14.40587234,\"26\":null,\"27\":null,\"28\":null,\"29\":18.912923809999999,\"30\":null,\"31\":null,\"32\":null,\"33\":13.439830779999999,\"34\":null,\"35\":null,\"36\":null,\"37\":null,\"38\":17.751203539999999,\"39\":null,\"40\":null,\"41\":null,\"42\":null,\"43\":null,\"44\":null,\"45\":null,\"46\":null,\"47\":null,\"48\":null,\"49\":16.952877040000001,\"50\":15.916742320000001,\"51\":null,\"52\":null,\"53\":15.87120724,\"54\":null,\"55\":null,\"56\":null,\"57\":null,\"58\":null,\"59\":null,\"60\":null,\"61\":null,\"62\":18.034669879999999,\"63\":null,\"64\":null,\"65\":null,\"66\":null,\"67\":null,\"68\":null,\"69\":null,\"70\":null,\"71\":null,\"72\":null,\"73\":17.482192990000002,\"74\":null,\"75\":null,\"76\":null,\"77\":21.81166649,\"78\":null,\"79\":null,\"80\":12.72483349,\"81\":null,\"82\":16.115776060000002,\"83\":null,\"84\":null,\"85\":null,\"86\":null,\"87\":null,\"88\":null,\"89\":null,\"90\":null,\"91\":null,\"92\":null,\"93\":null,\"94\":null,\"95\":10.065685269999999,\"96\":null,\"97\":null,\"98\":null,\"99\":null,\"100\":null,\"101\":16.878913879999999,\"102\":null,\"103\":null,\"104\":null,\"105\":null,\"106\":null,\"107\":13.038062099999999,\"108\":null,\"109\":null,\"110\":null,\"111\":null,\"112\":null,\"113\":null,\"114\":null,\"115\":null,\"116\":null,\"117\":null,\"118\":null,\"119\":null,\"120\":null,\"121\":null,\"122\":null,\"123\":null,\"124\":null,\"125\":null,\"126\":null,\"127\":null,\"128\":16.83922768,\"129\":null,\"130\":null,\"131\":null,\"132\":13.06647587,\"133\":null,\"134\":null,\"135\":null,\"136\":null,\"137\":null,\"138\":null,\"139\":null,\"140\":null,\"141\":null,\"142\":null,\"143\":18.476903920000002,\"144\":18.40082932,\"145\":null,\"146\":null,\"147\":19.11953926,\"148\":null,\"149\":null,\"150\":null,\"151\":null,\"152\":null,\"153\":null,\"154\":null,\"155\":null,\"156\":8.930294037,\"157\":null,\"158\":null,\"159\":null,\"160\":17.183790210000002,\"161\":null,\"162\":14.07798386,\"163\":null,\"164\":null,\"165\":null,\"166\":null,\"167\":null,\"168\":null,\"169\":null,\"170\":15.494105340000001,\"171\":null,\"172\":null,\"173\":null,\"174\":null,\"175\":null,\"176\":null,\"177\":null,\"178\":null,\"179\":null,\"180\":null,\"181\":null,\"182\":16.26978493,\"183\":13.3138752,\"184\":null,\"185\":null,\"186\":18.391210560000001,\"187\":17.669410710000001,\"188\":20.04700089,\"189\":20.978967669999999,\"190\":19.499385830000001,\"191\":null,\"192\":21.707292559999999,\"193\":null,\"194\":null,\"195\":null,\"196\":null,\"197\":null,\"198\":null,\"199\":11.502384190000001,\"200\":null,\"201\":null,\"202\":16.99964714,\"203\":null,\"204\":null,\"205\":null,\"206\":15.45920753,\"207\":null,\"208\":null,\"209\":null,\"210\":null,\"211\":null,\"212\":null,\"213\":null,\"214\":null,\"215\":null,\"216\":null,\"217\":null,\"218\":22.330192570000001,\"219\":null,\"220\":null,\"221\":null,\"222\":null,\"223\":null,\"224\":null,\"225\":null,\"226\":null,\"227\":null,\"228\":null,\"229\":null,\"230\":null,\"231\":null,\"232\":null,\"233\":null,\"234\":null,\"235\":null,\"236\":null,\"237\":14.678324699999999,\"238\":15.87303543,\"239\":null,\"240\":null,\"241\":null,\"242\":null,\"243\":null,\"244\":null,\"245\":null,\"246\":null,\"247\":null,\"248\":null,\"249\":null,\"250\":null,\"251\":null,\"252\":13.953377720000001,\"253\":null,\"254\":null,\"255\":14.93764973,\"256\":null,\"257\":null,\"258\":null,\"259\":21.166193010000001,\"260\":null,\"261\":null,\"262\":null,\"263\":null,\"264\":14.22618675,\"265\":null,\"266\":18.895072939999999,\"267\":null,\"268\":12.093780519999999,\"269\":15.10111427,\"270\":18.417943950000002,\"271\":18.029880519999999,\"272\":null,\"273\":null,\"274\":null,\"275\":null,\"276\":16.366783139999999,\"277\":null,\"278\":null,\"279\":null,\"280\":null,\"281\":14.661165240000001,\"282\":null,\"283\":null,\"284\":null,\"285\":null,\"286\":null,\"287\":null,\"288\":null,\"289\":null,\"290\":null,\"291\":null,\"292\":null,\"293\":null,\"294\":15.95349216,\"295\":15.29465675,\"296\":null,\"297\":null,\"298\":15.060316090000001,\"299\":null,\"300\":null,\"301\":null,\"302\":17.599506380000001,\"303\":null,\"304\":null,\"305\":null,\"306\":null,\"307\":null,\"308\":null,\"309\":null,\"310\":null,\"311\":15.24064255,\"312\":null,\"313\":null,\"314\":null,\"315\":null,\"316\":null,\"317\":null,\"318\":null,\"319\":null,\"320\":null,\"321\":null,\"322\":null,\"323\":null,\"324\":null,\"325\":null,\"326\":null,\"327\":14.6578207,\"328\":null,\"329\":null,\"330\":null,\"331\":null,\"332\":null,\"333\":null,\"334\":null,\"335\":null,\"336\":null,\"337\":14.896379469999999,\"338\":null,\"339\":null,\"340\":null,\"341\":null,\"342\":null,\"343\":null,\"344\":null,\"345\":null,\"346\":null,\"347\":13.27052879,\"348\":14.472627640000001,\"349\":null,\"350\":null,\"351\":null,\"352\":null,\"353\":null,\"354\":null,\"355\":22.384164810000001,\"356\":null,\"357\":null,\"358\":18.006622310000001,\"359\":null,\"360\":12.98587799,\"361\":null,\"362\":null,\"363\":null,\"364\":null,\"365\":17.090421679999999,\"366\":null,\"367\":null,\"368\":null,\"369\":20.029045100000001,\"370\":null,\"371\":null,\"372\":8.637711525,\"373\":null,\"374\":null,\"375\":null,\"376\":17.173482889999999,\"377\":null,\"378\":20.672538759999998,\"379\":null,\"380\":14.72802639,\"381\":null,\"382\":null,\"383\":null,\"384\":null,\"385\":null,\"386\":null,\"387\":16.939165119999998,\"388\":null,\"389\":null,\"390\":null,\"391\":null,\"392\":16.93122292,\"393\":18.038587570000001,\"394\":null,\"395\":null,\"396\":null,\"397\":null,\"398\":null,\"399\":null,\"400\":13.32979679,\"401\":null,\"402\":null,\"403\":null,\"404\":25.743629460000001,\"405\":19.113142010000001,\"406\":18.806247710000001,\"407\":null,\"408\":null,\"409\":null,\"410\":null,\"411\":null,\"412\":null,\"413\":null,\"414\":null,\"415\":null,\"416\":null,\"417\":null,\"418\":null,\"419\":null,\"420\":null,\"421\":null,\"422\":19.301219939999999,\"423\":null,\"424\":null,\"425\":null,\"426\":null,\"427\":null,\"428\":null,\"429\":null,\"430\":15.603539469999999,\"431\":13.796343800000001,\"432\":null,\"433\":null,\"434\":null,\"435\":null,\"436\":null,\"437\":null,\"438\":null,\"439\":null,\"440\":null,\"441\":null,\"442\":null,\"443\":null,\"444\":null,\"445\":null,\"446\":18.73168373,\"447\":null,\"448\":null,\"449\":null,\"450\":null,\"451\":null,\"452\":null,\"453\":null,\"454\":null,\"455\":null,\"456\":13.99514866,\"457\":null,\"458\":null,\"459\":null,\"460\":15.674771310000001,\"461\":21.029314039999999,\"462\":null,\"463\":null,\"464\":null,\"465\":null,\"466\":null,\"467\":null,\"468\":null,\"469\":null,\"470\":15.84153938,\"471\":null,\"472\":null,\"473\":null,\"474\":17.083686830000001,\"475\":null,\"476\":null,\"477\":null,\"478\":13.947819709999999,\"479\":null,\"480\":null,\"481\":null,\"482\":null,\"483\":null,\"484\":null,\"485\":null,\"486\":null,\"487\":null,\"488\":15.03977585,\"489\":null,\"490\":16.24946594,\"491\":null,\"492\":19.353801730000001,\"493\":null,\"494\":null,\"495\":null,\"496\":13.870075229999999,\"497\":21.53112411,\"498\":13.09790039,\"499\":null,\"500\":null,\"501\":null,\"502\":null,\"503\":null,\"504\":null,\"505\":null,\"506\":null,\"507\":null,\"508\":16.36545181,\"509\":null,\"510\":null,\"511\":null,\"512\":null,\"513\":null,\"514\":null,\"515\":null,\"516\":19.09406281,\"517\":null,\"518\":null,\"519\":null,\"520\":null,\"521\":13.385996820000001,\"522\":16.350040440000001,\"523\":null,\"524\":null,\"525\":null,\"526\":null,\"527\":null,\"528\":null,\"529\":null,\"530\":null,\"531\":19.23474693,\"532\":null,\"533\":null,\"534\":null,\"535\":null,\"536\":15.20342445,\"537\":null,\"538\":null,\"539\":null,\"540\":null,\"541\":null,\"542\":null,\"543\":null,\"544\":null,\"545\":null,\"546\":null,\"547\":null,\"548\":null,\"549\":null,\"550\":16.840581889999999,\"551\":null,\"552\":null,\"553\":null,\"554\":null,\"555\":null,\"556\":null,\"557\":null,\"558\":null,\"559\":null,\"560\":null,\"561\":20.217384339999999,\"562\":14.41243744,\"563\":16.359611510000001,\"564\":null,\"565\":null,\"566\":null,\"567\":15.627989769999999,\"568\":null,\"569\":null,\"570\":null,\"571\":null,\"572\":null,\"573\":null,\"574\":null,\"575\":null,\"576\":null,\"577\":null,\"578\":null,\"579\":null,\"580\":10.31989765,\"581\":13.239479060000001,\"582\":null,\"583\":null,\"584\":null,\"585\":null,\"586\":17.79480934,\"587\":null,\"588\":23.107780460000001,\"589\":null,\"590\":null,\"591\":null,\"592\":null,\"593\":null,\"594\":null,\"595\":null,\"596\":13.793908119999999,\"597\":null,\"598\":null,\"599\":null,\"600\":19.143079759999999,\"601\":null,\"602\":20.966558460000002,\"603\":16.944780349999998,\"604\":null,\"605\":null,\"606\":null,\"607\":null,\"608\":null,\"609\":null,\"610\":14.788157460000001,\"611\":null,\"612\":null,\"613\":null,\"614\":16.830589289999999,\"615\":14.59566498,\"616\":null,\"617\":null,\"618\":null,\"619\":14.49579239,\"620\":null,\"621\":null,\"622\":null,\"623\":null,\"624\":null,\"625\":null,\"626\":null,\"627\":null,\"628\":null,\"629\":null,\"630\":null,\"631\":null,\"632\":null,\"633\":null,\"634\":14.559974670000001,\"635\":17.96713638,\"636\":null,\"637\":null,\"638\":14.65267658,\"639\":16.847082140000001,\"640\":21.014543530000001,\"641\":null,\"642\":null,\"643\":null,\"644\":null,\"645\":null,\"646\":null,\"647\":null,\"648\":null,\"649\":null,\"650\":null,\"651\":null,\"652\":null,\"653\":null,\"654\":null,\"655\":null,\"656\":null,\"657\":null,\"658\":null,\"659\":null,\"660\":null,\"661\":17.54079437,\"662\":null,\"663\":null,\"664\":null,\"665\":null,\"666\":null,\"667\":null,\"668\":null,\"669\":null,\"670\":null,\"671\":null,\"672\":null,\"673\":null,\"674\":null,\"675\":null,\"676\":null,\"677\":null,\"678\":null,\"679\":null,\"680\":null,\"681\":null,\"682\":null,\"683\":null,\"684\":null,\"685\":null,\"686\":16.441436769999999,\"687\":null,\"688\":null,\"689\":null,\"690\":null,\"691\":20.750009540000001,\"692\":null,\"693\":null,\"694\":15.7835865,\"695\":null,\"696\":null,\"697\":null,\"698\":null,\"699\":null,\"700\":null,\"701\":null,\"702\":null,\"703\":21.893932339999999,\"704\":null,\"705\":null,\"706\":12.78841209,\"707\":null,\"708\":null,\"709\":20.846055979999999,\"710\":null,\"711\":null,\"712\":null,\"713\":null,\"714\":null,\"715\":null,\"716\":null,\"717\":null,\"718\":null,\"719\":null,\"720\":null,\"721\":null,\"722\":null,\"723\":null,\"724\":null,\"725\":null,\"726\":null,\"727\":null,\"728\":null,\"729\":null,\"730\":null,\"731\":21.299945829999999,\"732\":null,\"733\":null,\"734\":null,\"735\":null,\"736\":null,\"737\":null,\"738\":null,\"739\":null,\"740\":null,\"741\":16.976676940000001,\"742\":null,\"743\":null,\"744\":15.29584026,\"745\":null,\"746\":14.04114532,\"747\":null,\"748\":null,\"749\":15.94832134,\"750\":null,\"751\":null,\"752\":16.708330149999998,\"753\":null,\"754\":null,\"755\":null,\"756\":null,\"757\":14.460071559999999,\"758\":null,\"759\":null,\"760\":null,\"761\":14.966460229999999,\"762\":null,\"763\":null,\"764\":null,\"765\":null,\"766\":null,\"767\":15.353422159999999,\"768\":null,\"769\":null,\"770\":null,\"771\":16.886077879999998,\"772\":null,\"773\":null,\"774\":null,\"775\":14.937419889999999,\"776\":null,\"777\":22.322978970000001,\"778\":null,\"779\":17.455793379999999,\"780\":null,\"781\":17.38675499,\"782\":null,\"783\":null,\"784\":null,\"785\":13.579197880000001,\"786\":null,\"787\":16.696424480000001,\"788\":null,\"789\":null,\"790\":null,\"791\":null,\"792\":null,\"793\":null,\"794\":null,\"795\":null,\"796\":null,\"797\":null,\"798\":null,\"799\":null,\"800\":null,\"801\":null,\"802\":16.91415215,\"803\":null,\"804\":null,\"805\":20.48689461,\"806\":14.58478642,\"807\":null,\"808\":null,\"809\":null,\"810\":null,\"811\":null,\"812\":null,\"813\":null,\"814\":null,\"815\":null,\"816\":null,\"817\":null,\"818\":null,\"819\":null,\"820\":null,\"821\":null,\"822\":14.760408399999999,\"823\":null,\"824\":null,\"825\":null,\"826\":null,\"827\":null,\"828\":null,\"829\":null,\"830\":null,\"831\":13.14919186,\"832\":null,\"833\":13.10482788,\"834\":11.50133991,\"835\":null,\"836\":null,\"837\":null,\"838\":null,\"839\":null,\"840\":16.091104510000001,\"841\":null,\"842\":null,\"843\":null,\"844\":null,\"845\":null,\"846\":null,\"847\":null,\"848\":null,\"849\":null,\"850\":null,\"851\":15.114596369999999,\"852\":null,\"853\":null,\"854\":null,\"855\":null,\"856\":null,\"857\":null,\"858\":null,\"859\":null,\"860\":13.926203729999999,\"861\":null,\"862\":null,\"863\":null,\"864\":null,\"865\":null,\"866\":null,\"867\":null,\"868\":null,\"869\":null,\"870\":null,\"871\":null,\"872\":null,\"873\":15.920352940000001,\"874\":null,\"875\":null,\"876\":19.25358963,\"877\":null,\"878\":null,\"879\":null,\"880\":null,\"881\":null,\"882\":null,\"883\":22.781066890000002,\"884\":null,\"885\":null,\"886\":null,\"887\":null,\"888\":10.76760483,\"889\":null,\"890\":null,\"891\":13.67010307,\"892\":null,\"893\":null,\"894\":null,\"895\":null,\"896\":null,\"897\":null,\"898\":null,\"899\":null,\"900\":null,\"901\":null,\"902\":null,\"903\":15.447051050000001,\"904\":null,\"905\":null,\"906\":12.540805819999999,\"907\":null,\"908\":null,\"909\":null,\"910\":null,\"911\":null,\"912\":16.5715313,\"913\":null,\"914\":null,\"915\":null,\"916\":null,\"917\":null,\"918\":null,\"919\":null,\"920\":null,\"921\":null,\"922\":19.962257390000001,\"923\":null,\"924\":null,\"925\":null,\"926\":null,\"927\":null,\"928\":null,\"929\":null,\"930\":null,\"931\":null,\"932\":null,\"933\":14.42770576,\"934\":null,\"935\":null,\"936\":null,\"937\":null,\"938\":16.387462620000001,\"939\":null,\"940\":null,\"941\":13.75540924,\"942\":null,\"943\":null,\"944\":null,\"945\":null,\"946\":null,\"947\":null,\"948\":null,\"949\":null,\"950\":null,\"951\":null,\"952\":null,\"953\":null,\"954\":null,\"955\":null,\"956\":null,\"957\":null,\"958\":null,\"959\":null,\"960\":null,\"961\":null,\"962\":null,\"963\":null,\"964\":null,\"965\":null,\"966\":null,\"967\":14.32979679,\"968\":null,\"969\":null,\"970\":null,\"971\":19.15733719,\"972\":null,\"973\":null,\"974\":null,\"975\":null,\"976\":null,\"977\":null,\"978\":null,\"979\":null,\"980\":null,\"981\":null,\"982\":14.408992769999999,\"983\":null,\"984\":null,\"985\":null,\"986\":null,\"987\":null,\"988\":null,\"989\":null,\"990\":19.692138669999998,\"991\":16.41380882,\"992\":null,\"993\":null,\"994\":null,\"995\":null,\"996\":null,\"997\":null,\"998\":null,\"999\":null,\"1000\":null,\"1001\":null,\"1002\":null,\"1003\":null,\"1004\":null,\"1005\":19.573669429999999,\"1006\":15.27047825,\"1007\":null,\"1008\":null,\"1009\":null,\"1010\":null,\"1011\":null,\"1012\":null,\"1013\":null,\"1014\":null,\"1015\":null,\"1016\":null,\"1017\":null,\"1018\":null,\"1019\":null,\"1020\":18.58981133,\"1021\":null,\"1022\":null,\"1023\":null,\"1024\":null,\"1025\":null,\"1026\":null,\"1027\":null,\"1028\":18.49024773,\"1029\":null,\"1030\":18.74609375,\"1031\":null,\"1032\":null,\"1033\":null,\"1034\":null,\"1035\":null,\"1036\":null,\"1037\":18.672798159999999,\"1038\":null,\"1039\":null,\"1040\":null,\"1041\":null,\"1042\":null,\"1043\":null,\"1044\":null,\"1045\":null,\"1046\":16.12561607,\"1047\":null,\"1048\":null,\"1049\":null,\"1050\":null,\"1051\":null,\"1052\":15.376260759999999,\"1053\":null,\"1054\":null,\"1055\":15.984774590000001,\"1056\":null,\"1057\":null,\"1058\":null,\"1059\":null,\"1060\":16.79309464,\"1061\":null,\"1062\":null,\"1063\":null,\"1064\":null,\"1065\":21.862041470000001,\"1066\":15.986686710000001,\"1067\":null,\"1068\":null,\"1069\":null,\"1070\":null,\"1071\":null,\"1072\":13.56783772,\"1073\":null,\"1074\":null,\"1075\":13.092393879999999,\"1076\":null,\"1077\":null,\"1078\":15.79821873,\"1079\":15.25333023,\"1080\":null,\"1081\":null,\"1082\":null,\"1083\":null,\"1084\":17.838920590000001,\"1085\":null,\"1086\":14.019416809999999,\"1087\":null,\"1088\":16.156793589999999,\"1089\":null,\"1090\":null,\"1091\":null,\"1092\":null,\"1093\":null,\"1094\":null,\"1095\":null,\"1096\":null,\"1097\":15.585197450000001,\"1098\":null,\"1099\":null,\"1100\":null,\"1101\":null,\"1102\":null,\"1103\":null,\"1104\":null,\"1105\":null,\"1106\":null,\"1107\":null,\"1108\":null,\"1109\":null,\"1110\":null,\"1111\":null,\"1112\":null,\"1113\":null,\"1114\":null,\"1115\":null,\"1116\":null,\"1117\":null,\"1118\":null,\"1119\":null,\"1120\":null,\"1121\":null,\"1122\":null,\"1123\":null,\"1124\":null,\"1125\":null,\"1126\":null,\"1127\":null,\"1128\":null,\"1129\":null,\"1130\":null,\"1131\":null,\"1132\":null,\"1133\":null},\"ctrl1-03\":{\"0\":null,\"1\":20.187009809999999,\"2\":null,\"3\":null,\"4\":null,\"5\":15.94996357,\"6\":null,\"7\":null,\"8\":19.124671939999999,\"9\":17.72474098,\"10\":null,\"11\":null,\"12\":16.982927320000002,\"13\":16.485828399999999,\"14\":15.935349459999999,\"15\":null,\"16\":null,\"17\":16.77661324,\"18\":null,\"19\":16.711559300000001,\"20\":14.505253789999999,\"21\":null,\"22\":null,\"23\":null,\"24\":null,\"25\":15.204953189999999,\"26\":null,\"27\":null,\"28\":null,\"29\":20.583251950000001,\"30\":15.58850956,\"31\":null,\"32\":null,\"33\":12.423378939999999,\"34\":null,\"35\":null,\"36\":18.838428499999999,\"37\":15.90498734,\"38\":18.83670425,\"39\":null,\"40\":15.42199898,\"41\":18.217172619999999,\"42\":null,\"43\":null,\"44\":null,\"45\":15.020676610000001,\"46\":15.372490880000001,\"47\":15.100908280000001,\"48\":15.76689148,\"49\":22.0679245,\"50\":19.607818600000002,\"51\":null,\"52\":15.374869350000001,\"53\":14.90392876,\"54\":null,\"55\":null,\"56\":null,\"57\":null,\"58\":null,\"59\":15.85179806,\"60\":null,\"61\":17.68215752,\"62\":22.31950951,\"63\":20.981966020000002,\"64\":15.38727665,\"65\":null,\"66\":null,\"67\":null,\"68\":null,\"69\":17.328954700000001,\"70\":16.216480260000001,\"71\":null,\"72\":null,\"73\":null,\"74\":null,\"75\":null,\"76\":17.884529109999999,\"77\":21.85950279,\"78\":null,\"79\":15.4491806,\"80\":15.00877857,\"81\":16.450082779999999,\"82\":16.59467506,\"83\":null,\"84\":null,\"85\":null,\"86\":null,\"87\":22.345352170000002,\"88\":null,\"89\":15.678462980000001,\"90\":17.805177690000001,\"91\":null,\"92\":15.996562000000001,\"93\":null,\"94\":15.34283829,\"95\":null,\"96\":14.80589485,\"97\":null,\"98\":null,\"99\":null,\"100\":null,\"101\":21.124898909999999,\"102\":null,\"103\":16.786090850000001,\"104\":null,\"105\":null,\"106\":null,\"107\":14.66350269,\"108\":14.653740880000001,\"109\":null,\"110\":16.61884499,\"111\":null,\"112\":14.50859928,\"113\":null,\"114\":16.470453259999999,\"115\":null,\"116\":14.846469880000001,\"117\":13.915785789999999,\"118\":null,\"119\":null,\"120\":null,\"121\":18.634420389999999,\"122\":16.003604889999998,\"123\":null,\"124\":18.252803799999999,\"125\":13.3117485,\"126\":null,\"127\":null,\"128\":13.48721218,\"129\":null,\"130\":null,\"131\":null,\"132\":11.71016026,\"133\":null,\"134\":null,\"135\":null,\"136\":16.877475740000001,\"137\":14.27656078,\"138\":null,\"139\":null,\"140\":19.193809510000001,\"141\":null,\"142\":null,\"143\":20.59786987,\"144\":20.745914460000002,\"145\":null,\"146\":null,\"147\":19.92840576,\"148\":null,\"149\":null,\"150\":15.72592545,\"151\":null,\"152\":null,\"153\":16.965896610000002,\"154\":19.411708829999998,\"155\":null,\"156\":null,\"157\":null,\"158\":null,\"159\":15.8423996,\"160\":14.201587679999999,\"161\":null,\"162\":16.664697650000001,\"163\":null,\"164\":null,\"165\":null,\"166\":13.78412342,\"167\":null,\"168\":null,\"169\":null,\"170\":15.74570084,\"171\":null,\"172\":null,\"173\":12.250121119999999,\"174\":16.4139576,\"175\":16.279375080000001,\"176\":null,\"177\":null,\"178\":null,\"179\":17.88244057,\"180\":16.051059720000001,\"181\":null,\"182\":15.0585413,\"183\":17.667957309999998,\"184\":null,\"185\":15.921259879999999,\"186\":21.002508160000001,\"187\":18.188144680000001,\"188\":21.128742219999999,\"189\":24.00444603,\"190\":26.469532010000002,\"191\":14.62331009,\"192\":19.659097670000001,\"193\":null,\"194\":null,\"195\":15.76538944,\"196\":null,\"197\":11.84239006,\"198\":15.714138030000001,\"199\":null,\"200\":null,\"201\":null,\"202\":19.305990220000002,\"203\":17.612379069999999,\"204\":null,\"205\":null,\"206\":16.425823210000001,\"207\":null,\"208\":null,\"209\":16.313362120000001,\"210\":null,\"211\":null,\"212\":null,\"213\":null,\"214\":null,\"215\":null,\"216\":null,\"217\":null,\"218\":22.916395189999999,\"219\":null,\"220\":null,\"221\":null,\"222\":null,\"223\":null,\"224\":null,\"225\":null,\"226\":null,\"227\":null,\"228\":null,\"229\":null,\"230\":null,\"231\":null,\"232\":null,\"233\":null,\"234\":null,\"235\":null,\"236\":null,\"237\":null,\"238\":null,\"239\":null,\"240\":null,\"241\":null,\"242\":null,\"243\":null,\"244\":null,\"245\":null,\"246\":null,\"247\":21.38505936,\"248\":null,\"249\":null,\"250\":null,\"251\":null,\"252\":15.207433699999999,\"253\":null,\"254\":null,\"255\":null,\"256\":null,\"257\":null,\"258\":null,\"259\":18.160146709999999,\"260\":null,\"261\":null,\"262\":14.37890434,\"263\":13.64779568,\"264\":20.368156429999999,\"265\":null,\"266\":23.40314674,\"267\":null,\"268\":null,\"269\":17.475322720000001,\"270\":17.427673339999998,\"271\":17.42193413,\"272\":null,\"273\":19.4468174,\"274\":20.800254819999999,\"275\":13.06961727,\"276\":null,\"277\":null,\"278\":15.10373878,\"279\":13.831900600000001,\"280\":null,\"281\":null,\"282\":null,\"283\":null,\"284\":null,\"285\":10.726729389999999,\"286\":null,\"287\":null,\"288\":null,\"289\":15.54794884,\"290\":null,\"291\":null,\"292\":null,\"293\":null,\"294\":17.800823210000001,\"295\":20.13157082,\"296\":16.599185940000002,\"297\":null,\"298\":14.67782974,\"299\":null,\"300\":null,\"301\":null,\"302\":null,\"303\":15.4935112,\"304\":null,\"305\":null,\"306\":null,\"307\":null,\"308\":16.63537788,\"309\":null,\"310\":null,\"311\":17.309457779999999,\"312\":null,\"313\":16.84610176,\"314\":null,\"315\":null,\"316\":null,\"317\":null,\"318\":null,\"319\":null,\"320\":null,\"321\":null,\"322\":null,\"323\":19.039604189999999,\"324\":null,\"325\":null,\"326\":null,\"327\":20.62185097,\"328\":11.69034767,\"329\":null,\"330\":null,\"331\":17.91992188,\"332\":17.172018049999998,\"333\":null,\"334\":null,\"335\":null,\"336\":17.46203804,\"337\":18.173336030000002,\"338\":null,\"339\":17.082544330000001,\"340\":18.754829409999999,\"341\":null,\"342\":null,\"343\":16.99711418,\"344\":null,\"345\":14.488216400000001,\"346\":null,\"347\":13.96749687,\"348\":15.82376575,\"349\":null,\"350\":18.841962809999998,\"351\":null,\"352\":null,\"353\":14.237434390000001,\"354\":null,\"355\":22.45477867,\"356\":12.517127990000001,\"357\":null,\"358\":18.702964779999998,\"359\":14.67490959,\"360\":12.63165474,\"361\":null,\"362\":null,\"363\":null,\"364\":null,\"365\":16.896759029999998,\"366\":null,\"367\":null,\"368\":null,\"369\":24.15876961,\"370\":null,\"371\":null,\"372\":null,\"373\":null,\"374\":null,\"375\":15.197831150000001,\"376\":15.908650400000001,\"377\":null,\"378\":22.664966580000002,\"379\":17.76221275,\"380\":15.21640491,\"381\":null,\"382\":null,\"383\":null,\"384\":null,\"385\":null,\"386\":19.195083619999998,\"387\":null,\"388\":null,\"389\":null,\"390\":16.67466164,\"391\":null,\"392\":18.578025820000001,\"393\":12.65371799,\"394\":null,\"395\":null,\"396\":null,\"397\":null,\"398\":null,\"399\":null,\"400\":15.10807514,\"401\":null,\"402\":null,\"403\":null,\"404\":27.2149353,\"405\":26.467901229999999,\"406\":15.19071198,\"407\":15.58549118,\"408\":18.236267089999998,\"409\":14.5742979,\"410\":15.65776539,\"411\":null,\"412\":null,\"413\":9.320349693000001,\"414\":null,\"415\":15.624652859999999,\"416\":15.58472729,\"417\":null,\"418\":null,\"419\":null,\"420\":null,\"421\":null,\"422\":18.79493523,\"423\":14.01402092,\"424\":14.35548878,\"425\":null,\"426\":null,\"427\":null,\"428\":null,\"429\":null,\"430\":15.439701080000001,\"431\":20.906097410000001,\"432\":null,\"433\":null,\"434\":null,\"435\":null,\"436\":null,\"437\":null,\"438\":null,\"439\":17.831209179999998,\"440\":null,\"441\":null,\"442\":null,\"443\":null,\"444\":17.274486540000002,\"445\":15.42114449,\"446\":21.636085510000001,\"447\":null,\"448\":null,\"449\":12.712247850000001,\"450\":null,\"451\":null,\"452\":null,\"453\":null,\"454\":null,\"455\":null,\"456\":15.647768020000001,\"457\":null,\"458\":null,\"459\":null,\"460\":16.94363594,\"461\":17.2088623,\"462\":null,\"463\":16.513727190000001,\"464\":null,\"465\":null,\"466\":null,\"467\":16.400730129999999,\"468\":null,\"469\":null,\"470\":18.24013901,\"471\":null,\"472\":17.134807590000001,\"473\":null,\"474\":null,\"475\":null,\"476\":null,\"477\":18.85404015,\"478\":20.084075930000001,\"479\":18.049263,\"480\":14.37306881,\"481\":13.33399391,\"482\":null,\"483\":null,\"484\":16.46237373,\"485\":null,\"486\":null,\"487\":null,\"488\":16.297758099999999,\"489\":null,\"490\":22.14167595,\"491\":null,\"492\":21.795269009999998,\"493\":null,\"494\":null,\"495\":null,\"496\":17.913274770000001,\"497\":22.83865166,\"498\":17.522750850000001,\"499\":null,\"500\":null,\"501\":16.960023880000001,\"502\":null,\"503\":19.228183749999999,\"504\":null,\"505\":null,\"506\":null,\"507\":16.19102097,\"508\":19.720153809999999,\"509\":null,\"510\":null,\"511\":19.30293846,\"512\":14.49028683,\"513\":null,\"514\":null,\"515\":null,\"516\":16.026697160000001,\"517\":14.973742489999999,\"518\":null,\"519\":17.139612199999998,\"520\":null,\"521\":18.71789742,\"522\":16.958099369999999,\"523\":null,\"524\":15.08052635,\"525\":null,\"526\":null,\"527\":null,\"528\":null,\"529\":null,\"530\":16.49479294,\"531\":22.472463609999998,\"532\":null,\"533\":null,\"534\":null,\"535\":17.437215810000001,\"536\":14.308339119999999,\"537\":15.15236378,\"538\":13.9505558,\"539\":null,\"540\":null,\"541\":17.67010307,\"542\":null,\"543\":null,\"544\":null,\"545\":null,\"546\":null,\"547\":null,\"548\":null,\"549\":15.100005149999999,\"550\":20.35337067,\"551\":null,\"552\":null,\"553\":null,\"554\":null,\"555\":15.85135841,\"556\":null,\"557\":null,\"558\":null,\"559\":null,\"560\":null,\"561\":18.9092083,\"562\":19.69091225,\"563\":18.832229609999999,\"564\":null,\"565\":null,\"566\":null,\"567\":18.883634570000002,\"568\":16.769140239999999,\"569\":17.943864820000002,\"570\":null,\"571\":15.39924431,\"572\":null,\"573\":null,\"574\":null,\"575\":17.88952827,\"576\":null,\"577\":null,\"578\":null,\"579\":null,\"580\":19.236896510000001,\"581\":16.230058669999998,\"582\":20.352077479999998,\"583\":null,\"584\":18.540225979999999,\"585\":null,\"586\":17.749176030000001,\"587\":null,\"588\":23.248538969999998,\"589\":null,\"590\":17.069911959999999,\"591\":null,\"592\":16.97096062,\"593\":null,\"594\":18.46837807,\"595\":null,\"596\":null,\"597\":null,\"598\":null,\"599\":null,\"600\":21.406808850000001,\"601\":null,\"602\":21.98731995,\"603\":17.72647095,\"604\":null,\"605\":17.61819839,\"606\":null,\"607\":null,\"608\":null,\"609\":15.456771850000001,\"610\":null,\"611\":null,\"612\":null,\"613\":null,\"614\":18.101135249999999,\"615\":null,\"616\":null,\"617\":null,\"618\":19.781167979999999,\"619\":19.087499619999999,\"620\":null,\"621\":null,\"622\":null,\"623\":null,\"624\":14.16412163,\"625\":16.637926100000001,\"626\":null,\"627\":null,\"628\":null,\"629\":null,\"630\":null,\"631\":11.982565879999999,\"632\":null,\"633\":null,\"634\":14.267225270000001,\"635\":18.818782809999998,\"636\":null,\"637\":null,\"638\":18.0538311,\"639\":16.269144059999999,\"640\":18.668718340000002,\"641\":14.88053989,\"642\":null,\"643\":16.668441770000001,\"644\":19.977710720000001,\"645\":null,\"646\":null,\"647\":null,\"648\":18.376829149999999,\"649\":null,\"650\":null,\"651\":null,\"652\":14.47167492,\"653\":null,\"654\":null,\"655\":14.97176838,\"656\":null,\"657\":null,\"658\":20.65752792,\"659\":null,\"660\":null,\"661\":18.79452324,\"662\":null,\"663\":null,\"664\":null,\"665\":null,\"666\":null,\"667\":null,\"668\":null,\"669\":14.44695377,\"670\":null,\"671\":15.90818119,\"672\":null,\"673\":null,\"674\":15.32979679,\"675\":null,\"676\":null,\"677\":null,\"678\":null,\"679\":null,\"680\":11.75430298,\"681\":null,\"682\":null,\"683\":17.688386919999999,\"684\":12.79916,\"685\":null,\"686\":20.26441956,\"687\":null,\"688\":20.305078510000001,\"689\":null,\"690\":18.565437320000001,\"691\":21.468517299999998,\"692\":null,\"693\":null,\"694\":21.146377560000001,\"695\":null,\"696\":null,\"697\":null,\"698\":null,\"699\":null,\"700\":null,\"701\":15.75185776,\"702\":null,\"703\":20.93646622,\"704\":null,\"705\":12.689386369999999,\"706\":17.22034073,\"707\":15.18835735,\"708\":18.26035881,\"709\":21.263387680000001,\"710\":16.976341250000001,\"711\":null,\"712\":null,\"713\":null,\"714\":14.135548590000001,\"715\":null,\"716\":null,\"717\":16.089946749999999,\"718\":null,\"719\":null,\"720\":19.88331985,\"721\":null,\"722\":16.662334439999999,\"723\":null,\"724\":null,\"725\":15.02167416,\"726\":null,\"727\":17.13530922,\"728\":null,\"729\":null,\"730\":null,\"731\":20.42419052,\"732\":18.23177338,\"733\":null,\"734\":null,\"735\":null,\"736\":null,\"737\":null,\"738\":16.79664803,\"739\":15.182937620000001,\"740\":null,\"741\":21.016380309999999,\"742\":null,\"743\":12.73657131,\"744\":15.58181858,\"745\":null,\"746\":12.59444141,\"747\":13.216867450000001,\"748\":null,\"749\":16.787750240000001,\"750\":null,\"751\":null,\"752\":17.406404500000001,\"753\":12.564888,\"754\":null,\"755\":null,\"756\":null,\"757\":17.595432280000001,\"758\":14.569499970000001,\"759\":null,\"760\":null,\"761\":20.085245130000001,\"762\":15.977928159999999,\"763\":null,\"764\":null,\"765\":23.009546279999999,\"766\":null,\"767\":18.424806589999999,\"768\":null,\"769\":null,\"770\":15.8095417,\"771\":16.775842669999999,\"772\":null,\"773\":null,\"774\":null,\"775\":null,\"776\":17.263801569999998,\"777\":23.117752079999999,\"778\":null,\"779\":14.59694672,\"780\":null,\"781\":17.193159099999999,\"782\":11.41969681,\"783\":23.173866270000001,\"784\":null,\"785\":null,\"786\":null,\"787\":20.228349690000002,\"788\":null,\"789\":null,\"790\":13.89576435,\"791\":17.818969729999999,\"792\":null,\"793\":null,\"794\":21.427928919999999,\"795\":null,\"796\":null,\"797\":13.76890755,\"798\":15.891190529999999,\"799\":null,\"800\":null,\"801\":null,\"802\":20.27605629,\"803\":null,\"804\":null,\"805\":21.095840450000001,\"806\":15.32930565,\"807\":null,\"808\":14.927407260000001,\"809\":null,\"810\":null,\"811\":17.629697799999999,\"812\":null,\"813\":null,\"814\":null,\"815\":null,\"816\":null,\"817\":17.373987199999998,\"818\":13.19314003,\"819\":null,\"820\":16.975109100000001,\"821\":null,\"822\":17.93985558,\"823\":15.90630341,\"824\":null,\"825\":null,\"826\":null,\"827\":14.09654999,\"828\":null,\"829\":null,\"830\":24.448150630000001,\"831\":14.85057735,\"832\":14.485955239999999,\"833\":17.889348980000001,\"834\":12.38602448,\"835\":null,\"836\":null,\"837\":null,\"838\":null,\"839\":15.97723484,\"840\":null,\"841\":null,\"842\":null,\"843\":null,\"844\":null,\"845\":17.2114315,\"846\":null,\"847\":null,\"848\":null,\"849\":null,\"850\":16.210023880000001,\"851\":15.27852249,\"852\":null,\"853\":15.887506480000001,\"854\":null,\"855\":null,\"856\":15.138511660000001,\"857\":16.829599380000001,\"858\":null,\"859\":null,\"860\":15.253146170000001,\"861\":null,\"862\":null,\"863\":null,\"864\":null,\"865\":15.95555878,\"866\":null,\"867\":15.33214188,\"868\":11.52135468,\"869\":19.39324379,\"870\":null,\"871\":null,\"872\":null,\"873\":20.188459399999999,\"874\":null,\"875\":null,\"876\":19.43245125,\"877\":null,\"878\":null,\"879\":null,\"880\":null,\"881\":null,\"882\":15.61519814,\"883\":21.037782669999999,\"884\":null,\"885\":16.36185837,\"886\":null,\"887\":23.48566628,\"888\":16.304512020000001,\"889\":16.12611961,\"890\":null,\"891\":13.356314660000001,\"892\":null,\"893\":null,\"894\":null,\"895\":null,\"896\":null,\"897\":null,\"898\":null,\"899\":null,\"900\":null,\"901\":null,\"902\":16.425298690000002,\"903\":16.730920789999999,\"904\":18.77433014,\"905\":null,\"906\":null,\"907\":16.118820190000001,\"908\":null,\"909\":null,\"910\":null,\"911\":null,\"912\":18.628595350000001,\"913\":null,\"914\":14.53290367,\"915\":null,\"916\":19.216911320000001,\"917\":null,\"918\":null,\"919\":null,\"920\":21.917396549999999,\"921\":18.14335251,\"922\":20.986139300000001,\"923\":13.177746770000001,\"924\":18.147930150000001,\"925\":null,\"926\":null,\"927\":16.87687683,\"928\":null,\"929\":null,\"930\":null,\"931\":null,\"932\":14.56742096,\"933\":16.15434265,\"934\":null,\"935\":null,\"936\":null,\"937\":null,\"938\":18.396236420000001,\"939\":null,\"940\":12.42069721,\"941\":16.41864395,\"942\":15.876636510000001,\"943\":null,\"944\":null,\"945\":13.633903500000001,\"946\":null,\"947\":null,\"948\":17.135709760000001,\"949\":null,\"950\":null,\"951\":null,\"952\":15.94647217,\"953\":null,\"954\":null,\"955\":15.81089783,\"956\":null,\"957\":16.388202669999998,\"958\":15.04058933,\"959\":null,\"960\":null,\"961\":null,\"962\":null,\"963\":17.990867609999999,\"964\":null,\"965\":null,\"966\":null,\"967\":14.28807259,\"968\":17.253957750000001,\"969\":null,\"970\":15.255287170000001,\"971\":null,\"972\":null,\"973\":null,\"974\":null,\"975\":13.88378906,\"976\":null,\"977\":null,\"978\":null,\"979\":null,\"980\":null,\"981\":null,\"982\":18.90321732,\"983\":null,\"984\":null,\"985\":null,\"986\":14.47345161,\"987\":16.01216698,\"988\":null,\"989\":null,\"990\":17.068021770000001,\"991\":23.338241579999998,\"992\":null,\"993\":20.515279769999999,\"994\":null,\"995\":16.369836809999999,\"996\":null,\"997\":null,\"998\":null,\"999\":null,\"1000\":15.37514114,\"1001\":16.845613480000001,\"1002\":null,\"1003\":null,\"1004\":null,\"1005\":18.27312088,\"1006\":16.211185459999999,\"1007\":null,\"1008\":19.237154010000001,\"1009\":null,\"1010\":13.17942715,\"1011\":null,\"1012\":null,\"1013\":11.840580940000001,\"1014\":null,\"1015\":null,\"1016\":null,\"1017\":null,\"1018\":null,\"1019\":13.150159840000001,\"1020\":18.681779859999999,\"1021\":null,\"1022\":null,\"1023\":null,\"1024\":18.78688812,\"1025\":16.916719440000001,\"1026\":null,\"1027\":null,\"1028\":20.30162048,\"1029\":null,\"1030\":22.367383960000002,\"1031\":null,\"1032\":null,\"1033\":null,\"1034\":21.385797499999999,\"1035\":14.98210239,\"1036\":16.945238109999998,\"1037\":16.895811080000001,\"1038\":null,\"1039\":null,\"1040\":null,\"1041\":null,\"1042\":null,\"1043\":null,\"1044\":null,\"1045\":17.112379069999999,\"1046\":16.49923897,\"1047\":null,\"1048\":16.493120189999999,\"1049\":11.862947460000001,\"1050\":16.976900100000002,\"1051\":15.970487589999999,\"1052\":null,\"1053\":null,\"1054\":17.84181023,\"1055\":null,\"1056\":null,\"1057\":null,\"1058\":18.875078200000001,\"1059\":null,\"1060\":18.421810149999999,\"1061\":17.947408679999999,\"1062\":null,\"1063\":null,\"1064\":17.49888039,\"1065\":17.33934593,\"1066\":15.156557080000001,\"1067\":null,\"1068\":null,\"1069\":null,\"1070\":null,\"1071\":null,\"1072\":16.135728839999999,\"1073\":15.96841908,\"1074\":null,\"1075\":17.494277950000001,\"1076\":13.543031689999999,\"1077\":16.715185170000002,\"1078\":null,\"1079\":20.52391815,\"1080\":null,\"1081\":18.197389600000001,\"1082\":null,\"1083\":17.461238860000002,\"1084\":15.360298159999999,\"1085\":13.26770878,\"1086\":15.20709038,\"1087\":16.101072309999999,\"1088\":16.396287919999999,\"1089\":18.996644969999998,\"1090\":null,\"1091\":null,\"1092\":null,\"1093\":16.5725975,\"1094\":13.060813899999999,\"1095\":15.54523563,\"1096\":14.007202149999999,\"1097\":13.41600609,\"1098\":null,\"1099\":14.50096607,\"1100\":15.8269453,\"1101\":null,\"1102\":null,\"1103\":14.70698166,\"1104\":null,\"1105\":null,\"1106\":null,\"1107\":null,\"1108\":null,\"1109\":null,\"1110\":null,\"1111\":19.266754150000001,\"1112\":15.28171253,\"1113\":null,\"1114\":null,\"1115\":null,\"1116\":null,\"1117\":15.6466713,\"1118\":null,\"1119\":null,\"1120\":null,\"1121\":15.81307983,\"1122\":null,\"1123\":17.876636510000001,\"1124\":14.64993,\"1125\":null,\"1126\":null,\"1127\":null,\"1128\":null,\"1129\":null,\"1130\":24.130847930000002,\"1131\":null,\"1132\":null,\"1133\":null},\"ctrl2-03\":{\"0\":null,\"1\":20.75637627,\"2\":18.759517670000001,\"3\":18.356985089999998,\"4\":14.16435719,\"5\":21.132699970000001,\"6\":null,\"7\":14.42009163,\"8\":21.914916989999998,\"9\":19.103006359999998,\"10\":null,\"11\":null,\"12\":16.502428049999999,\"13\":18.85077858,\"14\":15.7860651,\"15\":null,\"16\":null,\"17\":14.76616669,\"18\":null,\"19\":16.7626667,\"20\":13.16454601,\"21\":12.26353359,\"22\":null,\"23\":null,\"24\":17.440057750000001,\"25\":18.190172199999999,\"26\":null,\"27\":16.138212200000002,\"28\":null,\"29\":20.97000504,\"30\":null,\"31\":null,\"32\":10.083346369999999,\"33\":9.862203598000001,\"34\":null,\"35\":18.360631940000001,\"36\":20.52688217,\"37\":20.94334984,\"38\":18.828607559999998,\"39\":null,\"40\":16.89273262,\"41\":17.752119059999998,\"42\":null,\"43\":null,\"44\":null,\"45\":13.78340721,\"46\":16.918350220000001,\"47\":19.290910719999999,\"48\":19.285343170000001,\"49\":21.775310520000002,\"50\":20.749273299999999,\"51\":null,\"52\":16.582847600000001,\"53\":20.042467120000001,\"54\":null,\"55\":14.71789074,\"56\":null,\"57\":17.492322919999999,\"58\":19.573078160000002,\"59\":15.71107578,\"60\":null,\"61\":20.18495369,\"62\":23.019845960000001,\"63\":22.557142259999999,\"64\":16.743335720000001,\"65\":null,\"66\":null,\"67\":null,\"68\":21.918052670000002,\"69\":18.67714119,\"70\":17.800571439999999,\"71\":null,\"72\":14.2417593,\"73\":null,\"74\":null,\"75\":null,\"76\":18.319284440000001,\"77\":24.969213490000001,\"78\":15.997973440000001,\"79\":15.831307410000001,\"80\":14.89784527,\"81\":18.988346100000001,\"82\":18.400119780000001,\"83\":14.812879560000001,\"84\":22.52750206,\"85\":null,\"86\":null,\"87\":24.97591972,\"88\":null,\"89\":16.537778849999999,\"90\":21.227762219999999,\"91\":15.65606213,\"92\":17.804988860000002,\"93\":null,\"94\":12.647593499999999,\"95\":null,\"96\":17.790042880000002,\"97\":14.97149849,\"98\":null,\"99\":16.381830220000001,\"100\":null,\"101\":22.350811,\"102\":null,\"103\":17.68872833,\"104\":null,\"105\":null,\"106\":18.954895019999999,\"107\":17.627847670000001,\"108\":null,\"109\":null,\"110\":17.212001799999999,\"111\":null,\"112\":16.323581699999998,\"113\":16.715318679999999,\"114\":null,\"115\":null,\"116\":19.03262711,\"117\":20.777078629999998,\"118\":null,\"119\":16.994243619999999,\"120\":25.139188770000001,\"121\":17.740440370000002,\"122\":15.888957019999999,\"123\":null,\"124\":17.925786970000001,\"125\":null,\"126\":null,\"127\":null,\"128\":19.71628952,\"129\":14.74887466,\"130\":null,\"131\":17.663307190000001,\"132\":null,\"133\":null,\"134\":null,\"135\":null,\"136\":19.467760089999999,\"137\":17.35792923,\"138\":null,\"139\":null,\"140\":24.185482029999999,\"141\":null,\"142\":null,\"143\":19.89533806,\"144\":22.042600629999999,\"145\":null,\"146\":null,\"147\":22.878561019999999,\"148\":null,\"149\":20.495410920000001,\"150\":17.11074829,\"151\":21.527406689999999,\"152\":null,\"153\":19.464633939999999,\"154\":20.523630140000002,\"155\":null,\"156\":17.079734800000001,\"157\":15.0585413,\"158\":null,\"159\":18.035797120000002,\"160\":19.18250656,\"161\":null,\"162\":20.134456629999999,\"163\":16.089450840000001,\"164\":null,\"165\":null,\"166\":12.40862179,\"167\":null,\"168\":null,\"169\":null,\"170\":19.258520130000001,\"171\":15.27735996,\"172\":13.741572379999999,\"173\":13.142330169999999,\"174\":19.723291400000001,\"175\":21.021406169999999,\"176\":null,\"177\":null,\"178\":null,\"179\":17.461158749999999,\"180\":16.311908720000002,\"181\":null,\"182\":16.651865010000002,\"183\":18.72899628,\"184\":14.509404180000001,\"185\":18.44847107,\"186\":24.65627289,\"187\":19.521753310000001,\"188\":23.642513279999999,\"189\":25.029979709999999,\"190\":26.66261673,\"191\":17.328079219999999,\"192\":21.411367420000001,\"193\":17.075145719999998,\"194\":null,\"195\":19.65960312,\"196\":null,\"197\":16.566276550000001,\"198\":17.322368619999999,\"199\":17.312652589999999,\"200\":null,\"201\":null,\"202\":20.796457289999999,\"203\":16.94111633,\"204\":22.321163179999999,\"205\":null,\"206\":18.957929610000001,\"207\":null,\"208\":null,\"209\":22.607610699999999,\"210\":null,\"211\":null,\"212\":null,\"213\":null,\"214\":null,\"215\":17.366237640000001,\"216\":18.475915910000001,\"217\":null,\"218\":22.28754425,\"219\":null,\"220\":null,\"221\":null,\"222\":16.583156590000002,\"223\":null,\"224\":16.99964714,\"225\":null,\"226\":null,\"227\":null,\"228\":19.806625369999999,\"229\":null,\"230\":null,\"231\":18.114311220000001,\"232\":null,\"233\":15.062509540000001,\"234\":null,\"235\":null,\"236\":null,\"237\":null,\"238\":13.48494911,\"239\":null,\"240\":null,\"241\":null,\"242\":null,\"243\":null,\"244\":null,\"245\":null,\"246\":null,\"247\":21.28444099,\"248\":null,\"249\":15.87819481,\"250\":null,\"251\":null,\"252\":18.45430756,\"253\":null,\"254\":18.605884549999999,\"255\":23.776758189999999,\"256\":null,\"257\":null,\"258\":null,\"259\":17.22618675,\"260\":null,\"261\":null,\"262\":20.611442570000001,\"263\":null,\"264\":21.125024799999998,\"265\":14.33553028,\"266\":24.512678149999999,\"267\":null,\"268\":null,\"269\":20.094165799999999,\"270\":19.48873901,\"271\":17.033487319999999,\"272\":null,\"273\":18.34970474,\"274\":24.05299759,\"275\":13.55937672,\"276\":12.12373352,\"277\":15.86096573,\"278\":18.806247710000001,\"279\":15.48736858,\"280\":20.899917599999998,\"281\":15.02648067,\"282\":null,\"283\":null,\"284\":15.537035940000001,\"285\":16.706846240000001,\"286\":null,\"287\":18.32899857,\"288\":13.96172142,\"289\":14.929212570000001,\"290\":null,\"291\":15.15481853,\"292\":null,\"293\":null,\"294\":18.014543530000001,\"295\":20.872749330000001,\"296\":17.2265625,\"297\":null,\"298\":24.190313339999999,\"299\":null,\"300\":21.01024628,\"301\":19.846805570000001,\"302\":20.733636860000001,\"303\":15.45262718,\"304\":null,\"305\":null,\"306\":null,\"307\":null,\"308\":18.897674559999999,\"309\":null,\"310\":null,\"311\":18.45249939,\"312\":null,\"313\":18.14410019,\"314\":null,\"315\":null,\"316\":null,\"317\":null,\"318\":20.326631549999998,\"319\":13.62319565,\"320\":23.27042007,\"321\":null,\"322\":20.384796139999999,\"323\":18.791252140000001,\"324\":16.614250179999999,\"325\":null,\"326\":null,\"327\":21.978862759999998,\"328\":15.38150883,\"329\":null,\"330\":18.65204048,\"331\":18.885482790000001,\"332\":19.152442929999999,\"333\":null,\"334\":18.72600555,\"335\":null,\"336\":21.648164749999999,\"337\":21.05722046,\"338\":16.7162571,\"339\":16.12337303,\"340\":21.431962970000001,\"341\":null,\"342\":null,\"343\":19.379220960000001,\"344\":17.56748009,\"345\":19.524530410000001,\"346\":null,\"347\":16.431873320000001,\"348\":20.197484970000001,\"349\":null,\"350\":20.616567610000001,\"351\":null,\"352\":16.82885551,\"353\":19.827800750000002,\"354\":null,\"355\":22.432624820000001,\"356\":null,\"357\":null,\"358\":21.806955339999998,\"359\":18.843069079999999,\"360\":15.326920510000001,\"361\":null,\"362\":null,\"363\":null,\"364\":18.848764419999998,\"365\":19.163270950000001,\"366\":null,\"367\":null,\"368\":null,\"369\":23.703136440000002,\"370\":null,\"371\":null,\"372\":16.862541199999999,\"373\":null,\"374\":14.044820789999999,\"375\":18.089904789999999,\"376\":18.788354869999999,\"377\":null,\"378\":22.936069490000001,\"379\":19.137411119999999,\"380\":16.734100340000001,\"381\":null,\"382\":null,\"383\":null,\"384\":16.04663467,\"385\":15.35696793,\"386\":19.666847229999998,\"387\":16.459272380000002,\"388\":null,\"389\":null,\"390\":17.023235320000001,\"391\":null,\"392\":22.548513410000002,\"393\":22.03180695,\"394\":null,\"395\":null,\"396\":null,\"397\":null,\"398\":null,\"399\":null,\"400\":17.263433460000002,\"401\":17.65962029,\"402\":null,\"403\":17.133905410000001,\"404\":26.676267620000001,\"405\":26.669120790000001,\"406\":18.110239029999999,\"407\":18.050060269999999,\"408\":19.893695829999999,\"409\":16.112195969999998,\"410\":15.27554226,\"411\":18.321355820000001,\"412\":null,\"413\":19.11606407,\"414\":null,\"415\":17.616836549999999,\"416\":21.49955177,\"417\":null,\"418\":null,\"419\":null,\"420\":null,\"421\":null,\"422\":20.71741295,\"423\":13.710806850000001,\"424\":17.746620180000001,\"425\":null,\"426\":null,\"427\":null,\"428\":13.963889119999999,\"429\":16.333574299999999,\"430\":20.323446270000002,\"431\":21.247772220000002,\"432\":16.869907380000001,\"433\":null,\"434\":null,\"435\":null,\"436\":19.549732209999998,\"437\":14.97701168,\"438\":null,\"439\":15.60307598,\"440\":16.286287309999999,\"441\":17.36581039,\"442\":null,\"443\":null,\"444\":20.371032710000002,\"445\":14.4223938,\"446\":21.874814990000001,\"447\":null,\"448\":18.174896239999999,\"449\":24.043851849999999,\"450\":null,\"451\":17.926771160000001,\"452\":18.866952900000001,\"453\":null,\"454\":null,\"455\":null,\"456\":17.422508239999999,\"457\":null,\"458\":14.58314133,\"459\":null,\"460\":22.071823120000001,\"461\":16.57493401,\"462\":14.42423153,\"463\":17.209434510000001,\"464\":null,\"465\":null,\"466\":null,\"467\":17.627561570000001,\"468\":null,\"469\":null,\"470\":19.175067899999998,\"471\":null,\"472\":16.588626860000002,\"473\":null,\"474\":22.894062040000002,\"475\":18.59284401,\"476\":19.12691689,\"477\":22.53157616,\"478\":21.102710720000001,\"479\":17.332193369999999,\"480\":15.98581982,\"481\":15.96841908,\"482\":17.104106900000001,\"483\":null,\"484\":19.97042656,\"485\":16.504772190000001,\"486\":14.46951485,\"487\":null,\"488\":19.000143049999998,\"489\":null,\"490\":23.556838989999999,\"491\":17.859874730000001,\"492\":20.946208949999999,\"493\":19.967332840000001,\"494\":null,\"495\":null,\"496\":18.770076750000001,\"497\":23.226791380000002,\"498\":18.430982589999999,\"499\":null,\"500\":17.854101180000001,\"501\":18.933298109999999,\"502\":null,\"503\":21.84234047,\"504\":13.43097496,\"505\":16.930297849999999,\"506\":null,\"507\":17.565845490000001,\"508\":20.341367720000001,\"509\":null,\"510\":null,\"511\":19.355997089999999,\"512\":15.725552560000001,\"513\":null,\"514\":null,\"515\":null,\"516\":21.544157030000001,\"517\":15.64723396,\"518\":17.66497421,\"519\":19.27612495,\"520\":null,\"521\":19.23869324,\"522\":21.974353789999998,\"523\":null,\"524\":17.40124702,\"525\":null,\"526\":null,\"527\":null,\"528\":null,\"529\":null,\"530\":15.941597939999999,\"531\":24.00547409,\"532\":15.72435379,\"533\":null,\"534\":null,\"535\":19.796062469999999,\"536\":22.40501785,\"537\":18.48714828,\"538\":14.511691089999999,\"539\":18.776163100000002,\"540\":17.611442570000001,\"541\":19.666778560000001,\"542\":null,\"543\":null,\"544\":null,\"545\":null,\"546\":null,\"547\":null,\"548\":null,\"549\":20.112733840000001,\"550\":19.522960659999999,\"551\":23.373184200000001,\"552\":20.166193010000001,\"553\":null,\"554\":null,\"555\":16.227220540000001,\"556\":null,\"557\":null,\"558\":null,\"559\":14.357689860000001,\"560\":null,\"561\":19.041610720000001,\"562\":19.255479810000001,\"563\":20.865367890000002,\"564\":null,\"565\":null,\"566\":15.314760209999999,\"567\":17.195468900000002,\"568\":20.574316020000001,\"569\":19.179277419999998,\"570\":null,\"571\":17.87219429,\"572\":null,\"573\":16.566024779999999,\"574\":14.64306736,\"575\":19.773557660000002,\"576\":null,\"577\":null,\"578\":null,\"579\":null,\"580\":21.973932269999999,\"581\":16.84940529,\"582\":20.191232679999999,\"583\":null,\"584\":19.21655655,\"585\":null,\"586\":18.737537379999999,\"587\":null,\"588\":25.00701523,\"589\":null,\"590\":16.79067993,\"591\":null,\"592\":19.31240845,\"593\":null,\"594\":18.581340789999999,\"595\":20.802228929999998,\"596\":null,\"597\":null,\"598\":25.125970840000001,\"599\":null,\"600\":23.823278429999998,\"601\":null,\"602\":23.61907768,\"603\":19.699392320000001,\"604\":null,\"605\":22.0266819,\"606\":18.826032640000001,\"607\":null,\"608\":null,\"609\":18.077075959999998,\"610\":15.212039949999999,\"611\":17.393138889999999,\"612\":13.347206119999999,\"613\":null,\"614\":20.435426710000002,\"615\":17.4479866,\"616\":null,\"617\":null,\"618\":20.43471336,\"619\":19.441253660000001,\"620\":null,\"621\":19.364912029999999,\"622\":14.640810009999999,\"623\":null,\"624\":null,\"625\":15.97125149,\"626\":null,\"627\":null,\"628\":16.02267075,\"629\":null,\"630\":null,\"631\":17.99131203,\"632\":16.870027539999999,\"633\":16.766683579999999,\"634\":17.600812909999998,\"635\":20.038854600000001,\"636\":null,\"637\":null,\"638\":18.67941093,\"639\":17.567628859999999,\"640\":19.280141830000002,\"641\":18.607763290000001,\"642\":null,\"643\":18.607076639999999,\"644\":20.926219939999999,\"645\":null,\"646\":null,\"647\":14.54954433,\"648\":19.806655880000001,\"649\":null,\"650\":null,\"651\":16.041915889999999,\"652\":20.871322630000002,\"653\":null,\"654\":18.945753100000001,\"655\":16.994243619999999,\"656\":16.625709530000002,\"657\":null,\"658\":null,\"659\":null,\"660\":null,\"661\":20.900138850000001,\"662\":14.17445755,\"663\":null,\"664\":null,\"665\":null,\"666\":null,\"667\":null,\"668\":14.536004070000001,\"669\":16.180492399999999,\"670\":17.10103226,\"671\":17.916952129999998,\"672\":null,\"673\":null,\"674\":21.7243824,\"675\":null,\"676\":null,\"677\":null,\"678\":null,\"679\":null,\"680\":null,\"681\":null,\"682\":null,\"683\":18.964319230000001,\"684\":14.35686493,\"685\":14.25052071,\"686\":22.309524540000002,\"687\":15.07317924,\"688\":21.962928770000001,\"689\":15.649537090000001,\"690\":18.353715900000001,\"691\":23.540615079999998,\"692\":null,\"693\":15.21530533,\"694\":24.306190489999999,\"695\":null,\"696\":null,\"697\":null,\"698\":null,\"699\":null,\"700\":null,\"701\":15.076940540000001,\"702\":null,\"703\":25.00157166,\"704\":null,\"705\":11.653561590000001,\"706\":19.05589676,\"707\":16.7616291,\"708\":20.798042299999999,\"709\":21.868497850000001,\"710\":20.633605960000001,\"711\":null,\"712\":null,\"713\":null,\"714\":17.417572020000002,\"715\":null,\"716\":null,\"717\":18.79287338,\"718\":null,\"719\":18.856777189999999,\"720\":20.451713560000002,\"721\":13.86544323,\"722\":20.282970429999999,\"723\":null,\"724\":17.645263669999998,\"725\":14.88883877,\"726\":null,\"727\":21.894783019999998,\"728\":null,\"729\":null,\"730\":null,\"731\":21.196765899999999,\"732\":19.597435000000001,\"733\":null,\"734\":null,\"735\":null,\"736\":null,\"737\":18.261278149999999,\"738\":null,\"739\":null,\"740\":null,\"741\":21.64684677,\"742\":null,\"743\":16.694520950000001,\"744\":18.026155469999999,\"745\":null,\"746\":17.71357536,\"747\":16.452579499999999,\"748\":null,\"749\":20.048332210000002,\"750\":null,\"751\":null,\"752\":20.01685715,\"753\":15.08223248,\"754\":16.422739029999999,\"755\":null,\"756\":null,\"757\":17.826995849999999,\"758\":15.228142739999999,\"759\":null,\"760\":17.274305340000002,\"761\":20.943279270000002,\"762\":20.470504760000001,\"763\":null,\"764\":15.58730888,\"765\":24.379280090000002,\"766\":null,\"767\":19.552492139999998,\"768\":17.35397339,\"769\":null,\"770\":16.34637451,\"771\":19.819482799999999,\"772\":null,\"773\":null,\"774\":null,\"775\":18.061023710000001,\"776\":18.053670879999999,\"777\":24.103656770000001,\"778\":null,\"779\":16.643011090000002,\"780\":null,\"781\":null,\"782\":null,\"783\":24.0777359,\"784\":17.011489869999998,\"785\":21.34759712,\"786\":18.262517930000001,\"787\":21.90444565,\"788\":null,\"789\":16.068737030000001,\"790\":15.82485962,\"791\":18.465869900000001,\"792\":null,\"793\":null,\"794\":17.071693419999999,\"795\":null,\"796\":null,\"797\":19.60942459,\"798\":16.18390656,\"799\":null,\"800\":null,\"801\":null,\"802\":18.780174259999999,\"803\":18.361360550000001,\"804\":null,\"805\":22.579826350000001,\"806\":14.92439461,\"807\":null,\"808\":17.081504819999999,\"809\":13.25232506,\"810\":null,\"811\":null,\"812\":null,\"813\":null,\"814\":null,\"815\":null,\"816\":null,\"817\":15.045887949999999,\"818\":13.27593517,\"819\":17.046014790000001,\"820\":18.942205430000001,\"821\":15.258529660000001,\"822\":19.696729659999999,\"823\":18.04169083,\"824\":null,\"825\":9.379010201,\"826\":null,\"827\":17.07221603,\"828\":null,\"829\":null,\"830\":25.149690629999998,\"831\":17.63197327,\"832\":13.657206540000001,\"833\":18.33053207,\"834\":12.04364204,\"835\":null,\"836\":null,\"837\":null,\"838\":null,\"839\":20.135709760000001,\"840\":16.997774119999999,\"841\":null,\"842\":null,\"843\":null,\"844\":17.70509148,\"845\":19.99493408,\"846\":null,\"847\":null,\"848\":null,\"849\":null,\"850\":19.525695800000001,\"851\":18.876157760000002,\"852\":null,\"853\":17.425052640000001,\"854\":null,\"855\":null,\"856\":17.032733919999998,\"857\":20.941131590000001,\"858\":null,\"859\":null,\"860\":17.26068115,\"861\":12.04364204,\"862\":null,\"863\":null,\"864\":null,\"865\":17.803665160000001,\"866\":null,\"867\":15.976810459999999,\"868\":null,\"869\":20.95354652,\"870\":null,\"871\":null,\"872\":null,\"873\":20.581413269999999,\"874\":null,\"875\":null,\"876\":21.13439369,\"877\":14.71241951,\"878\":16.667472839999998,\"879\":null,\"880\":null,\"881\":17.154621120000002,\"882\":19.575683590000001,\"883\":21.10386467,\"884\":null,\"885\":16.23373222,\"886\":null,\"887\":19.510498049999999,\"888\":19.851587299999998,\"889\":15.62682152,\"890\":null,\"891\":20.528980260000001,\"892\":null,\"893\":null,\"894\":null,\"895\":null,\"896\":null,\"897\":null,\"898\":null,\"899\":null,\"900\":null,\"901\":null,\"902\":16.24183464,\"903\":21.159370419999998,\"904\":20.1040554,\"905\":null,\"906\":10.40045261,\"907\":20.459239960000001,\"908\":null,\"909\":15.783714290000001,\"910\":null,\"911\":null,\"912\":20.115657809999998,\"913\":null,\"914\":12.53920746,\"915\":null,\"916\":20.68200302,\"917\":null,\"918\":null,\"919\":null,\"920\":21.94645882,\"921\":19.803001399999999,\"922\":22.969196319999998,\"923\":18.30656815,\"924\":15.950920099999999,\"925\":null,\"926\":null,\"927\":null,\"928\":null,\"929\":null,\"930\":null,\"931\":null,\"932\":19.666639329999999,\"933\":18.371223449999999,\"934\":null,\"935\":19.993137359999999,\"936\":19.948921200000001,\"937\":17.402662280000001,\"938\":17.274486540000002,\"939\":null,\"940\":14.503080369999999,\"941\":20.603042599999998,\"942\":19.285884859999999,\"943\":18.725572589999999,\"944\":null,\"945\":17.302066799999999,\"946\":null,\"947\":null,\"948\":17.769914629999999,\"949\":null,\"950\":19.34392738,\"951\":null,\"952\":17.555921550000001,\"953\":null,\"954\":18.97253036,\"955\":18.983148570000001,\"956\":null,\"957\":15.798725129999999,\"958\":15.14481735,\"959\":null,\"960\":null,\"961\":null,\"962\":null,\"963\":16.700765610000001,\"964\":null,\"965\":null,\"966\":null,\"967\":17.88154411,\"968\":20.38110352,\"969\":null,\"970\":18.79699707,\"971\":20.88903809,\"972\":10.134682659999999,\"973\":17.10666466,\"974\":null,\"975\":13.5271101,\"976\":15.999978069999999,\"977\":null,\"978\":null,\"979\":16.343151089999999,\"980\":19.06592178,\"981\":14.4995966,\"982\":19.52768326,\"983\":19.033918379999999,\"984\":null,\"985\":15.73703575,\"986\":14.361806870000001,\"987\":17.905187609999999,\"988\":17.100006100000002,\"989\":14.276633260000001,\"990\":19.211954120000001,\"991\":23.014951709999998,\"992\":null,\"993\":20.679428099999999,\"994\":null,\"995\":17.438920970000002,\"996\":null,\"997\":null,\"998\":15.772392269999999,\"999\":null,\"1000\":15.08526516,\"1001\":18.134155270000001,\"1002\":16.75759888,\"1003\":null,\"1004\":18.323907850000001,\"1005\":21.782888410000002,\"1006\":20.46801949,\"1007\":11.62095261,\"1008\":20.668649670000001,\"1009\":19.000308990000001,\"1010\":15.891736030000001,\"1011\":16.28680992,\"1012\":16.520864490000001,\"1013\":16.55578804,\"1014\":null,\"1015\":null,\"1016\":null,\"1017\":17.43020821,\"1018\":null,\"1019\":15.89384651,\"1020\":22.373157500000001,\"1021\":null,\"1022\":null,\"1023\":null,\"1024\":21.14712334,\"1025\":18.898942949999999,\"1026\":null,\"1027\":null,\"1028\":21.651891710000001,\"1029\":18.418931959999998,\"1030\":23.31395912,\"1031\":null,\"1032\":null,\"1033\":null,\"1034\":24.378023150000001,\"1035\":16.193641660000001,\"1036\":16.001077649999999,\"1037\":17.048358919999998,\"1038\":null,\"1039\":17.242374420000001,\"1040\":null,\"1041\":null,\"1042\":null,\"1043\":null,\"1044\":null,\"1045\":18.033540729999999,\"1046\":17.69261551,\"1047\":19.014516830000002,\"1048\":17.417572020000002,\"1049\":null,\"1050\":16.197620390000001,\"1051\":17.085245130000001,\"1052\":17.828670500000001,\"1053\":19.047773360000001,\"1054\":20.15276527,\"1055\":null,\"1056\":null,\"1057\":null,\"1058\":21.442834850000001,\"1059\":15.693623540000001,\"1060\":19.25432777,\"1061\":20.926147459999999,\"1062\":15.90698433,\"1063\":null,\"1064\":16.93985558,\"1065\":16.838243479999999,\"1066\":14.443073269999999,\"1067\":19.270454409999999,\"1068\":19.118144990000001,\"1069\":null,\"1070\":null,\"1071\":18.520488740000001,\"1072\":21.430534359999999,\"1073\":18.168741229999998,\"1074\":18.313095090000001,\"1075\":19.758508679999998,\"1076\":16.266439439999999,\"1077\":20.627384190000001,\"1078\":null,\"1079\":21.938081740000001,\"1080\":null,\"1081\":20.358209609999999,\"1082\":16.074560170000002,\"1083\":19.010534289999999,\"1084\":16.283811570000001,\"1085\":16.954355240000002,\"1086\":15.31401634,\"1087\":15.53308678,\"1088\":18.80857468,\"1089\":16.590616229999998,\"1090\":null,\"1091\":null,\"1092\":14.214622500000001,\"1093\":20.279460910000001,\"1094\":17.411378859999999,\"1095\":14.386266709999999,\"1096\":16.608167649999999,\"1097\":18.678001399999999,\"1098\":null,\"1099\":17.40124702,\"1100\":16.384479519999999,\"1101\":null,\"1102\":null,\"1103\":19.425952909999999,\"1104\":null,\"1105\":null,\"1106\":null,\"1107\":18.450405119999999,\"1108\":15.95551395,\"1109\":15.91555309,\"1110\":null,\"1111\":19.109523769999999,\"1112\":17.342647549999999,\"1113\":12.959077840000001,\"1114\":null,\"1115\":11.70528698,\"1116\":18.04564285,\"1117\":14.80110168,\"1118\":null,\"1119\":null,\"1120\":null,\"1121\":16.61583138,\"1122\":null,\"1123\":19.800571439999999,\"1124\":14.91068935,\"1125\":null,\"1126\":14.419565199999999,\"1127\":null,\"1128\":17.302871700000001,\"1129\":null,\"1130\":null,\"1131\":null,\"1132\":null,\"1133\":13.49185276},\"ctrl3-03\":{\"0\":null,\"1\":19.447160719999999,\"2\":17.333942409999999,\"3\":16.091518400000002,\"4\":14.28221989,\"5\":19.436565399999999,\"6\":null,\"7\":null,\"8\":17.114311220000001,\"9\":16.61827087,\"10\":null,\"11\":null,\"12\":15.70005989,\"13\":17.376701350000001,\"14\":16.359218599999998,\"15\":null,\"16\":13.7265377,\"17\":14.35204315,\"18\":null,\"19\":14.069785120000001,\"20\":13.178166389999999,\"21\":null,\"22\":null,\"23\":null,\"24\":17.389026640000001,\"25\":16.606622699999999,\"26\":null,\"27\":13.628787040000001,\"28\":null,\"29\":19.248733519999998,\"30\":13.582259179999999,\"31\":null,\"32\":13.27840614,\"33\":9.626165390000001,\"34\":null,\"35\":17.18572807,\"36\":19.86020851,\"37\":19.102314,\"38\":17.460680010000001,\"39\":15.61904526,\"40\":16.255249020000001,\"41\":17.367517469999999,\"42\":null,\"43\":null,\"44\":null,\"45\":null,\"46\":null,\"47\":18.272756579999999,\"48\":18.27375984,\"49\":20.72675323,\"50\":20.560388570000001,\"51\":14.903081889999999,\"52\":15.60055161,\"53\":17.923292159999999,\"54\":null,\"55\":13.813880920000001,\"56\":null,\"57\":null,\"58\":null,\"59\":16.289064410000002,\"60\":null,\"61\":15.007465359999999,\"62\":22.286527629999998,\"63\":21.899400709999998,\"64\":15.43195438,\"65\":null,\"66\":null,\"67\":null,\"68\":14.59909916,\"69\":17.436727520000002,\"70\":16.59623337,\"71\":null,\"72\":null,\"73\":null,\"74\":null,\"75\":null,\"76\":17.107789990000001,\"77\":20.3573494,\"78\":14.352802280000001,\"79\":15.779975889999999,\"80\":null,\"81\":13.522949219999999,\"82\":16.92613411,\"83\":14.464609149999999,\"84\":21.55641747,\"85\":null,\"86\":null,\"87\":23.518934250000001,\"88\":null,\"89\":15.886672969999999,\"90\":19.145095829999999,\"91\":16.16162491,\"92\":15.476461410000001,\"93\":null,\"94\":9.282625198,\"95\":null,\"96\":16.106645579999999,\"97\":null,\"98\":null,\"99\":15.9983263,\"100\":null,\"101\":20.383953089999999,\"102\":null,\"103\":16.0414238,\"104\":null,\"105\":null,\"106\":17.25460434,\"107\":null,\"108\":null,\"109\":null,\"110\":null,\"111\":null,\"112\":14.552429200000001,\"113\":null,\"114\":null,\"115\":null,\"116\":17.240325930000001,\"117\":19.153333660000001,\"118\":15.8901453,\"119\":null,\"120\":20.629076000000001,\"121\":16.65018272,\"122\":13.71102142,\"123\":null,\"124\":15.86130524,\"125\":null,\"126\":null,\"127\":null,\"128\":15.613645549999999,\"129\":14.00571251,\"130\":null,\"131\":15.604784970000001,\"132\":11.875941279999999,\"133\":null,\"134\":null,\"135\":null,\"136\":17.225904459999999,\"137\":14.381948469999999,\"138\":null,\"139\":null,\"140\":23.991184230000002,\"141\":14.00123215,\"142\":null,\"143\":18.438516620000001,\"144\":19.44046402,\"145\":null,\"146\":null,\"147\":21.857719419999999,\"148\":null,\"149\":18.57104111,\"150\":14.464609149999999,\"151\":19.772188190000001,\"152\":null,\"153\":18.95560455,\"154\":20.44637299,\"155\":null,\"156\":16.52570343,\"157\":14.659829139999999,\"158\":null,\"159\":17.887863159999998,\"160\":19.017183299999999,\"161\":null,\"162\":18.597398760000001,\"163\":15.03096867,\"164\":15.79192638,\"165\":null,\"166\":null,\"167\":13.525643349999999,\"168\":null,\"169\":null,\"170\":16.97129631,\"171\":null,\"172\":null,\"173\":15.000528340000001,\"174\":16.6669178,\"175\":19.704164509999998,\"176\":null,\"177\":null,\"178\":null,\"179\":18.123535159999999,\"180\":null,\"181\":null,\"182\":14.64385605,\"183\":19.53389168,\"184\":null,\"185\":14.7385149,\"186\":24.196405410000001,\"187\":16.99014854,\"188\":22.14556885,\"189\":26.010755540000002,\"190\":26.59434319,\"191\":15.32238579,\"192\":19.070775990000001,\"193\":null,\"194\":null,\"195\":17.476903920000002,\"196\":null,\"197\":15.73070908,\"198\":16.365587229999999,\"199\":15.913052560000001,\"200\":null,\"201\":null,\"202\":19.228584290000001,\"203\":17.30153275,\"204\":21.635688779999999,\"205\":null,\"206\":17.73892403,\"207\":null,\"208\":null,\"209\":21.34223557,\"210\":14.57358837,\"211\":null,\"212\":null,\"213\":null,\"214\":null,\"215\":null,\"216\":null,\"217\":null,\"218\":21.252168659999999,\"219\":null,\"220\":null,\"221\":null,\"222\":null,\"223\":null,\"224\":13.26574707,\"225\":null,\"226\":null,\"227\":null,\"228\":16.816907879999999,\"229\":null,\"230\":null,\"231\":null,\"232\":null,\"233\":null,\"234\":null,\"235\":null,\"236\":null,\"237\":null,\"238\":null,\"239\":null,\"240\":null,\"241\":null,\"242\":null,\"243\":null,\"244\":null,\"245\":null,\"246\":null,\"247\":18.906215670000002,\"248\":null,\"249\":14.03299236,\"250\":null,\"251\":null,\"252\":16.998325349999998,\"253\":null,\"254\":18.27312088,\"255\":22.303796770000002,\"256\":null,\"257\":null,\"258\":null,\"259\":17.734432219999999,\"260\":null,\"261\":null,\"262\":19.640735629999998,\"263\":14.96447659,\"264\":20.497068410000001,\"265\":13.279654499999999,\"266\":21.752298360000001,\"267\":15.755018229999999,\"268\":null,\"269\":18.211622240000001,\"270\":17.3980751,\"271\":16.45742989,\"272\":null,\"273\":16.976451870000002,\"274\":22.725234990000001,\"275\":15.61766815,\"276\":12.66901779,\"277\":13.680139540000001,\"278\":17.896047589999998,\"279\":15.100949290000001,\"280\":16.80044556,\"281\":14.714674949999999,\"282\":null,\"283\":null,\"284\":null,\"285\":15.3276577,\"286\":null,\"287\":15.45654678,\"288\":15.04341221,\"289\":14.26473618,\"290\":null,\"291\":null,\"292\":null,\"293\":null,\"294\":17.069072720000001,\"295\":19.223855969999999,\"296\":13.036396979999999,\"297\":null,\"298\":17.420289990000001,\"299\":null,\"300\":19.945352549999999,\"301\":18.95000267,\"302\":19.152219769999999,\"303\":13.98210239,\"304\":null,\"305\":null,\"306\":null,\"307\":null,\"308\":17.643432619999999,\"309\":null,\"310\":null,\"311\":17.54011345,\"312\":null,\"313\":15.55907822,\"314\":null,\"315\":null,\"316\":null,\"317\":null,\"318\":18.93810272,\"319\":null,\"320\":21.217561719999999,\"321\":13.840384480000001,\"322\":17.852334979999998,\"323\":18.664489750000001,\"324\":15.65488815,\"325\":13.92184067,\"326\":null,\"327\":18.791633610000002,\"328\":12.9130764,\"329\":null,\"330\":16.749633790000001,\"331\":17.53290367,\"332\":17.18175316,\"333\":null,\"334\":12.96711826,\"335\":14.360572810000001,\"336\":19.844617840000002,\"337\":19.811008449999999,\"338\":12.36386108,\"339\":16.756946559999999,\"340\":19.213640210000001,\"341\":null,\"342\":null,\"343\":18.17440796,\"344\":null,\"345\":17.308214190000001,\"346\":null,\"347\":15.20709038,\"348\":18.039873119999999,\"349\":null,\"350\":18.610361099999999,\"351\":16.516885760000001,\"352\":null,\"353\":18.435182569999998,\"354\":null,\"355\":21.168275829999999,\"356\":null,\"357\":null,\"358\":19.277532579999999,\"359\":15.959005360000001,\"360\":14.12710762,\"361\":null,\"362\":null,\"363\":13.44475651,\"364\":13.49210358,\"365\":13.648357389999999,\"366\":null,\"367\":null,\"368\":null,\"369\":23.604673389999998,\"370\":null,\"371\":null,\"372\":11.0535183,\"373\":16.69248009,\"374\":null,\"375\":16.774427410000001,\"376\":18.14180756,\"377\":null,\"378\":22.536399840000001,\"379\":17.805492399999998,\"380\":14.50227261,\"381\":null,\"382\":null,\"383\":null,\"384\":13.442554469999999,\"385\":14.79385757,\"386\":18.07053947,\"387\":null,\"388\":null,\"389\":15.07476902,\"390\":16.190093990000001,\"391\":null,\"392\":21.819561,\"393\":20.477338790000001,\"394\":null,\"395\":13.43996048,\"396\":14.9817009,\"397\":null,\"398\":15.58531475,\"399\":13.280220030000001,\"400\":15.60750389,\"401\":16.684009549999999,\"402\":null,\"403\":16.91683578,\"404\":26.693519590000001,\"405\":25.536113740000001,\"406\":null,\"407\":16.537052150000001,\"408\":20.79756737,\"409\":12.44441986,\"410\":null,\"411\":15.99682617,\"412\":null,\"413\":14.82535648,\"414\":null,\"415\":17.479986190000002,\"416\":20.945781709999998,\"417\":10.96744251,\"418\":null,\"419\":null,\"420\":null,\"421\":null,\"422\":18.331581119999999,\"423\":null,\"424\":13.362491609999999,\"425\":null,\"426\":null,\"427\":null,\"428\":null,\"429\":15.9688921,\"430\":18.519720079999999,\"431\":20.798042299999999,\"432\":18.030096050000001,\"433\":null,\"434\":15.075980189999999,\"435\":null,\"436\":16.018896099999999,\"437\":15.55197811,\"438\":null,\"439\":null,\"440\":14.57477093,\"441\":16.147542949999998,\"442\":12.163681029999999,\"443\":null,\"444\":18.20671844,\"445\":14.067266460000001,\"446\":19.845230099999998,\"447\":null,\"448\":16.686609270000002,\"449\":23.722965240000001,\"450\":14.538855549999999,\"451\":16.61941719,\"452\":15.696533199999999,\"453\":null,\"454\":15.23836708,\"455\":null,\"456\":17.39565086,\"457\":12.26728439,\"458\":null,\"459\":null,\"460\":20.3698616,\"461\":17.647935870000001,\"462\":13.9728899,\"463\":15.283992769999999,\"464\":null,\"465\":12.45817566,\"466\":null,\"467\":17.778602599999999,\"468\":null,\"469\":null,\"470\":14.462438580000001,\"471\":null,\"472\":null,\"473\":13.15920925,\"474\":21.224409099999999,\"475\":16.634668349999998,\"476\":20.064737319999999,\"477\":21.630008700000001,\"478\":18.544685359999999,\"479\":16.414636609999999,\"480\":14.51773071,\"481\":13.89784527,\"482\":null,\"483\":null,\"484\":15.612091059999999,\"485\":16.827243800000002,\"486\":18.57418633,\"487\":null,\"488\":16.364767069999999,\"489\":null,\"490\":21.88498306,\"491\":18.481523509999999,\"492\":20.019575119999999,\"493\":16.403926850000001,\"494\":null,\"495\":null,\"496\":18.196861269999999,\"497\":22.167051319999999,\"498\":17.769786830000001,\"499\":null,\"500\":16.959571839999999,\"501\":17.80113983,\"502\":null,\"503\":18.054096220000002,\"504\":13.612752909999999,\"505\":14.87214565,\"506\":null,\"507\":16.400262829999999,\"508\":18.83929062,\"509\":null,\"510\":null,\"511\":null,\"512\":14.99497223,\"513\":null,\"514\":null,\"515\":null,\"516\":20.73950005,\"517\":null,\"518\":17.48376846,\"519\":18.017536159999999,\"520\":null,\"521\":18.464473720000001,\"522\":17.680717470000001,\"523\":null,\"524\":16.579286580000002,\"525\":null,\"526\":null,\"527\":null,\"528\":null,\"529\":null,\"530\":15.39583492,\"531\":23.21396446,\"532\":15.122261999999999,\"533\":null,\"534\":null,\"535\":17.453222270000001,\"536\":18.358617779999999,\"537\":17.376701350000001,\"538\":15.18816376,\"539\":17.06244659,\"540\":18.139612199999998,\"541\":17.729726790000001,\"542\":null,\"543\":null,\"544\":13.23282528,\"545\":null,\"546\":null,\"547\":null,\"548\":null,\"549\":17.264167789999998,\"550\":17.581670760000002,\"551\":20.687139510000002,\"552\":19.23109436,\"553\":null,\"554\":null,\"555\":null,\"556\":null,\"557\":16.437297820000001,\"558\":null,\"559\":null,\"560\":12.349308969999999,\"561\":18.036870960000002,\"562\":18.272621149999999,\"563\":20.33363533,\"564\":null,\"565\":null,\"566\":12.51066494,\"567\":17.092075349999998,\"568\":18.127721789999999,\"569\":18.593902589999999,\"570\":null,\"571\":18.013235089999998,\"572\":null,\"573\":12.617215160000001,\"574\":15.33716869,\"575\":19.642234800000001,\"576\":null,\"577\":null,\"578\":null,\"579\":null,\"580\":20.957094189999999,\"581\":17.021175379999999,\"582\":20.680114750000001,\"583\":null,\"584\":17.57725143,\"585\":null,\"586\":17.782703399999999,\"587\":12.86994076,\"588\":23.751031879999999,\"589\":null,\"590\":17.179132460000002,\"591\":null,\"592\":null,\"593\":null,\"594\":18.410757060000002,\"595\":16.40585518,\"596\":null,\"597\":null,\"598\":24.652723309999999,\"599\":null,\"600\":22.374139790000001,\"601\":null,\"602\":23.829099660000001,\"603\":18.437459950000001,\"604\":null,\"605\":20.092102050000001,\"606\":17.863265989999999,\"607\":null,\"608\":16.224321369999998,\"609\":16.388891220000001,\"610\":16.434303280000002,\"611\":17.250169750000001,\"612\":null,\"613\":null,\"614\":14.97522068,\"615\":17.90000534,\"616\":null,\"617\":null,\"618\":18.333942409999999,\"619\":18.169376369999998,\"620\":null,\"621\":17.840089800000001,\"622\":null,\"623\":null,\"624\":13.545326230000001,\"625\":null,\"626\":17.375938420000001,\"627\":15.00074863,\"628\":13.10585976,\"629\":null,\"630\":null,\"631\":15.54487419,\"632\":15.6096983,\"633\":14.948732379999999,\"634\":null,\"635\":19.531782150000002,\"636\":null,\"637\":null,\"638\":17.061603550000001,\"639\":null,\"640\":17.57666206,\"641\":13.81718349,\"642\":null,\"643\":15.9224453,\"644\":20.997760769999999,\"645\":null,\"646\":16.24321175,\"647\":null,\"648\":17.887863159999998,\"649\":null,\"650\":null,\"651\":15.155015949999999,\"652\":20.115657809999998,\"653\":null,\"654\":16.920795439999999,\"655\":16.336523060000001,\"656\":14.55020523,\"657\":null,\"658\":null,\"659\":13.875941279999999,\"660\":null,\"661\":19.659881590000001,\"662\":17.627490999999999,\"663\":null,\"664\":null,\"665\":14.064237589999999,\"666\":null,\"667\":null,\"668\":null,\"669\":12.25290203,\"670\":null,\"671\":14.12702751,\"672\":null,\"673\":null,\"674\":20.856807709999998,\"675\":null,\"676\":null,\"677\":null,\"678\":null,\"679\":null,\"680\":null,\"681\":null,\"682\":null,\"683\":15.71421909,\"684\":15.536702160000001,\"685\":null,\"686\":21.220695500000002,\"687\":16.823392869999999,\"688\":20.306747439999999,\"689\":null,\"690\":15.840261460000001,\"691\":21.6210022,\"692\":16.476034160000001,\"693\":null,\"694\":23.848905559999999,\"695\":null,\"696\":null,\"697\":null,\"698\":null,\"699\":null,\"700\":null,\"701\":16.40267944,\"702\":null,\"703\":23.485052110000002,\"704\":null,\"705\":null,\"706\":19.015388489999999,\"707\":null,\"708\":19.789182660000002,\"709\":19.036441799999999,\"710\":19.04329491,\"711\":17.292123790000002,\"712\":13.32951641,\"713\":null,\"714\":15.196217539999999,\"715\":null,\"716\":null,\"717\":14.89704227,\"718\":null,\"719\":null,\"720\":17.34021568,\"721\":13.189114569999999,\"722\":20.087059020000002,\"723\":13.13643074,\"724\":null,\"725\":13.340545649999999,\"726\":null,\"727\":21.251647949999999,\"728\":16.321153639999999,\"729\":null,\"730\":null,\"731\":20.95645523,\"732\":17.653335569999999,\"733\":null,\"734\":null,\"735\":null,\"736\":null,\"737\":null,\"738\":14.49216652,\"739\":null,\"740\":null,\"741\":20.21489716,\"742\":null,\"743\":null,\"744\":15.936154370000001,\"745\":13.45494175,\"746\":12.2803936,\"747\":15.72940826,\"748\":null,\"749\":18.493652340000001,\"750\":null,\"751\":null,\"752\":17.6617775,\"753\":13.72131252,\"754\":null,\"755\":null,\"756\":null,\"757\":15.736956599999999,\"758\":null,\"759\":null,\"760\":14.070372580000001,\"761\":18.843467709999999,\"762\":18.293157579999999,\"763\":null,\"764\":15.753895760000001,\"765\":21.9840889,\"766\":null,\"767\":19.047134400000001,\"768\":15.99422073,\"769\":null,\"770\":14.79050159,\"771\":20.279800420000001,\"772\":null,\"773\":null,\"774\":null,\"775\":15.913287159999999,\"776\":15.84876919,\"777\":22.325204849999999,\"778\":null,\"779\":15.07142067,\"780\":null,\"781\":null,\"782\":null,\"783\":22.146999359999999,\"784\":14.42449474,\"785\":19.963245390000001,\"786\":18.05451965,\"787\":18.88640594,\"788\":null,\"789\":15.410683629999999,\"790\":14.581259729999999,\"791\":16.851846689999999,\"792\":null,\"793\":null,\"794\":15.35614204,\"795\":null,\"796\":null,\"797\":17.822708129999999,\"798\":16.501293180000001,\"799\":null,\"800\":null,\"801\":null,\"802\":18.20662308,\"803\":17.481090550000001,\"804\":null,\"805\":21.684616089999999,\"806\":14.39426136,\"807\":null,\"808\":15.26737213,\"809\":15.365571020000001,\"810\":null,\"811\":null,\"812\":null,\"813\":13.18578911,\"814\":null,\"815\":null,\"816\":null,\"817\":15.60490036,\"818\":14.83041573,\"819\":15.053713800000001,\"820\":16.90489388,\"821\":16.748193740000001,\"822\":19.117130280000001,\"823\":15.84264469,\"824\":null,\"825\":null,\"826\":null,\"827\":null,\"828\":null,\"829\":null,\"830\":23.891986849999998,\"831\":16.696016310000001,\"832\":null,\"833\":16.82326698,\"834\":null,\"835\":null,\"836\":null,\"837\":null,\"838\":null,\"839\":18.306480409999999,\"840\":16.995347979999998,\"841\":15.011227610000001,\"842\":null,\"843\":null,\"844\":15.37439442,\"845\":17.56978226,\"846\":null,\"847\":null,\"848\":null,\"849\":null,\"850\":16.165338519999999,\"851\":19.01025963,\"852\":null,\"853\":15.275942799999999,\"854\":null,\"855\":null,\"856\":17.400913240000001,\"857\":18.303585049999999,\"858\":null,\"859\":null,\"860\":16.42275429,\"861\":null,\"862\":null,\"863\":null,\"864\":null,\"865\":13.68595314,\"866\":null,\"867\":18.148775100000002,\"868\":null,\"869\":19.485301969999998,\"870\":null,\"871\":null,\"872\":null,\"873\":19.70071411,\"874\":null,\"875\":null,\"876\":19.533853529999998,\"877\":14.33957195,\"878\":14.099923130000001,\"879\":null,\"880\":null,\"881\":null,\"882\":18.274351119999999,\"883\":19.545797350000001,\"884\":16.204723359999999,\"885\":15.86737537,\"886\":12.981352810000001,\"887\":17.015958789999999,\"888\":17.77365494,\"889\":15.44248962,\"890\":null,\"891\":19.75105667,\"892\":null,\"893\":null,\"894\":15.58425808,\"895\":null,\"896\":null,\"897\":null,\"898\":null,\"899\":16.04778481,\"900\":null,\"901\":null,\"902\":15.105622289999999,\"903\":18.60153961,\"904\":19.473480219999999,\"905\":null,\"906\":null,\"907\":18.038694379999999,\"908\":null,\"909\":14.54683399,\"910\":null,\"911\":null,\"912\":19.24562645,\"913\":null,\"914\":13.77375698,\"915\":null,\"916\":19.524051669999999,\"917\":15.55656624,\"918\":null,\"919\":null,\"920\":19.464872360000001,\"921\":18.212951660000002,\"922\":21.886062620000001,\"923\":16.076042180000002,\"924\":13.78820896,\"925\":null,\"926\":null,\"927\":null,\"928\":null,\"929\":null,\"930\":13.74577904,\"931\":null,\"932\":18.451572420000002,\"933\":16.840703959999999,\"934\":null,\"935\":19.708145139999999,\"936\":18.66375923,\"937\":16.256042480000001,\"938\":15.98368359,\"939\":null,\"940\":13.331056589999999,\"941\":18.84220886,\"942\":18.110187530000001,\"943\":16.05763245,\"944\":null,\"945\":14.76585579,\"946\":null,\"947\":null,\"948\":null,\"949\":null,\"950\":17.654245379999999,\"951\":null,\"952\":17.491619109999998,\"953\":null,\"954\":18.726903920000002,\"955\":17.2421875,\"956\":14.623652460000001,\"957\":13.963979719999999,\"958\":null,\"959\":null,\"960\":null,\"961\":null,\"962\":11.74020195,\"963\":17.46227837,\"964\":null,\"965\":null,\"966\":11.90346718,\"967\":16.96420479,\"968\":17.375854489999998,\"969\":null,\"970\":18.29808998,\"971\":18.86556435,\"972\":null,\"973\":17.11877823,\"974\":null,\"975\":14.198445319999999,\"976\":null,\"977\":null,\"978\":null,\"979\":null,\"980\":18.292797090000001,\"981\":14.83555698,\"982\":18.323600769999999,\"983\":17.85489273,\"984\":null,\"985\":17.420618059999999,\"986\":null,\"987\":14.55716419,\"988\":15.57539177,\"989\":15.194987299999999,\"990\":18.992057800000001,\"991\":21.488758090000001,\"992\":null,\"993\":18.799022669999999,\"994\":null,\"995\":16.791570660000001,\"996\":14.97539997,\"997\":null,\"998\":null,\"999\":null,\"1000\":null,\"1001\":15.97566891,\"1002\":null,\"1003\":null,\"1004\":17.425542830000001,\"1005\":20.137336730000001,\"1006\":18.861419680000001,\"1007\":null,\"1008\":18.23205566,\"1009\":null,\"1010\":13.383028980000001,\"1011\":null,\"1012\":null,\"1013\":14.59099674,\"1014\":null,\"1015\":null,\"1016\":null,\"1017\":null,\"1018\":15.1937561,\"1019\":null,\"1020\":17.930124280000001,\"1021\":null,\"1022\":null,\"1023\":null,\"1024\":19.528446200000001,\"1025\":16.050039290000001,\"1026\":null,\"1027\":null,\"1028\":20.59286118,\"1029\":16.50802612,\"1030\":21.074439999999999,\"1031\":null,\"1032\":null,\"1033\":null,\"1034\":23.13080025,\"1035\":null,\"1036\":16.547330859999999,\"1037\":15.47816944,\"1038\":null,\"1039\":null,\"1040\":null,\"1041\":null,\"1042\":null,\"1043\":null,\"1044\":null,\"1045\":17.902246479999999,\"1046\":14.586135860000001,\"1047\":null,\"1048\":16.404376979999999,\"1049\":10.77815914,\"1050\":null,\"1051\":null,\"1052\":14.79304409,\"1053\":16.573913569999998,\"1054\":16.484853739999998,\"1055\":null,\"1056\":null,\"1057\":null,\"1058\":17.054201129999999,\"1059\":16.385374070000001,\"1060\":18.606571200000001,\"1061\":19.751661299999998,\"1062\":13.75269413,\"1063\":null,\"1064\":17.7498951,\"1065\":16.10607147,\"1066\":12.388582230000001,\"1067\":17.32483101,\"1068\":17.629199979999999,\"1069\":null,\"1070\":null,\"1071\":15.52643776,\"1072\":18.019166949999999,\"1073\":16.12942314,\"1074\":16.514898299999999,\"1075\":17.868219379999999,\"1076\":13.566767690000001,\"1077\":18.932491299999999,\"1078\":null,\"1079\":18.83996582,\"1080\":null,\"1081\":18.00481224,\"1082\":15.69569016,\"1083\":null,\"1084\":16.02401352,\"1085\":13.77056026,\"1086\":null,\"1087\":12.90565014,\"1088\":14.366048810000001,\"1089\":15.619875909999999,\"1090\":null,\"1091\":null,\"1092\":null,\"1093\":18.332105640000002,\"1094\":16.341432569999998,\"1095\":14.273358350000001,\"1096\":null,\"1097\":15.10754395,\"1098\":null,\"1099\":12.746891979999999,\"1100\":15.83674049,\"1101\":null,\"1102\":null,\"1103\":17.627347950000001,\"1104\":null,\"1105\":null,\"1106\":null,\"1107\":18.6943512,\"1108\":null,\"1109\":null,\"1110\":null,\"1111\":15.27292156,\"1112\":16.92439461,\"1113\":null,\"1114\":null,\"1115\":15.98539734,\"1116\":16.634243009999999,\"1117\":null,\"1118\":null,\"1119\":null,\"1120\":null,\"1121\":13.10304165,\"1122\":null,\"1123\":18.0422802,\"1124\":null,\"1125\":null,\"1126\":15.79988861,\"1127\":null,\"1128\":null,\"1129\":null,\"1130\":null,\"1131\":null,\"1132\":null,\"1133\":12.644126890000001},\"ctrl1-04\":{\"0\":16.417142869999999,\"1\":20.06999016,\"2\":17.425952909999999,\"3\":17.352422709999999,\"4\":16.810771939999999,\"5\":20.88888931,\"6\":15.232008929999999,\"7\":17.250261309999999,\"8\":19.698274609999999,\"9\":18.281522750000001,\"10\":null,\"11\":null,\"12\":16.715988159999998,\"13\":null,\"14\":14.319178580000001,\"15\":null,\"16\":18.861722950000001,\"17\":16.627420430000001,\"18\":null,\"19\":17.459640499999999,\"20\":16.345180509999999,\"21\":null,\"22\":null,\"23\":15.7079792,\"24\":20.12603378,\"25\":14.00131989,\"26\":null,\"27\":17.830774309999999,\"28\":null,\"29\":19.637378689999998,\"30\":16.877595899999999,\"31\":17.909412379999999,\"32\":13.92962837,\"33\":13.772211070000001,\"34\":null,\"35\":17.397657389999999,\"36\":19.398221970000002,\"37\":21.9586525,\"38\":19.30052757,\"39\":20.87282562,\"40\":null,\"41\":17.820838930000001,\"42\":null,\"43\":14.799787520000001,\"44\":null,\"45\":null,\"46\":18.082023620000001,\"47\":20.942564010000002,\"48\":21.270135880000002,\"49\":22.07998276,\"50\":21.817533489999999,\"51\":15.36413479,\"52\":16.186229709999999,\"53\":null,\"54\":null,\"55\":null,\"56\":null,\"57\":17.69132042,\"58\":18.77275276,\"59\":16.7602005,\"60\":null,\"61\":20.372201919999998,\"62\":22.630231859999998,\"63\":23.353801730000001,\"64\":18.77030182,\"65\":null,\"66\":null,\"67\":null,\"68\":16.82873154,\"69\":16.663864140000001,\"70\":19.08108902,\"71\":null,\"72\":15.76603699,\"73\":null,\"74\":null,\"75\":null,\"76\":20.97917747,\"77\":22.776336669999999,\"78\":16.36779022,\"79\":15.422492030000001,\"80\":13.561526300000001,\"81\":20.980154039999999,\"82\":17.199787140000002,\"83\":17.4517746,\"84\":21.570430760000001,\"85\":16.053289410000001,\"86\":11.55204487,\"87\":23.208139419999998,\"88\":null,\"89\":18.520910260000001,\"90\":19.864204409999999,\"91\":19.98231316,\"92\":19.069465640000001,\"93\":null,\"94\":14.72003078,\"95\":null,\"96\":17.993192669999999,\"97\":18.67193413,\"98\":null,\"99\":16.525842669999999,\"100\":null,\"101\":22.79778481,\"102\":null,\"103\":16.725339890000001,\"104\":null,\"105\":null,\"106\":null,\"107\":13.858369829999999,\"108\":17.550746920000002,\"109\":null,\"110\":18.064447399999999,\"111\":null,\"112\":18.38768005,\"113\":16.104864119999998,\"114\":17.888992309999999,\"115\":null,\"116\":18.944751740000001,\"117\":19.153112409999999,\"118\":17.384143829999999,\"119\":null,\"120\":21.676548,\"121\":15.83264256,\"122\":15.42767334,\"123\":null,\"124\":18.009523389999998,\"125\":15.942605970000001,\"126\":null,\"127\":null,\"128\":18.70907021,\"129\":17.290325159999998,\"130\":null,\"131\":10.991096499999999,\"132\":17.51275635,\"133\":null,\"134\":null,\"135\":null,\"136\":18.69625473,\"137\":18.08399773,\"138\":null,\"139\":null,\"140\":23.927143099999998,\"141\":null,\"142\":11.53838253,\"143\":18.02691269,\"144\":21.88464737,\"145\":19.472965240000001,\"146\":null,\"147\":22.624597550000001,\"148\":null,\"149\":19.941059110000001,\"150\":19.38424873,\"151\":21.516290659999999,\"152\":null,\"153\":18.99752617,\"154\":22.35334396,\"155\":null,\"156\":18.865503310000001,\"157\":18.859329219999999,\"158\":null,\"159\":18.180103299999999,\"160\":16.809265140000001,\"161\":15.857227330000001,\"162\":19.045188899999999,\"163\":17.246091839999998,\"164\":17.961439129999999,\"165\":null,\"166\":null,\"167\":18.004320140000001,\"168\":15.83674049,\"169\":null,\"170\":17.968599319999999,\"171\":null,\"172\":18.667818069999999,\"173\":null,\"174\":19.127521510000001,\"175\":20.27957344,\"176\":17.03949738,\"177\":null,\"178\":16.43334007,\"179\":17.24562645,\"180\":12.46168423,\"181\":null,\"182\":null,\"183\":20.576900479999999,\"184\":16.84573555,\"185\":18.662265779999998,\"186\":25.315963750000002,\"187\":20.551591869999999,\"188\":23.04054451,\"189\":25.19140625,\"190\":27.59718895,\"191\":17.396404270000001,\"192\":19.26826286,\"193\":17.205430979999999,\"194\":null,\"195\":16.229288100000002,\"196\":null,\"197\":17.505331040000002,\"198\":17.879869459999998,\"199\":null,\"200\":null,\"201\":null,\"202\":18.935142519999999,\"203\":17.425952909999999,\"204\":21.4986763,\"205\":15.88959885,\"206\":16.172485349999999,\"207\":null,\"208\":null,\"209\":17.884408950000001,\"210\":18.751661299999998,\"211\":null,\"212\":18.667367939999998,\"213\":null,\"214\":19.67481613,\"215\":15.985975270000001,\"216\":16.672866819999999,\"217\":16.240400309999998,\"218\":21.717872620000001,\"219\":17.140211109999999,\"220\":null,\"221\":null,\"222\":null,\"223\":null,\"224\":17.600957869999998,\"225\":null,\"226\":null,\"227\":null,\"228\":19.376766199999999,\"229\":null,\"230\":null,\"231\":15.58217144,\"232\":null,\"233\":null,\"234\":null,\"235\":null,\"236\":null,\"237\":null,\"238\":null,\"239\":null,\"240\":null,\"241\":null,\"242\":null,\"243\":null,\"244\":null,\"245\":null,\"246\":null,\"247\":21.83105278,\"248\":16.942148209999999,\"249\":17.42873573,\"250\":null,\"251\":null,\"252\":14.566470150000001,\"253\":null,\"254\":19.091327669999998,\"255\":24.095550540000001,\"256\":11.41362762,\"257\":null,\"258\":null,\"259\":null,\"260\":null,\"261\":null,\"262\":17.840028759999999,\"263\":null,\"264\":22.93309975,\"265\":14.69751072,\"266\":24.850288389999999,\"267\":13.02522564,\"268\":null,\"269\":19.16140175,\"270\":17.942033769999998,\"271\":19.28674316,\"272\":null,\"273\":null,\"274\":22.854564669999998,\"275\":19.286426540000001,\"276\":null,\"277\":15.153907780000001,\"278\":16.26985741,\"279\":18.067445759999998,\"280\":19.921157839999999,\"281\":null,\"282\":17.632043840000002,\"283\":null,\"284\":15.72179317,\"285\":16.99468422,\"286\":15.80856228,\"287\":19.05748367,\"288\":17.816471100000001,\"289\":16.844755169999999,\"290\":null,\"291\":17.49177551,\"292\":null,\"293\":17.150758740000001,\"294\":18.24655533,\"295\":21.32800293,\"296\":18.972980499999998,\"297\":null,\"298\":null,\"299\":null,\"300\":22.538129810000001,\"301\":19.832847600000001,\"302\":17.463315959999999,\"303\":16.08431053,\"304\":null,\"305\":15.152245519999999,\"306\":null,\"307\":13.427182200000001,\"308\":17.604654310000001,\"309\":12.030426029999999,\"310\":null,\"311\":18.173238749999999,\"312\":14.6237669,\"313\":null,\"314\":null,\"315\":null,\"316\":16.6095829,\"317\":null,\"318\":21.86188889,\"319\":18.221426009999998,\"320\":19.863977429999998,\"321\":16.87819481,\"322\":15.995192530000001,\"323\":19.857233050000001,\"324\":17.128578189999999,\"325\":16.844509120000002,\"326\":null,\"327\":20.766441350000001,\"328\":18.804988860000002,\"329\":null,\"330\":19.831996920000002,\"331\":20.576347349999999,\"332\":19.486186979999999,\"333\":null,\"334\":19.881469729999999,\"335\":16.351905819999999,\"336\":22.314678189999999,\"337\":21.353101729999999,\"338\":21.64583588,\"339\":19.22135544,\"340\":21.904298780000001,\"341\":null,\"342\":null,\"343\":21.129371639999999,\"344\":18.081920620000002,\"345\":16.137191770000001,\"346\":15.338179589999999,\"347\":null,\"348\":19.940773010000001,\"349\":null,\"350\":20.90565681,\"351\":16.658433909999999,\"352\":null,\"353\":18.487031940000001,\"354\":null,\"355\":21.22252464,\"356\":13.738303180000001,\"357\":null,\"358\":20.160663599999999,\"359\":18.06933403,\"360\":18.31052399,\"361\":null,\"362\":null,\"363\":11.527525900000001,\"364\":16.906890870000002,\"365\":19.363052369999998,\"366\":null,\"367\":11.7436142,\"368\":null,\"369\":24.136569980000001,\"370\":null,\"371\":null,\"372\":null,\"373\":17.381441120000002,\"374\":17.057060239999998,\"375\":18.27866745,\"376\":19.710668559999998,\"377\":null,\"378\":24.102775569999999,\"379\":null,\"380\":15.56417942,\"381\":15.760512350000001,\"382\":null,\"383\":null,\"384\":14.38309669,\"385\":17.248224260000001,\"386\":19.029664990000001,\"387\":16.695064540000001,\"388\":14.292249679999999,\"389\":null,\"390\":16.825132369999999,\"391\":null,\"392\":21.16943741,\"393\":21.021541599999999,\"394\":null,\"395\":17.08399773,\"396\":15.35483456,\"397\":null,\"398\":null,\"399\":15.789940830000001,\"400\":15.703227999999999,\"401\":17.550596240000001,\"402\":null,\"403\":16.550506590000001,\"404\":27.027809139999999,\"405\":26.44165993,\"406\":17.92526436,\"407\":21.282857889999999,\"408\":18.704687119999999,\"409\":18.74514198,\"410\":16.702253339999999,\"411\":18.707654949999998,\"412\":13.22799206,\"413\":null,\"414\":null,\"415\":18.683187480000001,\"416\":21.677839280000001,\"417\":13.30263901,\"418\":null,\"419\":null,\"420\":null,\"421\":null,\"422\":17.732379909999999,\"423\":18.599325180000001,\"424\":17.18078423,\"425\":null,\"426\":null,\"427\":null,\"428\":16.123313899999999,\"429\":16.593755720000001,\"430\":19.84435654,\"431\":23.051870350000002,\"432\":12.81606388,\"433\":null,\"434\":17.67114067,\"435\":null,\"436\":19.626066210000001,\"437\":11.193032260000001,\"438\":13.61436462,\"439\":17.050167080000001,\"440\":null,\"441\":19.025804520000001,\"442\":15.843920710000001,\"443\":15.53463745,\"444\":20.894598009999999,\"445\":19.587085720000001,\"446\":21.201021189999999,\"447\":null,\"448\":18.383890149999999,\"449\":23.08770561,\"450\":18.949804310000001,\"451\":16.415147780000002,\"452\":19.8426857,\"453\":null,\"454\":18.932952879999998,\"455\":null,\"456\":17.054412840000001,\"457\":17.904657360000002,\"458\":null,\"459\":null,\"460\":22.349353789999999,\"461\":null,\"462\":16.980138780000001,\"463\":17.829599380000001,\"464\":15.124201770000001,\"465\":16.3179245,\"466\":15.47049999,\"467\":20.020116810000001,\"468\":null,\"469\":null,\"470\":19.15896416,\"471\":null,\"472\":17.543516159999999,\"473\":15.46058369,\"474\":21.00470352,\"475\":19.362047199999999,\"476\":18.893857959999998,\"477\":22.19216728,\"478\":21.2934494,\"479\":18.4688549,\"480\":18.61938095,\"481\":15.668081280000001,\"482\":16.04279137,\"483\":13.565578459999999,\"484\":18.64923477,\"485\":17.126865389999999,\"486\":null,\"487\":null,\"488\":18.36268806,\"489\":null,\"490\":22.514486309999999,\"491\":17.712835309999999,\"492\":20.193159099999999,\"493\":20.749765400000001,\"494\":null,\"495\":null,\"496\":19.53831482,\"497\":22.292522430000002,\"498\":18.949176789999999,\"499\":null,\"500\":17.232664110000002,\"501\":null,\"502\":null,\"503\":20.356597900000001,\"504\":16.898412700000002,\"505\":15.29659367,\"506\":16.104660030000002,\"507\":16.595228200000001,\"508\":17.92763901,\"509\":null,\"510\":null,\"511\":18.221380230000001,\"512\":17.495605470000001,\"513\":null,\"514\":null,\"515\":null,\"516\":19.820730210000001,\"517\":18.2681942,\"518\":18.037193299999998,\"519\":20.79225349,\"520\":16.40241241,\"521\":20.135082239999999,\"522\":20.73595238,\"523\":null,\"524\":19.072269439999999,\"525\":null,\"526\":null,\"527\":null,\"528\":null,\"529\":16.92114449,\"530\":15.99265099,\"531\":24.68019104,\"532\":17.174263,\"533\":null,\"534\":null,\"535\":18.56100464,\"536\":18.459520340000001,\"537\":20.42213821,\"538\":18.957958219999998,\"539\":20.944065089999999,\"540\":18.6794796,\"541\":18.13375473,\"542\":null,\"543\":null,\"544\":null,\"545\":null,\"546\":null,\"547\":null,\"548\":null,\"549\":null,\"550\":17.028207779999999,\"551\":22.317497249999999,\"552\":18.733901979999999,\"553\":null,\"554\":16.3178196,\"555\":16.030645369999998,\"556\":null,\"557\":18.72397423,\"558\":null,\"559\":16.90747833,\"560\":16.104475019999999,\"561\":18.718666079999998,\"562\":17.22204018,\"563\":19.143178939999999,\"564\":null,\"565\":null,\"566\":16.790552139999999,\"567\":16.049741740000002,\"568\":20.78715897,\"569\":18.87144279,\"570\":null,\"571\":18.30291557,\"572\":null,\"573\":17.60927963,\"574\":18.37809944,\"575\":19.373838419999998,\"576\":null,\"577\":13.89765644,\"578\":null,\"579\":null,\"580\":22.029516220000001,\"581\":17.028963090000001,\"582\":21.286922449999999,\"583\":12.49373055,\"584\":16.752250669999999,\"585\":null,\"586\":20.04032707,\"587\":null,\"588\":23.11429214,\"589\":15.260000229999999,\"590\":18.132349009999999,\"591\":null,\"592\":15.7687273,\"593\":null,\"594\":22.00853729,\"595\":19.47803116,\"596\":null,\"597\":null,\"598\":23.94404793,\"599\":null,\"600\":23.972373959999999,\"601\":null,\"602\":23.82609558,\"603\":18.28937912,\"604\":null,\"605\":22.436494830000001,\"606\":19.40118408,\"607\":17.24283981,\"608\":null,\"609\":17.51237106,\"610\":null,\"611\":18.555809020000002,\"612\":16.346530909999998,\"613\":null,\"614\":20.176698680000001,\"615\":17.16781044,\"616\":null,\"617\":16.642023089999999,\"618\":20.49648285,\"619\":20.43359375,\"620\":null,\"621\":18.940456390000001,\"622\":18.198732379999999,\"623\":16.559780119999999,\"624\":15.39693928,\"625\":null,\"626\":null,\"627\":15.87685299,\"628\":17.81378174,\"629\":15.252702709999999,\"630\":14.925646779999999,\"631\":17.693161010000001,\"632\":19.143926619999998,\"633\":18.247945789999999,\"634\":null,\"635\":19.395086289999998,\"636\":null,\"637\":10.417641639999999,\"638\":17.711021420000002,\"639\":null,\"640\":16.642305369999999,\"641\":19.6540699,\"642\":null,\"643\":19.038318629999999,\"644\":20.895561220000001,\"645\":16.807380680000001,\"646\":15.56355381,\"647\":17.486442570000001,\"648\":21.75009155,\"649\":null,\"650\":null,\"651\":null,\"652\":20.25188065,\"653\":16.48718071,\"654\":16.677003859999999,\"655\":18.83984375,\"656\":17.09949112,\"657\":null,\"658\":10.01903439,\"659\":15.715989110000001,\"660\":null,\"661\":16.919399259999999,\"662\":20.562999730000001,\"663\":null,\"664\":null,\"665\":15.464482309999999,\"666\":null,\"667\":null,\"668\":17.095170970000002,\"669\":16.432117460000001,\"670\":null,\"671\":16.247779850000001,\"672\":null,\"673\":null,\"674\":21.8692894,\"675\":13.815483090000001,\"676\":16.07309532,\"677\":null,\"678\":null,\"679\":null,\"680\":15.704957009999999,\"681\":null,\"682\":17.215513229999999,\"683\":17.88500595,\"684\":18.254003520000001,\"685\":16.614969250000002,\"686\":23.612792970000001,\"687\":20.953403470000001,\"688\":20.59267998,\"689\":null,\"690\":19.43285942,\"691\":23.404186249999999,\"692\":16.473642349999999,\"693\":13.086766239999999,\"694\":22.120412829999999,\"695\":null,\"696\":16.13398552,\"697\":null,\"698\":null,\"699\":15.866554259999999,\"700\":null,\"701\":17.069807050000001,\"702\":null,\"703\":23.483453749999999,\"704\":17.189109800000001,\"705\":17.143404010000001,\"706\":22.36008644,\"707\":16.10642052,\"708\":21.09261703,\"709\":20.694810870000001,\"710\":20.569873810000001,\"711\":null,\"712\":18.614933010000002,\"713\":null,\"714\":18.293785100000001,\"715\":null,\"716\":null,\"717\":18.97129631,\"718\":17.295446399999999,\"719\":15.88192654,\"720\":18.12075424,\"721\":17.603351589999999,\"722\":22.374458310000001,\"723\":null,\"724\":null,\"725\":14.86128044,\"726\":null,\"727\":20.45412636,\"728\":null,\"729\":null,\"730\":14.75629616,\"731\":21.825630189999998,\"732\":18.57296753,\"733\":15.83804703,\"734\":15.6754055,\"735\":null,\"736\":null,\"737\":null,\"738\":16.380258560000001,\"739\":null,\"740\":null,\"741\":21.218864440000001,\"742\":null,\"743\":null,\"744\":18.411668779999999,\"745\":14.911953929999999,\"746\":11.82368565,\"747\":18.301040650000001,\"748\":null,\"749\":20.454830170000001,\"750\":null,\"751\":null,\"752\":17.319372179999998,\"753\":17.466745379999999,\"754\":16.17662048,\"755\":null,\"756\":13.083196640000001,\"757\":18.4940815,\"758\":18.45623398,\"759\":null,\"760\":17.660177229999999,\"761\":19.61299133,\"762\":20.677967070000001,\"763\":null,\"764\":null,\"765\":23.84861755,\"766\":null,\"767\":20.711374280000001,\"768\":18.875917430000001,\"769\":null,\"770\":18.054573059999999,\"771\":20.010725019999999,\"772\":null,\"773\":null,\"774\":null,\"775\":16.743467330000001,\"776\":19.20438004,\"777\":23.253641129999998,\"778\":null,\"779\":16.390722270000001,\"780\":null,\"781\":null,\"782\":null,\"783\":24.00547409,\"784\":16.673971179999999,\"785\":21.446523670000001,\"786\":20.882335659999999,\"787\":20.26281548,\"788\":16.031398769999999,\"789\":17.639411930000001,\"790\":17.139810560000001,\"791\":19.786441799999999,\"792\":17.720605849999998,\"793\":null,\"794\":16.709136959999999,\"795\":17.15006447,\"796\":null,\"797\":18.762147899999999,\"798\":16.805492399999998,\"799\":15.532599449999999,\"800\":null,\"801\":null,\"802\":17.53564072,\"803\":17.57415009,\"804\":null,\"805\":21.959218979999999,\"806\":17.148277279999998,\"807\":null,\"808\":16.99402237,\"809\":14.208996770000001,\"810\":11.770375250000001,\"811\":null,\"812\":null,\"813\":16.54582405,\"814\":14.62256622,\"815\":null,\"816\":15.320659640000001,\"817\":null,\"818\":14.05697632,\"819\":18.656690600000001,\"820\":20.39267731,\"821\":19.9443512,\"822\":18.837320330000001,\"823\":17.529018400000002,\"824\":null,\"825\":null,\"826\":null,\"827\":19.057113650000002,\"828\":14.413694380000001,\"829\":null,\"830\":23.7830677,\"831\":18.546569819999998,\"832\":16.652984620000002,\"833\":17.695676800000001,\"834\":14.51717758,\"835\":null,\"836\":null,\"837\":14.679039960000001,\"838\":null,\"839\":17.611442570000001,\"840\":16.224019999999999,\"841\":16.041166310000001,\"842\":14.99867821,\"843\":null,\"844\":16.579536439999998,\"845\":19.25453568,\"846\":null,\"847\":null,\"848\":null,\"849\":null,\"850\":17.42865372,\"851\":19.662561419999999,\"852\":null,\"853\":null,\"854\":null,\"855\":null,\"856\":20.529743190000001,\"857\":19.82814217,\"858\":null,\"859\":null,\"860\":17.77217293,\"861\":15.87874508,\"862\":null,\"863\":null,\"864\":null,\"865\":18.32012177,\"866\":null,\"867\":16.172895430000001,\"868\":16.79639435,\"869\":19.25169563,\"870\":null,\"871\":null,\"872\":null,\"873\":20.052848820000001,\"874\":null,\"875\":null,\"876\":18.089958190000001,\"877\":17.73568916,\"878\":17.60834122,\"879\":null,\"880\":null,\"881\":18.641918180000001,\"882\":20.45191574,\"883\":19.458879469999999,\"884\":15.317024229999999,\"885\":16.856109620000002,\"886\":12.807616230000001,\"887\":20.256954189999998,\"888\":18.036281590000002,\"889\":15.68444729,\"890\":null,\"891\":20.805618290000002,\"892\":17.953218459999999,\"893\":null,\"894\":16.470928189999999,\"895\":null,\"896\":15.62353897,\"897\":null,\"898\":null,\"899\":16.012908939999999,\"900\":null,\"901\":14.577075000000001,\"902\":10.93744755,\"903\":21.346082689999999,\"904\":19.869184489999998,\"905\":13.168295860000001,\"906\":null,\"907\":18.472984310000001,\"908\":13.5691433,\"909\":16.402894969999998,\"910\":13.96316719,\"911\":null,\"912\":21.172737120000001,\"913\":18.527645110000002,\"914\":16.531076429999999,\"915\":null,\"916\":22.878131870000001,\"917\":null,\"918\":null,\"919\":null,\"920\":22.682260509999999,\"921\":21.373052600000001,\"922\":20.27764702,\"923\":18.468456270000001,\"924\":15.7910614,\"925\":null,\"926\":17.933528899999999,\"927\":null,\"928\":null,\"929\":null,\"930\":17.307947160000001,\"931\":null,\"932\":20.045803070000002,\"933\":14.12557507,\"934\":null,\"935\":18.600196839999999,\"936\":16.125171659999999,\"937\":18.930212019999999,\"938\":null,\"939\":16.58306885,\"940\":16.12266541,\"941\":17.744649890000002,\"942\":21.376977920000002,\"943\":19.82192993,\"944\":null,\"945\":18.540945050000001,\"946\":null,\"947\":null,\"948\":17.538900380000001,\"949\":null,\"950\":20.99064636,\"951\":null,\"952\":null,\"953\":null,\"954\":19.988985060000001,\"955\":19.610813140000001,\"956\":16.753295900000001,\"957\":15.25816154,\"958\":null,\"959\":null,\"960\":null,\"961\":16.568134310000001,\"962\":15.84350395,\"963\":18.556034090000001,\"964\":14.595898630000001,\"965\":null,\"966\":15.2165184,\"967\":16.640047070000001,\"968\":21.44161987,\"969\":null,\"970\":20.635112759999998,\"971\":18.506687159999998,\"972\":null,\"973\":17.367517469999999,\"974\":null,\"975\":14.829920769999999,\"976\":19.238763809999998,\"977\":null,\"978\":null,\"979\":18.62185097,\"980\":19.76851082,\"981\":17.157091139999999,\"982\":20.675643919999999,\"983\":19.10154533,\"984\":null,\"985\":16.91415215,\"986\":18.440097810000001,\"987\":19.265129089999998,\"988\":16.46725464,\"989\":null,\"990\":15.97598267,\"991\":23.32978249,\"992\":15.827566149999999,\"993\":null,\"994\":null,\"995\":20.651496890000001,\"996\":19.00426483,\"997\":null,\"998\":15.416533469999999,\"999\":16.738988880000001,\"1000\":17.049848560000001,\"1001\":19.09537697,\"1002\":null,\"1003\":17.795507430000001,\"1004\":18.674144739999999,\"1005\":16.72959328,\"1006\":18.649375920000001,\"1007\":14.30085278,\"1008\":20.029582980000001,\"1009\":15.90232754,\"1010\":19.16560364,\"1011\":16.157524110000001,\"1012\":16.420848849999999,\"1013\":17.047080990000001,\"1014\":null,\"1015\":17.34021568,\"1016\":null,\"1017\":null,\"1018\":18.603460309999999,\"1019\":17.385913850000001,\"1020\":17.321840290000001,\"1021\":16.61827087,\"1022\":null,\"1023\":11.236433030000001,\"1024\":20.572282789999999,\"1025\":18.306524280000001,\"1026\":null,\"1027\":17.6617775,\"1028\":19.274032590000001,\"1029\":15.27124405,\"1030\":22.156288150000002,\"1031\":null,\"1032\":null,\"1033\":null,\"1034\":23.21500206,\"1035\":15.739648819999999,\"1036\":17.742349619999999,\"1037\":15.5059042,\"1038\":18.448268890000001,\"1039\":16.506105420000001,\"1040\":null,\"1041\":null,\"1042\":16.243267060000001,\"1043\":null,\"1044\":null,\"1045\":19.02520943,\"1046\":16.44150162,\"1047\":18.499425890000001,\"1048\":null,\"1049\":14.61649132,\"1050\":19.97028542,\"1051\":17.207052229999999,\"1052\":16.22896957,\"1053\":19.175457000000002,\"1054\":16.855623250000001,\"1055\":null,\"1056\":null,\"1057\":13.408992769999999,\"1058\":19.917593,\"1059\":16.927175519999999,\"1060\":17.723674769999999,\"1061\":19.28421402,\"1062\":15.4425869,\"1063\":null,\"1064\":16.94226265,\"1065\":null,\"1066\":15.190094950000001,\"1067\":19.876710889999998,\"1068\":18.981784820000002,\"1069\":null,\"1070\":null,\"1071\":17.021499630000001,\"1072\":19.400037770000001,\"1073\":18.939912799999998,\"1074\":19.156793589999999,\"1075\":17.474054339999999,\"1076\":16.045396799999999,\"1077\":21.673315049999999,\"1078\":null,\"1079\":20.210029599999999,\"1080\":17.558914179999999,\"1081\":20.764013290000001,\"1082\":null,\"1083\":18.055473330000002,\"1084\":null,\"1085\":17.89326668,\"1086\":16.93156815,\"1087\":16.7179985,\"1088\":15.88281059,\"1089\":15.973203659999999,\"1090\":14.08131695,\"1091\":null,\"1092\":null,\"1093\":18.82043457,\"1094\":13.96235371,\"1095\":null,\"1096\":18.411668779999999,\"1097\":17.71879959,\"1098\":null,\"1099\":14.78151321,\"1100\":17.200458529999999,\"1101\":null,\"1102\":null,\"1103\":21.12003326,\"1104\":null,\"1105\":15.58686924,\"1106\":null,\"1107\":20.599506380000001,\"1108\":19.489345549999999,\"1109\":14.32016563,\"1110\":null,\"1111\":18.747406009999999,\"1112\":null,\"1113\":15.59184361,\"1114\":null,\"1115\":16.29951286,\"1116\":16.559974669999999,\"1117\":null,\"1118\":null,\"1119\":14.3998785,\"1120\":null,\"1121\":17.06959724,\"1122\":null,\"1123\":21.131193159999999,\"1124\":null,\"1125\":null,\"1126\":16.48870277,\"1127\":12.19970322,\"1128\":null,\"1129\":null,\"1130\":null,\"1131\":null,\"1132\":null,\"1133\":16.100355149999999},\"ctrl2-04\":{\"0\":15.00197983,\"1\":18.853462220000001,\"2\":16.14807892,\"3\":16.409921650000001,\"4\":null,\"5\":19.529380799999998,\"6\":null,\"7\":null,\"8\":17.05122948,\"9\":17.364870069999998,\"10\":null,\"11\":null,\"12\":14.448438640000001,\"13\":null,\"14\":12.79599857,\"15\":null,\"16\":15.721098899999999,\"17\":14.99276161,\"18\":null,\"19\":16.38857269,\"20\":15.537824629999999,\"21\":null,\"22\":null,\"23\":null,\"24\":18.90192223,\"25\":12.94774628,\"26\":null,\"27\":17.521753310000001,\"28\":null,\"29\":18.008155819999999,\"30\":15.995170590000001,\"31\":15.80115223,\"32\":12.979300500000001,\"33\":13.12491322,\"34\":null,\"35\":15.700087549999999,\"36\":18.435100559999999,\"37\":20.41493225,\"38\":17.857568740000001,\"39\":21.60909843,\"40\":17.511211400000001,\"41\":16.392435070000001,\"42\":null,\"43\":14.684365270000001,\"44\":null,\"45\":null,\"46\":17.02756119,\"47\":20.336036679999999,\"48\":19.864431379999999,\"49\":20.45251846,\"50\":21.064540860000001,\"51\":14.5956068,\"52\":15.46929169,\"53\":17.67348862,\"54\":null,\"55\":null,\"56\":null,\"57\":null,\"58\":16.632541660000001,\"59\":15.931014060000001,\"60\":null,\"61\":17.547737120000001,\"62\":21.635555270000001,\"63\":22.315120700000001,\"64\":17.55898857,\"65\":null,\"66\":null,\"67\":null,\"68\":null,\"69\":15.40813065,\"70\":17.573114400000002,\"71\":null,\"72\":null,\"73\":19.31619263,\"74\":null,\"75\":null,\"76\":19.08638573,\"77\":19.507577900000001,\"78\":16.835903170000002,\"79\":15.75431347,\"80\":null,\"81\":19.379602429999998,\"82\":null,\"83\":16.419977190000001,\"84\":20.464433669999998,\"85\":null,\"86\":14.264223100000001,\"87\":21.257358549999999,\"88\":null,\"89\":17.493417740000002,\"90\":18.37487793,\"91\":18.159505840000001,\"92\":18.79629898,\"93\":null,\"94\":14.230546,\"95\":null,\"96\":15.74866486,\"97\":16.546773909999999,\"98\":null,\"99\":null,\"100\":null,\"101\":21.729867939999998,\"102\":null,\"103\":15.62664986,\"104\":null,\"105\":null,\"106\":null,\"107\":16.194217680000001,\"108\":15.26594448,\"109\":null,\"110\":17.651933669999998,\"111\":null,\"112\":16.544044490000001,\"113\":14.100662229999999,\"114\":17.51852989,\"115\":null,\"116\":16.09922409,\"117\":17.937211990000002,\"118\":16.97017288,\"119\":null,\"120\":18.29396629,\"121\":15.82518196,\"122\":null,\"123\":null,\"124\":17.085866930000002,\"125\":16.433748250000001,\"126\":null,\"127\":null,\"128\":16.86048126,\"129\":16.463939669999998,\"130\":null,\"131\":14.729514119999999,\"132\":17.478879930000002,\"133\":null,\"134\":null,\"135\":null,\"136\":16.81715775,\"137\":17.324743269999999,\"138\":null,\"139\":null,\"140\":21.294683460000002,\"141\":null,\"142\":9.524345397999999,\"143\":17.306968690000002,\"144\":20.15363121,\"145\":null,\"146\":null,\"147\":21.443389889999999,\"148\":null,\"149\":18.260084150000001,\"150\":17.905422210000001,\"151\":21.209196089999999,\"152\":null,\"153\":17.26992989,\"154\":20.802860259999999,\"155\":null,\"156\":16.552383420000002,\"157\":17.83386612,\"158\":null,\"159\":16.255046839999999,\"160\":16.525733949999999,\"161\":13.202842710000001,\"162\":17.367858890000001,\"163\":15.98210239,\"164\":null,\"165\":null,\"166\":null,\"167\":16.445581440000002,\"168\":13.9227705,\"169\":null,\"170\":15.32955074,\"171\":null,\"172\":null,\"173\":null,\"174\":18.06665611,\"175\":18.5968895,\"176\":15.99726772,\"177\":null,\"178\":9.241792679,\"179\":14.532173159999999,\"180\":null,\"181\":null,\"182\":null,\"183\":19.425256730000001,\"184\":15.692533490000001,\"185\":17.0356369,\"186\":22.232658390000001,\"187\":19.75508881,\"188\":21.706829070000001,\"189\":23.852434160000001,\"190\":25.821796419999998,\"191\":15.380325320000001,\"192\":19.4805584,\"193\":15.553958890000001,\"194\":null,\"195\":15.238964080000001,\"196\":null,\"197\":16.246480940000001,\"198\":null,\"199\":null,\"200\":null,\"201\":null,\"202\":16.41966438,\"203\":17.591785430000002,\"204\":21.21121788,\"205\":10.72562218,\"206\":null,\"207\":null,\"208\":null,\"209\":16.551677699999999,\"210\":15.081483840000001,\"211\":10.391136169999999,\"212\":17.64145851,\"213\":null,\"214\":17.34516335,\"215\":12.872694020000001,\"216\":15.432509420000001,\"217\":12.61332893,\"218\":18.964403149999999,\"219\":null,\"220\":null,\"221\":null,\"222\":null,\"223\":null,\"224\":16.639200209999998,\"225\":null,\"226\":null,\"227\":null,\"228\":null,\"229\":null,\"230\":null,\"231\":null,\"232\":null,\"233\":null,\"234\":null,\"235\":null,\"236\":null,\"237\":null,\"238\":null,\"239\":null,\"240\":null,\"241\":null,\"242\":null,\"243\":null,\"244\":null,\"245\":null,\"246\":null,\"247\":21.9841938,\"248\":null,\"249\":15.98653126,\"250\":12.77727604,\"251\":null,\"252\":14.04191589,\"253\":null,\"254\":16.841318130000001,\"255\":22.81207848,\"256\":null,\"257\":null,\"258\":null,\"259\":14.45641899,\"260\":null,\"261\":null,\"262\":null,\"263\":null,\"264\":21.785005569999999,\"265\":null,\"266\":23.70882988,\"267\":null,\"268\":null,\"269\":16.874477389999999,\"270\":15.97356319,\"271\":16.37732887,\"272\":null,\"273\":null,\"274\":20.88933372,\"275\":17.95940208,\"276\":null,\"277\":null,\"278\":15.07108498,\"279\":16.629556659999999,\"280\":18.27312088,\"281\":14.07188129,\"282\":14.80196095,\"283\":null,\"284\":null,\"285\":16.030990599999999,\"286\":null,\"287\":16.167907710000002,\"288\":15.172857280000001,\"289\":14.14465809,\"290\":null,\"291\":17.40963936,\"292\":null,\"293\":13.834964749999999,\"294\":17.77661324,\"295\":19.944780349999998,\"296\":17.6157589,\"297\":null,\"298\":null,\"299\":null,\"300\":21.221107480000001,\"301\":18.172506330000001,\"302\":null,\"303\":14.3750391,\"304\":null,\"305\":null,\"306\":null,\"307\":null,\"308\":15.72251415,\"309\":null,\"310\":null,\"311\":16.627704619999999,\"312\":null,\"313\":null,\"314\":null,\"315\":null,\"316\":null,\"317\":null,\"318\":21.247192380000001,\"319\":16.93502617,\"320\":17.364784239999999,\"321\":14.470468520000001,\"322\":15.65567017,\"323\":18.04889107,\"324\":15.942628859999999,\"325\":17.311410899999998,\"326\":null,\"327\":18.600740429999998,\"328\":16.705633160000001,\"329\":null,\"330\":18.379158019999998,\"331\":19.502731319999999,\"332\":18.434856409999998,\"333\":null,\"334\":18.053352360000002,\"335\":15.11345768,\"336\":20.629520419999999,\"337\":20.512582779999999,\"338\":20.20167923,\"339\":16.439197539999999,\"340\":20.814016339999998,\"341\":null,\"342\":null,\"343\":16.857446670000002,\"344\":17.589153289999999,\"345\":16.823764799999999,\"346\":13.677499770000001,\"347\":11.45203495,\"348\":19.02756119,\"349\":null,\"350\":16.428556440000001,\"351\":null,\"352\":null,\"353\":16.711156849999998,\"354\":null,\"355\":19.00475883,\"356\":13.018721579999999,\"357\":null,\"358\":18.12398911,\"359\":15.493948939999999,\"360\":14.385727879999999,\"361\":11.75697327,\"362\":null,\"363\":null,\"364\":13.61746788,\"365\":18.363843920000001,\"366\":null,\"367\":null,\"368\":null,\"369\":22.995864869999998,\"370\":null,\"371\":null,\"372\":null,\"373\":14.62901497,\"374\":15.66503048,\"375\":17.835224149999998,\"376\":17.184082029999999,\"377\":null,\"378\":22.675298690000002,\"379\":15.203692439999999,\"380\":null,\"381\":13.584962839999999,\"382\":null,\"383\":null,\"384\":14.76704597,\"385\":15.86208057,\"386\":17.668994900000001,\"387\":15.45146847,\"388\":null,\"389\":null,\"390\":16.157188420000001,\"391\":null,\"392\":20.191473009999999,\"393\":17.11248016,\"394\":null,\"395\":null,\"396\":null,\"397\":null,\"398\":null,\"399\":null,\"400\":null,\"401\":16.767589569999998,\"402\":null,\"403\":12.072031969999999,\"404\":25.76189995,\"405\":25.19020081,\"406\":null,\"407\":19.918903350000001,\"408\":16.988927839999999,\"409\":17.05864716,\"410\":null,\"411\":13.99134445,\"412\":13.71649837,\"413\":null,\"414\":null,\"415\":17.44127464,\"416\":19.57821083,\"417\":14.68650055,\"418\":null,\"419\":null,\"420\":null,\"421\":null,\"422\":null,\"423\":16.586736680000001,\"424\":16.520311360000001,\"425\":null,\"426\":null,\"427\":null,\"428\":15.4064703,\"429\":15.36293697,\"430\":null,\"431\":21.669860839999998,\"432\":null,\"433\":null,\"434\":15.60617352,\"435\":null,\"436\":16.999427799999999,\"437\":null,\"438\":null,\"439\":16.24525642,\"440\":15.57801914,\"441\":16.58483124,\"442\":14.69125271,\"443\":14.814682960000001,\"444\":18.607835770000001,\"445\":18.406114580000001,\"446\":20.633338930000001,\"447\":null,\"448\":18.579904559999999,\"449\":21.224231719999999,\"450\":16.756946559999999,\"451\":null,\"452\":16.695201870000002,\"453\":null,\"454\":16.949804310000001,\"455\":null,\"456\":11.79672909,\"457\":12.23729992,\"458\":null,\"459\":null,\"460\":20.88583946,\"461\":18.813060759999999,\"462\":15.40367794,\"463\":14.86713409,\"464\":null,\"465\":null,\"466\":14.214925770000001,\"467\":18.7179985,\"468\":null,\"469\":null,\"470\":16.731054310000001,\"471\":null,\"472\":17.028747559999999,\"473\":null,\"474\":18.65042686,\"475\":17.337081909999998,\"476\":18.1951313,\"477\":20.463735580000002,\"478\":20.30139732,\"479\":17.126564030000001,\"480\":16.994243619999999,\"481\":15.97358513,\"482\":null,\"483\":13.80926609,\"484\":18.43192101,\"485\":null,\"486\":14.40720177,\"487\":null,\"488\":14.29655743,\"489\":null,\"490\":21.326795579999999,\"491\":15.991211890000001,\"492\":null,\"493\":18.63278961,\"494\":null,\"495\":null,\"496\":18.312564850000001,\"497\":20.76765442,\"498\":17.96064758,\"499\":null,\"500\":16.01572037,\"501\":16.49732208,\"502\":null,\"503\":18.956171040000001,\"504\":16.356159210000001,\"505\":16.1105442,\"506\":null,\"507\":null,\"508\":16.604219440000001,\"509\":null,\"510\":null,\"511\":null,\"512\":16.729860309999999,\"513\":null,\"514\":null,\"515\":null,\"516\":16.355730059999999,\"517\":17.379919050000002,\"518\":16.472738270000001,\"519\":18.71809769,\"520\":null,\"521\":19.326763150000001,\"522\":18.321928020000001,\"523\":null,\"524\":17.95537758,\"525\":null,\"526\":null,\"527\":null,\"528\":null,\"529\":15.33287621,\"530\":15.620763780000001,\"531\":23.344215389999999,\"532\":16.067686080000001,\"533\":null,\"534\":null,\"535\":17.477457050000002,\"536\":15.738092419999999,\"537\":18.08316803,\"538\":17.04590988,\"539\":19.36446381,\"540\":18.36538315,\"541\":16.172506330000001,\"542\":null,\"543\":null,\"544\":null,\"545\":null,\"546\":null,\"547\":null,\"548\":14.765544889999999,\"549\":16.162233350000001,\"550\":15.65206051,\"551\":19.88546753,\"552\":null,\"553\":null,\"554\":null,\"555\":14.78780079,\"556\":null,\"557\":15.599970819999999,\"558\":null,\"559\":14.51175308,\"560\":12.57778263,\"561\":16.988374709999999,\"562\":null,\"563\":17.825630189999998,\"564\":null,\"565\":null,\"566\":13.798573490000001,\"567\":16.906538009999998,\"568\":20.047267909999999,\"569\":18.858114239999999,\"570\":null,\"571\":17.268468859999999,\"572\":null,\"573\":16.45217705,\"574\":17.155509949999999,\"575\":15.81793308,\"576\":null,\"577\":13.11372566,\"578\":null,\"579\":null,\"580\":20.299610139999999,\"581\":15.40087986,\"582\":19.72030449,\"583\":null,\"584\":14.82902908,\"585\":null,\"586\":18.648988719999998,\"587\":null,\"588\":21.638385769999999,\"589\":null,\"590\":16.359886169999999,\"591\":null,\"592\":null,\"593\":null,\"594\":19.591438289999999,\"595\":16.97118378,\"596\":null,\"597\":null,\"598\":22.505743030000001,\"599\":null,\"600\":22.41926003,\"601\":null,\"602\":21.583160400000001,\"603\":15.617036819999999,\"604\":15.32411003,\"605\":20.220813750000001,\"606\":16.651304240000002,\"607\":16.01650429,\"608\":null,\"609\":13.493855480000001,\"610\":12.78900337,\"611\":15.419104580000001,\"612\":17.410303119999998,\"613\":null,\"614\":19.006320949999999,\"615\":16.007860180000002,\"616\":null,\"617\":14.111950869999999,\"618\":19.080204009999999,\"619\":18.559698099999999,\"620\":null,\"621\":null,\"622\":16.695608140000001,\"623\":15.260074619999999,\"624\":14.55985546,\"625\":15.89746761,\"626\":null,\"627\":null,\"628\":12.811655999999999,\"629\":10.97949696,\"630\":null,\"631\":15.64061165,\"632\":18.44475555,\"633\":17.073368070000001,\"634\":null,\"635\":16.64554596,\"636\":null,\"637\":12.681282039999999,\"638\":15.12505054,\"639\":null,\"640\":null,\"641\":18.21266747,\"642\":null,\"643\":null,\"644\":19.636228559999999,\"645\":14.23084641,\"646\":16.73885727,\"647\":18.627597810000001,\"648\":20.113880160000001,\"649\":null,\"650\":null,\"651\":null,\"652\":17.172407150000002,\"653\":14.007465359999999,\"654\":null,\"655\":18.039657590000001,\"656\":15.81933117,\"657\":null,\"658\":null,\"659\":null,\"660\":null,\"661\":11.72698402,\"662\":18.892702100000001,\"663\":null,\"664\":null,\"665\":null,\"666\":null,\"667\":null,\"668\":13.331196780000001,\"669\":15.507020000000001,\"670\":null,\"671\":15.44106388,\"672\":null,\"673\":null,\"674\":19.852090839999999,\"675\":12.305862429999999,\"676\":null,\"677\":null,\"678\":null,\"679\":null,\"680\":null,\"681\":null,\"682\":14.906044959999999,\"683\":17.5569706,\"684\":17.328693390000002,\"685\":15.71874714,\"686\":22.538270950000001,\"687\":19.530200959999998,\"688\":21.47238922,\"689\":null,\"690\":18.596525190000001,\"691\":21.791816709999999,\"692\":null,\"693\":null,\"694\":19.152591709999999,\"695\":null,\"696\":null,\"697\":null,\"698\":null,\"699\":null,\"700\":null,\"701\":13.040529250000001,\"702\":null,\"703\":21.247482300000002,\"704\":16.141149519999999,\"705\":15.075102810000001,\"706\":20.985792159999999,\"707\":null,\"708\":18.361061100000001,\"709\":18.516454700000001,\"710\":18.559398649999999,\"711\":null,\"712\":15.34602928,\"713\":null,\"714\":15.0297184,\"715\":null,\"716\":null,\"717\":16.750680920000001,\"718\":14.9505558,\"719\":13.624224659999999,\"720\":18.042064669999998,\"721\":16.27191925,\"722\":20.383319849999999,\"723\":13.478643419999999,\"724\":null,\"725\":14.28185749,\"726\":11.93730068,\"727\":19.461080549999998,\"728\":14.816683769999999,\"729\":null,\"730\":13.523929600000001,\"731\":19.268970490000001,\"732\":17.37449646,\"733\":15.30174637,\"734\":null,\"735\":null,\"736\":null,\"737\":null,\"738\":null,\"739\":null,\"740\":null,\"741\":19.552848820000001,\"742\":null,\"743\":null,\"744\":17.180686949999998,\"745\":13.353009220000001,\"746\":12.92258453,\"747\":17.297597889999999,\"748\":null,\"749\":17.671623230000002,\"750\":null,\"751\":null,\"752\":null,\"753\":15.564447400000001,\"754\":null,\"755\":null,\"756\":13.399411199999999,\"757\":16.249261860000001,\"758\":16.463092799999998,\"759\":null,\"760\":15.665447240000001,\"761\":18.844877239999999,\"762\":19.64433098,\"763\":null,\"764\":null,\"765\":22.021337509999999,\"766\":null,\"767\":19.530544280000001,\"768\":16.16191864,\"769\":null,\"770\":17.739517209999999,\"771\":null,\"772\":null,\"773\":null,\"774\":null,\"775\":null,\"776\":18.487306589999999,\"777\":21.45763779,\"778\":null,\"779\":11.04746437,\"780\":null,\"781\":null,\"782\":null,\"783\":22.112989429999999,\"784\":13.40047932,\"785\":18.683528899999999,\"786\":19.597215649999999,\"787\":18.74165726,\"788\":13.76777077,\"789\":null,\"790\":15.312634470000001,\"791\":18.338605879999999,\"792\":16.761240010000002,\"793\":null,\"794\":14.32762241,\"795\":15.96526527,\"796\":null,\"797\":12.677984240000001,\"798\":15.26319599,\"799\":null,\"800\":null,\"801\":null,\"802\":16.457365039999999,\"803\":17.717262269999999,\"804\":null,\"805\":20.222700119999999,\"806\":14.781257630000001,\"807\":null,\"808\":14.55236912,\"809\":null,\"810\":null,\"811\":null,\"812\":null,\"813\":12.938495639999999,\"814\":14.48696041,\"815\":null,\"816\":null,\"817\":null,\"818\":12.531430240000001,\"819\":17.482114790000001,\"820\":19.18328094,\"821\":18.116952900000001,\"822\":15.717087749999999,\"823\":17.177965159999999,\"824\":null,\"825\":9.018589972999999,\"826\":null,\"827\":17.86665154,\"828\":null,\"829\":null,\"830\":21.561508180000001,\"831\":16.306257250000002,\"832\":16.487384800000001,\"833\":17.357671740000001,\"834\":11.442736630000001,\"835\":null,\"836\":null,\"837\":null,\"838\":null,\"839\":13.8699789,\"840\":null,\"841\":14.18719769,\"842\":10.272629739999999,\"843\":null,\"844\":null,\"845\":17.427917480000001,\"846\":null,\"847\":null,\"848\":null,\"849\":null,\"850\":null,\"851\":16.353147509999999,\"852\":null,\"853\":null,\"854\":null,\"855\":null,\"856\":19.3357296,\"857\":19.420967099999999,\"858\":null,\"859\":null,\"860\":null,\"861\":null,\"862\":null,\"863\":null,\"864\":null,\"865\":17.50276947,\"866\":null,\"867\":15.13197708,\"868\":11.94167137,\"869\":17.50377846,\"870\":null,\"871\":null,\"872\":null,\"873\":18.281206130000001,\"874\":null,\"875\":null,\"876\":17.401828770000002,\"877\":16.6473732,\"878\":15.21477413,\"879\":12.88975143,\"880\":null,\"881\":15.97062302,\"882\":19.05449295,\"883\":18.56655121,\"884\":null,\"885\":15.91534233,\"886\":15.256429669999999,\"887\":18.208387370000001,\"888\":14.8544302,\"889\":15.55077648,\"890\":null,\"891\":20.196525569999999,\"892\":16.87111092,\"893\":null,\"894\":15.77375698,\"895\":null,\"896\":null,\"897\":null,\"898\":null,\"899\":null,\"900\":9.829421043,\"901\":8.734777450999999,\"902\":11.99481297,\"903\":19.785148620000001,\"904\":18.004098890000002,\"905\":11.574545860000001,\"906\":null,\"907\":16.583625789999999,\"908\":null,\"909\":13.54990482,\"910\":null,\"911\":null,\"912\":18.797439579999999,\"913\":14.966865540000001,\"914\":14.14242649,\"915\":null,\"916\":21.708978649999999,\"917\":null,\"918\":null,\"919\":null,\"920\":21.420391080000002,\"921\":19.104413990000001,\"922\":19.520757679999999,\"923\":15.5094347,\"924\":13.98690891,\"925\":null,\"926\":16.924858090000001,\"927\":null,\"928\":null,\"929\":null,\"930\":14.76994133,\"931\":null,\"932\":18.469451899999999,\"933\":14.930644989999999,\"934\":null,\"935\":17.823019030000001,\"936\":null,\"937\":null,\"938\":null,\"939\":14.61488247,\"940\":14.78105259,\"941\":17.090009689999999,\"942\":20.187974929999999,\"943\":18.278713230000001,\"944\":null,\"945\":15.78583527,\"946\":null,\"947\":null,\"948\":14.2579031,\"949\":null,\"950\":19.91717148,\"951\":16.13564873,\"952\":15.82915306,\"953\":null,\"954\":18.350265499999999,\"955\":18.93623543,\"956\":16.934566499999999,\"957\":15.34820938,\"958\":null,\"959\":null,\"960\":null,\"961\":13.832988739999999,\"962\":14.32628918,\"963\":null,\"964\":11.958588600000001,\"965\":null,\"966\":14.71623039,\"967\":null,\"968\":19.774684910000001,\"969\":null,\"970\":19.173042299999999,\"971\":17.37568474,\"972\":11.8384161,\"973\":16.444221500000001,\"974\":null,\"975\":14.39258575,\"976\":17.06149864,\"977\":null,\"978\":null,\"979\":17.52382278,\"980\":18.119184489999999,\"981\":null,\"982\":19.791999820000001,\"983\":16.640893940000002,\"984\":null,\"985\":null,\"986\":16.589328770000002,\"987\":12.202032089999999,\"988\":null,\"989\":null,\"990\":14.735609050000001,\"991\":21.349002840000001,\"992\":null,\"993\":16.88583946,\"994\":null,\"995\":19.500417710000001,\"996\":17.90460014,\"997\":null,\"998\":12.89512062,\"999\":null,\"1000\":16.133142469999999,\"1001\":18.06670952,\"1002\":null,\"1003\":14.68123817,\"1004\":14.885267259999999,\"1005\":14.5384922,\"1006\":16.47944832,\"1007\":11.94734478,\"1008\":18.876815799999999,\"1009\":null,\"1010\":17.461719510000002,\"1011\":15.56528091,\"1012\":16.592311859999999,\"1013\":16.58327293,\"1014\":null,\"1015\":15.41061687,\"1016\":null,\"1017\":14.9956789,\"1018\":16.057462690000001,\"1019\":11.254320140000001,\"1020\":17.27957344,\"1021\":15.42649364,\"1022\":null,\"1023\":null,\"1024\":18.610939030000001,\"1025\":16.698459629999998,\"1026\":null,\"1027\":15.131374360000001,\"1028\":18.289875030000001,\"1029\":14.40014553,\"1030\":21.77547264,\"1031\":null,\"1032\":null,\"1033\":null,\"1034\":22.164903639999999,\"1035\":null,\"1036\":16.556102750000001,\"1037\":null,\"1038\":null,\"1039\":null,\"1040\":null,\"1041\":null,\"1042\":null,\"1043\":null,\"1044\":null,\"1045\":16.445983890000001,\"1046\":15.37622738,\"1047\":null,\"1048\":null,\"1049\":15.122423169999999,\"1050\":19.802497859999999,\"1051\":16.200458529999999,\"1052\":null,\"1053\":17.861207960000002,\"1054\":null,\"1055\":null,\"1056\":null,\"1057\":12.71396637,\"1058\":19.135383610000002,\"1059\":14.3316164,\"1060\":11.50486851,\"1061\":17.113193509999999,\"1062\":null,\"1063\":null,\"1064\":null,\"1065\":null,\"1066\":12.85330963,\"1067\":17.175724030000001,\"1068\":18.082803729999998,\"1069\":null,\"1070\":null,\"1071\":null,\"1072\":18.575813289999999,\"1073\":18.319284440000001,\"1074\":18.628879550000001,\"1075\":14.99784088,\"1076\":13.000247,\"1077\":20.478227619999998,\"1078\":null,\"1079\":18.977933879999998,\"1080\":13.6799202,\"1081\":18.125202179999999,\"1082\":null,\"1083\":16.235490800000001,\"1084\":null,\"1085\":15.64931202,\"1086\":13.05775452,\"1087\":15.01993847,\"1088\":15.22105885,\"1089\":null,\"1090\":null,\"1091\":null,\"1092\":null,\"1093\":15.095191,\"1094\":13.212511060000001,\"1095\":null,\"1096\":15.43273735,\"1097\":13.67187309,\"1098\":null,\"1099\":null,\"1100\":15.90470505,\"1101\":null,\"1102\":null,\"1103\":19.008291239999998,\"1104\":null,\"1105\":13.99823761,\"1106\":null,\"1107\":18.082908629999999,\"1108\":17.617195129999999,\"1109\":15.790094379999999,\"1110\":null,\"1111\":16.536489490000001,\"1112\":null,\"1113\":13.591405869999999,\"1114\":null,\"1115\":14.860311510000001,\"1116\":null,\"1117\":null,\"1118\":null,\"1119\":null,\"1120\":null,\"1121\":13.178897859999999,\"1122\":null,\"1123\":20.581321719999998,\"1124\":null,\"1125\":null,\"1126\":14.853455540000001,\"1127\":14.289587020000001,\"1128\":null,\"1129\":null,\"1130\":null,\"1131\":null,\"1132\":null,\"1133\":14.46307755},\"ctrl3-04\":{\"0\":14.25340462,\"1\":20.217029570000001,\"2\":17.36333084,\"3\":17.470006940000001,\"4\":10.99116707,\"5\":20.184347150000001,\"6\":null,\"7\":null,\"8\":18.88878441,\"9\":17.068338390000001,\"10\":null,\"11\":null,\"12\":15.20430374,\"13\":19.80918694,\"14\":16.307182310000002,\"15\":15.194641109999999,\"16\":17.040246960000001,\"17\":16.10834122,\"18\":null,\"19\":14.814632420000001,\"20\":16.646812440000002,\"21\":null,\"22\":null,\"23\":16.173051829999999,\"24\":19.4408493,\"25\":16.522275919999998,\"26\":null,\"27\":15.886482239999999,\"28\":null,\"29\":20.657789229999999,\"30\":16.52975082,\"31\":17.232101440000001,\"32\":null,\"33\":null,\"34\":null,\"35\":18.348625179999999,\"36\":20.080307009999999,\"37\":21.002988819999999,\"38\":17.47024536,\"39\":19.830791470000001,\"40\":17.50331306,\"41\":17.839536670000001,\"42\":null,\"43\":9.696098328,\"44\":null,\"45\":15.02976131,\"46\":14.94791126,\"47\":20.123510360000001,\"48\":19.282268519999999,\"49\":21.52420425,\"50\":21.908739090000001,\"51\":16.56157112,\"52\":15.66060925,\"53\":15.57946301,\"54\":null,\"55\":14.455199240000001,\"56\":null,\"57\":17.416336059999999,\"58\":null,\"59\":16.998325349999998,\"60\":null,\"61\":18.789247509999999,\"62\":21.941667559999999,\"63\":22.933677670000002,\"64\":18.510284420000001,\"65\":null,\"66\":null,\"67\":null,\"68\":15.917511940000001,\"69\":16.8760376,\"70\":18.097795489999999,\"71\":null,\"72\":null,\"73\":19.54805756,\"74\":null,\"75\":null,\"76\":19.74201965,\"77\":21.076658250000001,\"78\":16.27877617,\"79\":14.865539549999999,\"80\":15.74409771,\"81\":16.986486429999999,\"82\":15.57654381,\"83\":16.24166679,\"84\":21.36324501,\"85\":16.13093185,\"86\":14.22844315,\"87\":23.131319049999998,\"88\":null,\"89\":17.197294240000002,\"90\":19.777383799999999,\"91\":19.221025470000001,\"92\":17.33070755,\"93\":null,\"94\":17.16044235,\"95\":null,\"96\":13.852236749999999,\"97\":18.733968730000001,\"98\":null,\"99\":17.569187159999998,\"100\":null,\"101\":21.25511169,\"102\":null,\"103\":17.06665611,\"104\":null,\"105\":null,\"106\":16.231390000000001,\"107\":null,\"108\":16.09459305,\"109\":null,\"110\":null,\"111\":null,\"112\":16.786729810000001,\"113\":null,\"114\":null,\"115\":null,\"116\":17.686677929999998,\"117\":18.85790253,\"118\":18.198972699999999,\"119\":16.351112369999999,\"120\":19.461759570000002,\"121\":14.279900550000001,\"122\":14.856279369999999,\"123\":null,\"124\":15.89715958,\"125\":null,\"126\":null,\"127\":null,\"128\":17.163984299999999,\"129\":17.677898410000001,\"130\":null,\"131\":16.450389860000001,\"132\":15.55572796,\"133\":null,\"134\":null,\"135\":null,\"136\":16.956171040000001,\"137\":13.95137596,\"138\":null,\"139\":null,\"140\":20.629610060000001,\"141\":null,\"142\":null,\"143\":18.39468956,\"144\":20.32794762,\"145\":14.666390420000001,\"146\":null,\"147\":22.314319609999998,\"148\":null,\"149\":19.510478970000001,\"150\":17.73489571,\"151\":19.601284029999999,\"152\":null,\"153\":19.381273270000001,\"154\":21.811079029999998,\"155\":null,\"156\":17.986820219999998,\"157\":18.519029620000001,\"158\":null,\"159\":null,\"160\":17.96713638,\"161\":null,\"162\":18.89610863,\"163\":null,\"164\":null,\"165\":14.94800186,\"166\":null,\"167\":16.213920590000001,\"168\":13.92499828,\"169\":null,\"170\":17.51352692,\"171\":15.665835380000001,\"172\":null,\"173\":null,\"174\":17.06350136,\"175\":19.293134689999999,\"176\":15.892850879999999,\"177\":null,\"178\":null,\"179\":17.262332919999999,\"180\":null,\"181\":null,\"182\":16.73502731,\"183\":19.586004259999999,\"184\":17.066026690000001,\"185\":17.9204464,\"186\":24.98659134,\"187\":19.636865619999998,\"188\":23.059152600000001,\"189\":24.93075752,\"190\":27.280385970000001,\"191\":null,\"192\":18.266502379999999,\"193\":null,\"194\":null,\"195\":15.451436040000001,\"196\":null,\"197\":17.068338390000001,\"198\":16.497352599999999,\"199\":16.110116959999999,\"200\":null,\"201\":null,\"202\":18.648988719999998,\"203\":16.921028140000001,\"204\":22.129276279999999,\"205\":13.622737880000001,\"206\":17.388185499999999,\"207\":null,\"208\":15.25248051,\"209\":20.751235959999999,\"210\":17.582553860000001,\"211\":null,\"212\":null,\"213\":null,\"214\":18.999261860000001,\"215\":16.97868729,\"216\":19.98981667,\"217\":15.912304880000001,\"218\":20.872373580000001,\"219\":14.686117169999999,\"220\":null,\"221\":null,\"222\":null,\"223\":null,\"224\":14.123151780000001,\"225\":null,\"226\":null,\"227\":null,\"228\":20.332544330000001,\"229\":null,\"230\":14.816933629999999,\"231\":null,\"232\":null,\"233\":null,\"234\":null,\"235\":null,\"236\":null,\"237\":null,\"238\":null,\"239\":null,\"240\":null,\"241\":null,\"242\":null,\"243\":null,\"244\":null,\"245\":null,\"246\":null,\"247\":20.333089829999999,\"248\":null,\"249\":14.238628390000001,\"250\":null,\"251\":null,\"252\":16.392921449999999,\"253\":null,\"254\":19.139261250000001,\"255\":22.506227490000001,\"256\":null,\"257\":null,\"258\":10.49964619,\"259\":17.507965089999999,\"260\":null,\"261\":null,\"262\":19.345899580000001,\"263\":null,\"264\":22.150442120000001,\"265\":15.75457478,\"266\":22.94890213,\"267\":null,\"268\":null,\"269\":18.616441729999998,\"270\":17.642375950000002,\"271\":17.169866559999999,\"272\":null,\"273\":17.276851650000001,\"274\":21.87462807,\"275\":19.816892620000001,\"276\":null,\"277\":null,\"278\":17.73674583,\"279\":18.673902510000001,\"280\":16.222984310000001,\"281\":15.073263170000001,\"282\":15.239859579999999,\"283\":null,\"284\":16.168495180000001,\"285\":10.54737663,\"286\":17.432575230000001,\"287\":16.915203089999998,\"288\":17.626207350000001,\"289\":null,\"290\":null,\"291\":14.49391842,\"292\":null,\"293\":16.67466164,\"294\":17.81334305,\"295\":19.903438569999999,\"296\":15.54942417,\"297\":null,\"298\":16.75420952,\"299\":13.45301342,\"300\":21.465181350000002,\"301\":18.797819140000001,\"302\":18.684932709999998,\"303\":15.944003110000001,\"304\":null,\"305\":null,\"306\":null,\"307\":null,\"308\":16.105928420000001,\"309\":14.603394509999999,\"310\":null,\"311\":17.81884384,\"312\":14.460519789999999,\"313\":null,\"314\":null,\"315\":null,\"316\":17.025398249999999,\"317\":null,\"318\":20.57468605,\"319\":null,\"320\":22.871923450000001,\"321\":16.136249540000001,\"322\":18.809139250000001,\"323\":15.99704742,\"324\":15.900088309999999,\"325\":18.424724579999999,\"326\":null,\"327\":19.224679949999999,\"328\":15.927407260000001,\"329\":17.967924119999999,\"330\":18.524930950000002,\"331\":19.466804499999998,\"332\":17.828050609999998,\"333\":null,\"334\":18.11685181,\"335\":null,\"336\":20.871847150000001,\"337\":20.355308529999998,\"338\":20.728248600000001,\"339\":18.212619780000001,\"340\":19.894184110000001,\"341\":null,\"342\":null,\"343\":19.105693819999999,\"344\":16.486598969999999,\"345\":18.212429050000001,\"346\":14.1609745,\"347\":14.68387222,\"348\":19.673177720000002,\"349\":null,\"350\":20.162878039999999,\"351\":17.067497249999999,\"352\":null,\"353\":18.22618675,\"354\":null,\"355\":20.848579409999999,\"356\":11.40663052,\"357\":null,\"358\":18.85489273,\"359\":15.73510647,\"360\":15.13715172,\"361\":null,\"362\":null,\"363\":16.257497789999999,\"364\":15.48296547,\"365\":17.340909960000001,\"366\":13.981299399999999,\"367\":null,\"368\":null,\"369\":24.055814739999999,\"370\":null,\"371\":null,\"372\":16.496355059999999,\"373\":15.03681755,\"374\":15.09222031,\"375\":17.696016310000001,\"376\":19.199213029999999,\"377\":null,\"378\":22.54450989,\"379\":18.719034189999999,\"380\":null,\"381\":15.075688359999999,\"382\":15.537946700000001,\"383\":null,\"384\":null,\"385\":15.980116840000001,\"386\":18.404327389999999,\"387\":18.44479561,\"388\":null,\"389\":null,\"390\":16.53717232,\"391\":null,\"392\":21.294851300000001,\"393\":20.80734825,\"394\":null,\"395\":16.031486510000001,\"396\":null,\"397\":null,\"398\":15.713923449999999,\"399\":12.7570982,\"400\":15.918280599999999,\"401\":17.01650429,\"402\":null,\"403\":15.08335495,\"404\":27.471036909999999,\"405\":26.603145600000001,\"406\":null,\"407\":19.61349487,\"408\":20.5364933,\"409\":15.597965240000001,\"410\":14.40434361,\"411\":17.27184677,\"412\":14.064995769999999,\"413\":null,\"414\":null,\"415\":18.203662869999999,\"416\":21.81135368,\"417\":14.36262894,\"418\":null,\"419\":null,\"420\":null,\"421\":null,\"422\":16.20619392,\"423\":15.60805225,\"424\":14.20258331,\"425\":null,\"426\":null,\"427\":null,\"428\":null,\"429\":16.418495180000001,\"430\":19.662891389999999,\"431\":22.88063622,\"432\":18.57725143,\"433\":null,\"434\":14.14282513,\"435\":null,\"436\":17.228725430000001,\"437\":14.657318119999999,\"438\":14.650659559999999,\"439\":null,\"440\":null,\"441\":17.873456950000001,\"442\":16.41575813,\"443\":null,\"444\":19.494882579999999,\"445\":18.22369003,\"446\":19.784479139999998,\"447\":null,\"448\":17.668165210000002,\"449\":23.947887420000001,\"450\":17.666709900000001,\"451\":17.027236940000002,\"452\":16.126321789999999,\"453\":null,\"454\":18.284101490000001,\"455\":null,\"456\":16.522611619999999,\"457\":15.980474470000001,\"458\":null,\"459\":null,\"460\":21.518884660000001,\"461\":null,\"462\":15.51274014,\"463\":18.187807079999999,\"464\":15.61626148,\"465\":null,\"466\":13.38532352,\"467\":18.764190670000001,\"468\":null,\"469\":null,\"470\":16.69615173,\"471\":null,\"472\":null,\"473\":14.56973743,\"474\":20.94363594,\"475\":17.64435005,\"476\":20.43837357,\"477\":21.45492935,\"478\":20.400516509999999,\"479\":18.314867020000001,\"480\":17.537309650000001,\"481\":13.05117512,\"482\":null,\"483\":12.239836690000001,\"484\":17.404575349999998,\"485\":null,\"486\":14.097867969999999,\"487\":15.56548882,\"488\":17.057907100000001,\"489\":null,\"490\":22.142425540000001,\"491\":18.404991150000001,\"492\":19.681129460000001,\"493\":18.176017760000001,\"494\":16.810018540000002,\"495\":null,\"496\":18.760265350000001,\"497\":22.250753400000001,\"498\":18.63008881,\"499\":null,\"500\":18.713104250000001,\"501\":null,\"502\":null,\"503\":18.75019073,\"504\":13.90303421,\"505\":16.116243359999999,\"506\":16.071357729999999,\"507\":17.2749424,\"508\":17.658922199999999,\"509\":null,\"510\":null,\"511\":null,\"512\":17.255987170000001,\"513\":null,\"514\":null,\"515\":null,\"516\":20.43094254,\"517\":16.700359339999998,\"518\":19.720922470000001,\"519\":19.353435520000001,\"520\":15.240195269999999,\"521\":19.989538190000001,\"522\":22.098316189999998,\"523\":null,\"524\":17.15541077,\"525\":null,\"526\":null,\"527\":null,\"528\":null,\"529\":null,\"530\":15.62004757,\"531\":24.154140470000002,\"532\":15.30826759,\"533\":null,\"534\":null,\"535\":16.929605479999999,\"536\":17.705902099999999,\"537\":19.158792500000001,\"538\":17.595504760000001,\"539\":18.487344740000001,\"540\":17.29616356,\"541\":17.381694790000001,\"542\":null,\"543\":null,\"544\":null,\"545\":null,\"546\":null,\"547\":null,\"548\":17.37381744,\"549\":null,\"550\":16.665391920000001,\"551\":21.465829849999999,\"552\":19.199787140000002,\"553\":null,\"554\":null,\"555\":null,\"556\":null,\"557\":17.943292620000001,\"558\":13.273212429999999,\"559\":12.81840229,\"560\":15.64653015,\"561\":17.93773079,\"562\":17.165554050000001,\"563\":20.09171486,\"564\":null,\"565\":null,\"566\":15.37988567,\"567\":17.14927101,\"568\":20.238180159999999,\"569\":19.293943410000001,\"570\":null,\"571\":null,\"572\":18.664766310000001,\"573\":null,\"574\":16.92439461,\"575\":19.258865360000002,\"576\":null,\"577\":null,\"578\":null,\"579\":13.86176586,\"580\":21.82892609,\"581\":17.140409470000002,\"582\":21.335109710000001,\"583\":null,\"584\":16.383806230000001,\"585\":null,\"586\":20.143203740000001,\"587\":null,\"588\":22.89894104,\"589\":15.935349459999999,\"590\":18.43245125,\"591\":null,\"592\":null,\"593\":15.723740579999999,\"594\":21.100210189999999,\"595\":15.426625250000001,\"596\":null,\"597\":null,\"598\":23.65326881,\"599\":null,\"600\":22.940414430000001,\"601\":null,\"602\":23.936967849999998,\"603\":17.84217834,\"604\":null,\"605\":20.7822876,\"606\":19.742496490000001,\"607\":14.759628299999999,\"608\":16.407449719999999,\"609\":16.27377701,\"610\":12.66233444,\"611\":18.678344729999999,\"612\":13.51039314,\"613\":null,\"614\":16.193063739999999,\"615\":16.896877289999999,\"616\":null,\"617\":14.69272423,\"618\":19.885854720000001,\"619\":19.090862269999999,\"620\":null,\"621\":17.681266780000001,\"622\":16.106399540000002,\"623\":16.191734310000001,\"624\":14.619589810000001,\"625\":16.71772957,\"626\":15.9534235,\"627\":11.20561028,\"628\":16.009107589999999,\"629\":null,\"630\":null,\"631\":17.24395561,\"632\":16.499845499999999,\"633\":17.479986190000002,\"634\":null,\"635\":18.834144590000001,\"636\":null,\"637\":null,\"638\":16.510192870000001,\"639\":null,\"640\":null,\"641\":16.462902069999998,\"642\":null,\"643\":16.932838440000001,\"644\":21.41219521,\"645\":16.394496920000002,\"646\":19.2369442,\"647\":null,\"648\":19.92459869,\"649\":null,\"650\":null,\"651\":17.377294540000001,\"652\":19.510980610000001,\"653\":15.82535648,\"654\":16.096221920000001,\"655\":18.05722046,\"656\":15.382016180000001,\"657\":null,\"658\":16.208387370000001,\"659\":15.52643776,\"660\":null,\"661\":18.200889589999999,\"662\":20.877326969999999,\"663\":null,\"664\":null,\"665\":14.89178371,\"666\":null,\"667\":null,\"668\":15.086094859999999,\"669\":null,\"670\":null,\"671\":17.124343870000001,\"672\":null,\"673\":null,\"674\":21.54505348,\"675\":null,\"676\":19.254741670000001,\"677\":null,\"678\":null,\"679\":null,\"680\":12.23490715,\"681\":null,\"682\":17.046442030000001,\"683\":14.67612267,\"684\":17.967416759999999,\"685\":17.50835228,\"686\":22.74722672,\"687\":20.007991789999998,\"688\":21.218332289999999,\"689\":null,\"690\":18.18078423,\"691\":22.804948809999999,\"692\":16.29944038,\"693\":null,\"694\":20.58490372,\"695\":null,\"696\":10.98249435,\"697\":null,\"698\":null,\"699\":null,\"700\":null,\"701\":16.094944000000002,\"702\":14.87022018,\"703\":23.74273109,\"704\":14.83461952,\"705\":16.273649219999999,\"706\":21.306079860000001,\"707\":15.14577293,\"708\":19.863660809999999,\"709\":19.15541077,\"710\":15.89161777,\"711\":15.029157639999999,\"712\":16.912515639999999,\"713\":null,\"714\":15.60235119,\"715\":null,\"716\":null,\"717\":13.70854473,\"718\":14.173911090000001,\"719\":17.20160675,\"720\":null,\"721\":16.313467030000002,\"722\":22.087415700000001,\"723\":12.98689079,\"724\":null,\"725\":13.43045235,\"726\":15.68767643,\"727\":21.084075930000001,\"728\":15.054138180000001,\"729\":null,\"730\":null,\"731\":21.826793670000001,\"732\":18.217266080000002,\"733\":null,\"734\":null,\"735\":null,\"736\":null,\"737\":null,\"738\":14.58414078,\"739\":15.29849243,\"740\":null,\"741\":20.524587629999999,\"742\":null,\"743\":null,\"744\":18.111257550000001,\"745\":16.417127610000001,\"746\":15.697212220000001,\"747\":16.40705109,\"748\":15.217692380000001,\"749\":19.111461640000002,\"750\":null,\"751\":null,\"752\":null,\"753\":15.393893240000001,\"754\":null,\"755\":null,\"756\":13.23907661,\"757\":15.809441570000001,\"758\":17.046762470000001,\"759\":null,\"760\":16.434204099999999,\"761\":17.811273570000001,\"762\":18.595905299999998,\"763\":null,\"764\":16.311092380000002,\"765\":22.512533189999999,\"766\":null,\"767\":19.817735670000001,\"768\":18.83386612,\"769\":null,\"770\":16.404426569999998,\"771\":19.221521379999999,\"772\":null,\"773\":null,\"774\":null,\"775\":null,\"776\":17.884229659999999,\"777\":21.94973946,\"778\":null,\"779\":null,\"780\":null,\"781\":null,\"782\":11.58707428,\"783\":22.820127490000001,\"784\":15.45133972,\"785\":20.687053680000002,\"786\":20.190027239999999,\"787\":18.3058567,\"788\":null,\"789\":17.497867580000001,\"790\":16.248723980000001,\"791\":18.595323560000001,\"792\":16.700086590000002,\"793\":null,\"794\":16.741098399999998,\"795\":15.402213100000001,\"796\":null,\"797\":17.99042511,\"798\":17.628488539999999,\"799\":null,\"800\":null,\"801\":15.144538880000001,\"802\":16.90006447,\"803\":18.63732529,\"804\":null,\"805\":21.735664369999998,\"806\":14.326078409999999,\"807\":null,\"808\":null,\"809\":null,\"810\":null,\"811\":null,\"812\":null,\"813\":16.618413929999999,\"814\":14.72541904,\"815\":null,\"816\":null,\"817\":null,\"818\":null,\"819\":15.915762900000001,\"820\":19.562868120000001,\"821\":19.835840229999999,\"822\":18.636476519999999,\"823\":19.197269439999999,\"824\":null,\"825\":null,\"826\":null,\"827\":16.907594679999999,\"828\":15.77468395,\"829\":16.53192902,\"830\":24.175237660000001,\"831\":18.07006836,\"832\":16.301263809999998,\"833\":17.19585228,\"834\":null,\"835\":null,\"836\":null,\"837\":null,\"838\":null,\"839\":18.542381290000002,\"840\":17.5949955,\"841\":17.49099159,\"842\":10.787004469999999,\"843\":null,\"844\":16.343429570000001,\"845\":18.54852867,\"846\":null,\"847\":null,\"848\":null,\"849\":null,\"850\":16.49240112,\"851\":19.5193367,\"852\":null,\"853\":15.61646271,\"854\":14.890169139999999,\"855\":null,\"856\":19.62504959,\"857\":18.90559769,\"858\":null,\"859\":null,\"860\":17.65648079,\"861\":15.14110947,\"862\":null,\"863\":null,\"864\":null,\"865\":16.681402210000002,\"866\":null,\"867\":18.277667999999998,\"868\":15.65846252,\"869\":19.776420590000001,\"870\":null,\"871\":null,\"872\":null,\"873\":19.1043129,\"874\":null,\"875\":null,\"876\":18.40345383,\"877\":17.52833176,\"878\":16.839105610000001,\"879\":11.54075813,\"880\":null,\"881\":13.94168949,\"882\":19.551591869999999,\"883\":19.063869480000001,\"884\":null,\"885\":16.289136890000002,\"886\":14.746461869999999,\"887\":21.21649742,\"888\":17.96177673,\"889\":14.576189039999999,\"890\":null,\"891\":20.30685806,\"892\":null,\"893\":null,\"894\":17.12878036,\"895\":null,\"896\":16.880947110000001,\"897\":null,\"898\":null,\"899\":15.10885143,\"900\":null,\"901\":null,\"902\":11.893112179999999,\"903\":19.900226589999999,\"904\":20.687566759999999,\"905\":12.703125,\"906\":10.638797759999999,\"907\":18.15432358,\"908\":17.064868929999999,\"909\":16.89202118,\"910\":13.739358899999999,\"911\":null,\"912\":20.58975792,\"913\":null,\"914\":16.907829280000001,\"915\":null,\"916\":21.273155209999999,\"917\":null,\"918\":null,\"919\":null,\"920\":20.975751880000001,\"921\":20.415655139999998,\"922\":21.046669009999999,\"923\":14.61976147,\"924\":12.23302078,\"925\":null,\"926\":null,\"927\":null,\"928\":null,\"929\":null,\"930\":16.284101490000001,\"931\":8.645190239,\"932\":19.39244652,\"933\":14.382894520000001,\"934\":15.0565958,\"935\":17.837873460000001,\"936\":17.756164550000001,\"937\":16.958438869999998,\"938\":16.7637043,\"939\":null,\"940\":14.250150680000001,\"941\":18.589958190000001,\"942\":20.432064059999998,\"943\":18.836088180000001,\"944\":null,\"945\":16.111501690000001,\"946\":10.08228207,\"947\":null,\"948\":null,\"949\":null,\"950\":20.81378174,\"951\":15.29447746,\"952\":16.804988860000002,\"953\":null,\"954\":19.41536713,\"955\":18.63498878,\"956\":16.521017069999999,\"957\":null,\"958\":null,\"959\":null,\"960\":null,\"961\":16.79398346,\"962\":15.5334816,\"963\":17.858053210000001,\"964\":14.054434779999999,\"965\":null,\"966\":14.99792957,\"967\":16.592720029999999,\"968\":19.50662994,\"969\":null,\"970\":20.196765899999999,\"971\":18.412742609999999,\"972\":null,\"973\":16.201204300000001,\"974\":null,\"975\":12.61677837,\"976\":18.54287338,\"977\":null,\"978\":null,\"979\":16.385828020000002,\"980\":17.47008705,\"981\":16.013126369999998,\"982\":19.753980640000002,\"983\":17.98231316,\"984\":null,\"985\":null,\"986\":16.289623259999999,\"987\":17.475481030000001,\"988\":null,\"989\":null,\"990\":16.646951680000001,\"991\":21.12861633,\"992\":15.43345547,\"993\":null,\"994\":16.172134400000001,\"995\":20.657266620000002,\"996\":16.611082079999999,\"997\":null,\"998\":15.41309929,\"999\":null,\"1000\":17.208673480000002,\"1001\":18.5916748,\"1002\":null,\"1003\":17.309103010000001,\"1004\":17.511135100000001,\"1005\":18.408147809999999,\"1006\":18.382919309999998,\"1007\":null,\"1008\":18.407068249999998,\"1009\":null,\"1010\":14.419499399999999,\"1011\":17.25515747,\"1012\":15.861522669999999,\"1013\":11.368724820000001,\"1014\":null,\"1015\":15.42770576,\"1016\":null,\"1017\":16.441095350000001,\"1018\":18.82587814,\"1019\":17.144897459999999,\"1020\":14.42587185,\"1021\":16.411527629999998,\"1022\":null,\"1023\":null,\"1024\":19.63927078,\"1025\":17.55569839,\"1026\":null,\"1027\":15.115327840000001,\"1028\":19.726270679999999,\"1029\":null,\"1030\":21.642402650000001,\"1031\":null,\"1032\":null,\"1033\":null,\"1034\":22.890077590000001,\"1035\":13.96740627,\"1036\":null,\"1037\":null,\"1038\":17.470167159999999,\"1039\":17.77744865,\"1040\":null,\"1041\":null,\"1042\":null,\"1043\":null,\"1044\":null,\"1045\":17.881423949999998,\"1046\":15.25085354,\"1047\":null,\"1048\":14.18889809,\"1049\":13.20111275,\"1050\":12.59774971,\"1051\":14.120480540000001,\"1052\":null,\"1053\":18.704078670000001,\"1054\":null,\"1055\":null,\"1056\":null,\"1057\":null,\"1058\":19.44748306,\"1059\":16.260221479999998,\"1060\":17.36110497,\"1061\":19.51556969,\"1062\":14.65189266,\"1063\":null,\"1064\":17.218828200000001,\"1065\":15.65136051,\"1066\":12.95688438,\"1067\":19.049263,\"1068\":18.504089359999998,\"1069\":null,\"1070\":null,\"1071\":null,\"1072\":18.275123600000001,\"1073\":17.96831894,\"1074\":18.146986009999999,\"1075\":17.512832639999999,\"1076\":15.07527065,\"1077\":19.992584229999998,\"1078\":null,\"1079\":18.696289060000002,\"1080\":15.52506161,\"1081\":19.06189346,\"1082\":15.39191437,\"1083\":null,\"1084\":14.878481860000001,\"1085\":15.86783409,\"1086\":10.917297359999999,\"1087\":13.546171190000001,\"1088\":15.349211690000001,\"1089\":15.90712547,\"1090\":14.33553028,\"1091\":null,\"1092\":13.26508808,\"1093\":18.09202385,\"1094\":13.91157913,\"1095\":null,\"1096\":16.176250459999999,\"1097\":15.434725759999999,\"1098\":null,\"1099\":13.575303079999999,\"1100\":15.13807201,\"1101\":null,\"1102\":null,\"1103\":19.28574944,\"1104\":null,\"1105\":null,\"1106\":null,\"1107\":20.315176009999998,\"1108\":15.38916111,\"1109\":16.05426598,\"1110\":null,\"1111\":16.510950090000001,\"1112\":null,\"1113\":13.70119858,\"1114\":null,\"1115\":15.22000027,\"1116\":17.05451965,\"1117\":null,\"1118\":null,\"1119\":null,\"1120\":10.54660511,\"1121\":14.20571709,\"1122\":null,\"1123\":17.772945400000001,\"1124\":null,\"1125\":null,\"1126\":16.494043349999998,\"1127\":13.539158820000001,\"1128\":null,\"1129\":null,\"1130\":null,\"1131\":null,\"1132\":null,\"1133\":15.176485059999999},\"ctrl1-05\":{\"0\":18.430656429999999,\"1\":20.23981285,\"2\":19.588659289999999,\"3\":18.531724929999999,\"4\":18.82043457,\"5\":20.655258180000001,\"6\":16.459112170000001,\"7\":18.767007830000001,\"8\":21.429563519999999,\"9\":17.217313770000001,\"10\":null,\"11\":null,\"12\":16.51963615,\"13\":18.863115310000001,\"14\":null,\"15\":17.74609375,\"16\":20.454627989999999,\"17\":18.214708330000001,\"18\":null,\"19\":15.20865345,\"20\":18.611190799999999,\"21\":null,\"22\":15.2302084,\"23\":18.95395851,\"24\":21.69960403,\"25\":13.59234047,\"26\":null,\"27\":20.47060394,\"28\":null,\"29\":19.500301360000002,\"30\":18.809045789999999,\"31\":18.113803860000001,\"32\":16.126945500000001,\"33\":9.926013947,\"34\":null,\"35\":17.53738594,\"36\":19.91765213,\"37\":23.172508239999999,\"38\":19.046840670000002,\"39\":21.35525513,\"40\":17.844877239999999,\"41\":null,\"42\":null,\"43\":18.078952789999999,\"44\":null,\"45\":null,\"46\":18.49611282,\"47\":22.201110839999998,\"48\":21.80203247,\"49\":22.60297585,\"50\":23.066299440000002,\"51\":null,\"52\":null,\"53\":null,\"54\":15.091890340000001,\"55\":null,\"56\":null,\"57\":18.082752230000001,\"58\":17.43135071,\"59\":17.64779472,\"60\":null,\"61\":21.032344819999999,\"62\":23.725984570000001,\"63\":23.995761869999999,\"64\":20.098926540000001,\"65\":null,\"66\":null,\"67\":null,\"68\":18.559362409999999,\"69\":null,\"70\":18.3031826,\"71\":null,\"72\":17.296791079999998,\"73\":11.86700821,\"74\":null,\"75\":null,\"76\":22.532932280000001,\"77\":21.290302279999999,\"78\":18.610685350000001,\"79\":null,\"80\":null,\"81\":22.14954376,\"82\":18.302692409999999,\"83\":16.583288190000001,\"84\":21.050193790000002,\"85\":19.533246989999999,\"86\":18.10666466,\"87\":23.00453186,\"88\":null,\"89\":19.681318279999999,\"90\":18.51560783,\"91\":21.31285286,\"92\":20.43063545,\"93\":null,\"94\":17.667194370000001,\"95\":null,\"96\":17.280027390000001,\"97\":18.48097229,\"98\":15.44685745,\"99\":20.125782010000002,\"100\":null,\"101\":23.894765849999999,\"102\":17.71169472,\"103\":17.49451256,\"104\":15.51255512,\"105\":null,\"106\":17.345682140000001,\"107\":null,\"108\":19.038105009999999,\"109\":null,\"110\":16.471357350000002,\"111\":null,\"112\":19.799922939999998,\"113\":null,\"114\":19.705919269999999,\"115\":null,\"116\":20.793365479999998,\"117\":19.171211240000002,\"118\":20.14395142,\"119\":null,\"120\":20.976242070000001,\"121\":16.02613449,\"122\":null,\"123\":17.552247999999999,\"124\":18.836364750000001,\"125\":19.023830409999999,\"126\":null,\"127\":null,\"128\":16.87819481,\"129\":19.744485860000001,\"130\":15.47829533,\"131\":20.32948112,\"132\":19.738197329999998,\"133\":null,\"134\":null,\"135\":null,\"136\":17.877056119999999,\"137\":19.924873349999999,\"138\":null,\"139\":null,\"140\":23.679599759999998,\"141\":15.958054539999999,\"142\":16.16337395,\"143\":null,\"144\":22.47295952,\"145\":21.077768330000001,\"146\":null,\"147\":23.13412666,\"148\":15.955922129999999,\"149\":21.835533139999999,\"150\":20.795349120000001,\"151\":22.03056145,\"152\":null,\"153\":20.080827710000001,\"154\":24.534986499999999,\"155\":17.790615079999998,\"156\":20.19376183,\"157\":21.62091255,\"158\":null,\"159\":15.96147251,\"160\":18.03595924,\"161\":null,\"162\":21.393150330000001,\"163\":19.132022859999999,\"164\":18.82503891,\"165\":18.938362120000001,\"166\":17.580125809999998,\"167\":19.704603200000001,\"168\":18.544761659999999,\"169\":null,\"170\":18.000308990000001,\"171\":null,\"172\":14.82386494,\"173\":null,\"174\":19.70544624,\"175\":20.362924580000001,\"176\":18.48977661,\"177\":null,\"178\":15.051590920000001,\"179\":16.994354250000001,\"180\":null,\"181\":null,\"182\":null,\"183\":21.421882629999999,\"184\":19.038907999999999,\"185\":19.486227039999999,\"186\":26.51849747,\"187\":22.985809329999999,\"188\":24.655073170000001,\"189\":26.336591720000001,\"190\":28.529993059999999,\"191\":null,\"192\":16.43347168,\"193\":17.58130264,\"194\":null,\"195\":18.153532030000001,\"196\":null,\"197\":18.453784939999998,\"198\":15.85815144,\"199\":null,\"200\":null,\"201\":null,\"202\":17.876756669999999,\"203\":18.593828200000001,\"204\":21.77168846,\"205\":14.537035940000001,\"206\":13.203026769999999,\"207\":null,\"208\":null,\"209\":null,\"210\":20.82228851,\"211\":16.02442551,\"212\":17.44127464,\"213\":null,\"214\":20.014816280000002,\"215\":17.59331894,\"216\":22.935674670000001,\"217\":19.711509700000001,\"218\":21.877475740000001,\"219\":16.078525540000001,\"220\":null,\"221\":null,\"222\":null,\"223\":null,\"224\":19.27807808,\"225\":null,\"226\":null,\"227\":null,\"228\":17.959571839999999,\"229\":null,\"230\":null,\"231\":null,\"232\":18.800855640000002,\"233\":null,\"234\":null,\"235\":null,\"236\":null,\"237\":null,\"238\":18.823516850000001,\"239\":null,\"240\":null,\"241\":null,\"242\":null,\"243\":null,\"244\":null,\"245\":null,\"246\":null,\"247\":23.3467865,\"248\":17.2421875,\"249\":17.551797870000001,\"250\":14.54653263,\"251\":null,\"252\":18.540187840000002,\"253\":null,\"254\":19.66381264,\"255\":24.458450320000001,\"256\":13.13670254,\"257\":null,\"258\":null,\"259\":16.374427799999999,\"260\":null,\"261\":null,\"262\":19.029314039999999,\"263\":16.8509922,\"264\":24.251764300000001,\"265\":17.535335539999998,\"266\":25.888090129999998,\"267\":null,\"268\":null,\"269\":19.151353839999999,\"270\":17.647443769999999,\"271\":20.56671906,\"272\":null,\"273\":null,\"274\":23.714605330000001,\"275\":21.668519969999998,\"276\":14.802970889999999,\"277\":null,\"278\":null,\"279\":20.094938280000001,\"280\":20.492088320000001,\"281\":17.486913680000001,\"282\":21.142829899999999,\"283\":null,\"284\":17.201799390000001,\"285\":17.568000789999999,\"286\":18.883901600000002,\"287\":19.853401179999999,\"288\":19.465829849999999,\"289\":17.144996639999999,\"290\":15.56203365,\"291\":18.974409099999999,\"292\":null,\"293\":18.156251910000002,\"294\":18.434774399999998,\"295\":21.659315110000001,\"296\":20.64183044,\"297\":null,\"298\":17.346548080000002,\"299\":16.114048,\"300\":23.932020189999999,\"301\":19.066524510000001,\"302\":null,\"303\":18.613637919999999,\"304\":14.843528750000001,\"305\":16.939165119999998,\"306\":15.746461869999999,\"307\":16.7640934,\"308\":17.972362520000001,\"309\":13.88168716,\"310\":null,\"311\":18.32170868,\"312\":16.829351429999999,\"313\":null,\"314\":null,\"315\":null,\"316\":17.875917430000001,\"317\":null,\"318\":22.2797451,\"319\":20.083038330000001,\"320\":null,\"321\":19.858236309999999,\"322\":18.38545036,\"323\":20.27900696,\"324\":17.005031590000002,\"325\":22.191263200000002,\"326\":22.137304310000001,\"327\":20.83352661,\"328\":19.735143659999998,\"329\":21.056425090000001,\"330\":20.941059110000001,\"331\":21.522912980000001,\"332\":20.561973569999999,\"333\":15.21761703,\"334\":21.694087979999999,\"335\":null,\"336\":22.354097370000002,\"337\":21.768865590000001,\"338\":23.722131730000001,\"339\":20.541513439999999,\"340\":22.279262540000001,\"341\":17.976396560000001,\"342\":15.19706345,\"343\":20.529552460000001,\"344\":null,\"345\":18.054096220000002,\"346\":17.1132946,\"347\":null,\"348\":20.2670517,\"349\":null,\"350\":23.231781009999999,\"351\":17.53647423,\"352\":null,\"353\":16.72427368,\"354\":null,\"355\":20.9221611,\"356\":14.5236845,\"357\":null,\"358\":19.440525050000002,\"359\":15.746330260000001,\"360\":18.64596748,\"361\":13.357139589999999,\"362\":null,\"363\":18.813060759999999,\"364\":null,\"365\":20.687994,\"366\":null,\"367\":null,\"368\":null,\"369\":24.6768055,\"370\":16.16329575,\"371\":null,\"372\":11.97631359,\"373\":18.327201840000001,\"374\":17.901008610000002,\"375\":19.827428820000002,\"376\":20.70859909,\"377\":12.511135100000001,\"378\":24.244234089999999,\"379\":null,\"380\":null,\"381\":18.085504530000001,\"382\":null,\"383\":14.1304903,\"384\":15.9552412,\"385\":19.033998489999998,\"386\":19.682226180000001,\"387\":18.740308760000001,\"388\":null,\"389\":14.53879547,\"390\":16.45529556,\"391\":16.397207259999998,\"392\":21.444908139999999,\"393\":21.47352982,\"394\":null,\"395\":18.41814995,\"396\":null,\"397\":null,\"398\":null,\"399\":16.680166239999998,\"400\":14.110402110000001,\"401\":18.397909160000001,\"402\":null,\"403\":null,\"404\":27.77070999,\"405\":27.729166029999998,\"406\":19.861768720000001,\"407\":22.568134310000001,\"408\":18.58538055,\"409\":19.998106,\"410\":17.58424377,\"411\":19.733222959999999,\"412\":17.495683669999998,\"413\":null,\"414\":null,\"415\":19.67084694,\"416\":22.727231979999999,\"417\":16.801834110000002,\"418\":null,\"419\":null,\"420\":null,\"421\":18.069648740000002,\"422\":15.9311533,\"423\":22.151557919999998,\"424\":18.457077030000001,\"425\":null,\"426\":16.52634621,\"427\":16.641035080000002,\"428\":17.663099290000002,\"429\":16.609785080000002,\"430\":19.14561844,\"431\":24.788354869999999,\"432\":19.015850069999999,\"433\":16.826374049999998,\"434\":19.489973070000001,\"435\":11.2312212,\"436\":19.725156779999999,\"437\":10.92555428,\"438\":19.185340879999998,\"439\":18.784940720000002,\"440\":null,\"441\":19.68643951,\"442\":18.667783740000001,\"443\":17.704147339999999,\"444\":20.867103579999998,\"445\":22.79796219,\"446\":22.057153700000001,\"447\":null,\"448\":18.406528470000001,\"449\":24.42803001,\"450\":20.76530838,\"451\":17.387428280000002,\"452\":19.51998901,\"453\":null,\"454\":19.59716225,\"455\":null,\"456\":null,\"457\":19.452438350000001,\"458\":17.61223412,\"459\":null,\"460\":23.40236664,\"461\":20.491697309999999,\"462\":18.438068390000002,\"463\":18.58358192,\"464\":18.932779310000001,\"465\":17.603351589999999,\"466\":18.595832819999998,\"467\":19.398263929999999,\"468\":null,\"469\":16.371282579999999,\"470\":20.419054030000002,\"471\":null,\"472\":18.406238559999998,\"473\":17.16329575,\"474\":20.778282170000001,\"475\":19.404762269999999,\"476\":null,\"477\":23.467746730000002,\"478\":22.038518910000001,\"479\":18.432044980000001,\"480\":20.350351329999999,\"481\":17.19479561,\"482\":null,\"483\":20.189786909999999,\"484\":19.996589660000002,\"485\":17.71317101,\"486\":14.995281220000001,\"487\":16.004592899999999,\"488\":17.525276179999999,\"489\":null,\"490\":23.217430109999999,\"491\":18.41117096,\"492\":20.410074229999999,\"493\":20.928968430000001,\"494\":null,\"495\":null,\"496\":19.83216667,\"497\":22.43923569,\"498\":19.726537700000002,\"499\":null,\"500\":17.853065489999999,\"501\":null,\"502\":null,\"503\":19.56881714,\"504\":18.946695330000001,\"505\":17.519912720000001,\"506\":18.124748230000002,\"507\":null,\"508\":16.483675000000002,\"509\":null,\"510\":null,\"511\":null,\"512\":18.567220689999999,\"513\":null,\"514\":null,\"515\":null,\"516\":19.354599,\"517\":20.23104858,\"518\":19.857994080000001,\"519\":22.141334530000002,\"520\":17.292303090000001,\"521\":21.77832222,\"522\":22.92299461,\"523\":null,\"524\":18.77532768,\"525\":null,\"526\":null,\"527\":null,\"528\":null,\"529\":18.056901929999999,\"530\":null,\"531\":25.64674759,\"532\":18.6715889,\"533\":null,\"534\":null,\"535\":17.728530880000001,\"536\":16.40470886,\"537\":20.48620605,\"538\":20.515087130000001,\"539\":21.80163765,\"540\":20.331779480000002,\"541\":18.15536118,\"542\":14.00378132,\"543\":14.72451401,\"544\":14.15149212,\"545\":null,\"546\":null,\"547\":null,\"548\":20.698459629999998,\"549\":null,\"550\":null,\"551\":22.350513459999998,\"552\":19.96930313,\"553\":14.889504430000001,\"554\":null,\"555\":null,\"556\":null,\"557\":19.487070079999999,\"558\":16.112154010000001,\"559\":18.116394039999999,\"560\":18.09938812,\"561\":19.259922029999998,\"562\":17.117664340000001,\"563\":16.427999499999999,\"564\":null,\"565\":null,\"566\":16.07771301,\"567\":17.896993640000002,\"568\":23.25638008,\"569\":20.51998901,\"570\":null,\"571\":null,\"572\":19.41270256,\"573\":18.783439640000001,\"574\":19.846117020000001,\"575\":18.250030519999999,\"576\":17.687566759999999,\"577\":null,\"578\":null,\"579\":16.112459179999998,\"580\":22.931514740000001,\"581\":18.443502429999999,\"582\":21.847930909999999,\"583\":18.43167686,\"584\":17.827180859999999,\"585\":16.2092247,\"586\":21.652240750000001,\"587\":null,\"588\":23.20909309,\"589\":19.332653050000001,\"590\":20.016176219999998,\"591\":null,\"592\":17.16732025,\"593\":18.142307280000001,\"594\":23.48492813,\"595\":20.849267959999999,\"596\":null,\"597\":null,\"598\":23.253496169999998,\"599\":null,\"600\":24.512859339999999,\"601\":17.55928802,\"602\":22.327754970000001,\"603\":null,\"604\":19.450223919999999,\"605\":22.508550639999999,\"606\":20.736778260000001,\"607\":19.149766920000001,\"608\":12.70733738,\"609\":16.73582077,\"610\":null,\"611\":20.33374405,\"612\":18.92986488,\"613\":null,\"614\":20.333198549999999,\"615\":18.256126399999999,\"616\":null,\"617\":18.191570280000001,\"618\":21.451009750000001,\"619\":21.268136980000001,\"620\":null,\"621\":20.00278282,\"622\":18.97558403,\"623\":18.6451931,\"624\":17.458278660000001,\"625\":18.044841770000001,\"626\":null,\"627\":19.674627300000001,\"628\":18.831239700000001,\"629\":17.64385605,\"630\":16.620706559999999,\"631\":17.766101840000001,\"632\":20.274805069999999,\"633\":19.359861370000001,\"634\":null,\"635\":20.27469254,\"636\":15.387882230000001,\"637\":14.74351978,\"638\":null,\"639\":null,\"640\":null,\"641\":21.745832440000001,\"642\":null,\"643\":19.791362759999998,\"644\":20.884944919999999,\"645\":20.03120041,\"646\":21.92288589,\"647\":17.305900569999999,\"648\":23.20717239,\"649\":15.496885300000001,\"650\":null,\"651\":null,\"652\":19.691576000000001,\"653\":19.588603970000001,\"654\":16.792587279999999,\"655\":20.25453568,\"656\":16.009960169999999,\"657\":null,\"658\":18.39782524,\"659\":null,\"660\":null,\"661\":17.139612199999998,\"662\":22.97032166,\"663\":17.778860089999998,\"664\":null,\"665\":17.489110950000001,\"666\":null,\"667\":null,\"668\":16.912631990000001,\"669\":15.1265831,\"670\":null,\"671\":17.191232679999999,\"672\":null,\"673\":16.436988830000001,\"674\":22.4226265,\"675\":17.415346150000001,\"676\":19.99948311,\"677\":null,\"678\":null,\"679\":null,\"680\":15.20438004,\"681\":null,\"682\":18.539014819999998,\"683\":19.468734739999999,\"684\":20.110059740000001,\"685\":18.169132229999999,\"686\":25.27202415,\"687\":22.887514110000002,\"688\":22.282547000000001,\"689\":null,\"690\":21.801282879999999,\"691\":24.984766010000001,\"692\":17.517223359999999,\"693\":16.225395200000001,\"694\":18.101339339999999,\"695\":null,\"696\":19.10318565,\"697\":null,\"698\":null,\"699\":17.695201870000002,\"700\":null,\"701\":18.140810009999999,\"702\":17.809831620000001,\"703\":24.060934069999998,\"704\":18.777736659999999,\"705\":19.682432169999998,\"706\":23.920434950000001,\"707\":null,\"708\":21.21365166,\"709\":15.94882393,\"710\":21.422651290000001,\"711\":16.548807140000001,\"712\":20.812841420000002,\"713\":16.982814789999999,\"714\":18.78183937,\"715\":null,\"716\":null,\"717\":18.475004200000001,\"718\":17.85215187,\"719\":19.360397339999999,\"720\":null,\"721\":19.814735410000001,\"722\":23.5685997,\"723\":null,\"724\":null,\"725\":17.65717888,\"726\":null,\"727\":19.58113861,\"728\":16.962738040000001,\"729\":null,\"730\":15.8999939,\"731\":23.65239334,\"732\":18.345682140000001,\"733\":17.994243619999999,\"734\":17.359989169999999,\"735\":15.33336544,\"736\":15.30045986,\"737\":18.417160030000002,\"738\":18.893829350000001,\"739\":null,\"740\":null,\"741\":21.630142209999999,\"742\":15.114759449999999,\"743\":null,\"744\":19.3501358,\"745\":18.728698730000001,\"746\":16.894273760000001,\"747\":19.525371549999999,\"748\":16.45845413,\"749\":20.87740135,\"750\":null,\"751\":null,\"752\":16.27608871,\"753\":17.777833940000001,\"754\":17.92439461,\"755\":null,\"756\":19.267463679999999,\"757\":17.94254875,\"758\":21.38136673,\"759\":null,\"760\":null,\"761\":20.773380280000001,\"762\":21.622119900000001,\"763\":12.662178989999999,\"764\":18.72580528,\"765\":24.592975620000001,\"766\":null,\"767\":21.56285858,\"768\":20.438779830000001,\"769\":null,\"770\":19.767557140000001,\"771\":20.629520419999999,\"772\":null,\"773\":14.61488247,\"774\":15.49332428,\"775\":13.77509594,\"776\":20.528408049999999,\"777\":23.885858540000001,\"778\":null,\"779\":19.34524918,\"780\":null,\"781\":null,\"782\":null,\"783\":24.579574579999999,\"784\":18.964656829999999,\"785\":22.329919820000001,\"786\":21.988359450000001,\"787\":20.150907520000001,\"788\":18.99639702,\"789\":18.960985180000002,\"790\":19.95602989,\"791\":20.456434250000001,\"792\":19.277259829999998,\"793\":16.69098091,\"794\":17.036172870000001,\"795\":17.74445343,\"796\":null,\"797\":19.141309740000001,\"798\":19.128503800000001,\"799\":18.319063190000001,\"800\":18.207767489999998,\"801\":17.774297709999999,\"802\":17.90377617,\"803\":18.837474820000001,\"804\":13.537946700000001,\"805\":22.74036598,\"806\":18.253681180000001,\"807\":null,\"808\":17.16329575,\"809\":null,\"810\":null,\"811\":null,\"812\":null,\"813\":19.730556490000002,\"814\":null,\"815\":null,\"816\":17.04377556,\"817\":null,\"818\":14.372456550000001,\"819\":18.218923570000001,\"820\":21.59354591,\"821\":22.31401443,\"822\":19.863039019999999,\"823\":17.912631990000001,\"824\":null,\"825\":null,\"826\":null,\"827\":19.25610352,\"828\":null,\"829\":18.14180756,\"830\":23.95588875,\"831\":19.810976029999999,\"832\":18.308658600000001,\"833\":18.174066539999998,\"834\":9.376494407999999,\"835\":null,\"836\":null,\"837\":16.20912933,\"838\":null,\"839\":null,\"840\":null,\"841\":18.502225880000001,\"842\":17.429635999999999,\"843\":null,\"844\":null,\"845\":20.428184510000001,\"846\":null,\"847\":null,\"848\":null,\"849\":null,\"850\":18.509859089999999,\"851\":21.090421679999999,\"852\":null,\"853\":null,\"854\":17.130289080000001,\"855\":null,\"856\":21.933803560000001,\"857\":19.546024320000001,\"858\":null,\"859\":15.35614204,\"860\":null,\"861\":16.648077010000002,\"862\":null,\"863\":null,\"864\":null,\"865\":19.772043230000001,\"866\":null,\"867\":14.740781780000001,\"868\":19.10835075,\"869\":17.573410030000002,\"870\":null,\"871\":null,\"872\":null,\"873\":21.215194700000001,\"874\":null,\"875\":null,\"876\":18.450647350000001,\"877\":18.94059944,\"878\":19.36268806,\"879\":15.751832009999999,\"880\":null,\"881\":19.517646790000001,\"882\":21.403120040000001,\"883\":20.46801949,\"884\":16.461175919999999,\"885\":17.22307777,\"886\":18.014816280000002,\"887\":21.786003109999999,\"888\":16.606073380000002,\"889\":19.411130910000001,\"890\":15.89334869,\"891\":20.91502762,\"892\":18.872613909999998,\"893\":16.581024169999999,\"894\":19.97337151,\"895\":null,\"896\":17.95804214,\"897\":null,\"898\":null,\"899\":17.199403759999999,\"900\":16.31583977,\"901\":18.041477199999999,\"902\":18.5045948,\"903\":22.13736725,\"904\":20.275602339999999,\"905\":19.94306374,\"906\":null,\"907\":19.645826339999999,\"908\":20.11209869,\"909\":18.049848560000001,\"910\":18.23313332,\"911\":null,\"912\":23.01999855,\"913\":21.479560849999999,\"914\":17.542608260000002,\"915\":null,\"916\":24.536766050000001,\"917\":null,\"918\":null,\"919\":null,\"920\":23.838073730000001,\"921\":22.42583084,\"922\":19.666709900000001,\"923\":19.92388725,\"924\":16.46973801,\"925\":null,\"926\":15.45539188,\"927\":null,\"928\":15.621049879999999,\"929\":null,\"930\":20.08381653,\"931\":14.31316662,\"932\":20.599779130000002,\"933\":null,\"934\":16.90371704,\"935\":19.564655299999998,\"936\":null,\"937\":20.85969162,\"938\":null,\"939\":17.46227837,\"940\":13.983528140000001,\"941\":18.675489429999999,\"942\":22.657680509999999,\"943\":21.23987198,\"944\":null,\"945\":19.109090810000001,\"946\":null,\"947\":null,\"948\":18.97650909,\"949\":null,\"950\":21.724674220000001,\"951\":18.161033629999999,\"952\":null,\"953\":null,\"954\":19.88138008,\"955\":20.67899895,\"956\":19.14410019,\"957\":null,\"958\":null,\"959\":9.993928908999999,\"960\":16.745437620000001,\"961\":18.40107918,\"962\":20.319482799999999,\"963\":18.362987520000001,\"964\":17.98870659,\"965\":null,\"966\":15.592398640000001,\"967\":17.980865479999998,\"968\":23.804101939999999,\"969\":17.514221190000001,\"970\":21.68923187,\"971\":null,\"972\":null,\"973\":18.94640923,\"974\":null,\"975\":15.48164177,\"976\":20.01685715,\"977\":null,\"978\":null,\"979\":20.025939940000001,\"980\":20.149667740000002,\"981\":17.50059319,\"982\":21.97529793,\"983\":18.799623489999998,\"984\":15.57745838,\"985\":null,\"986\":19.92944717,\"987\":19.52905655,\"988\":null,\"989\":17.590177539999999,\"990\":15.67714119,\"991\":24.416093830000001,\"992\":17.120601650000001,\"993\":null,\"994\":18.500825880000001,\"995\":22.876819609999998,\"996\":20.92208862,\"997\":null,\"998\":15.89270878,\"999\":17.94317818,\"1000\":17.8426075,\"1001\":20.56104088,\"1002\":18.541852949999999,\"1003\":20.609189990000001,\"1004\":19.626029970000001,\"1005\":15.556895259999999,\"1006\":18.894805909999999,\"1007\":13.58484554,\"1008\":20.68790817,\"1009\":19.33658028,\"1010\":20.254188540000001,\"1011\":18.844600679999999,\"1012\":18.031764979999998,\"1013\":18.253911970000001,\"1014\":null,\"1015\":19.700679780000002,\"1016\":null,\"1017\":17.373561859999999,\"1018\":21.779005049999998,\"1019\":17.6451931,\"1020\":16.74832344,\"1021\":19.287284849999999,\"1022\":null,\"1023\":12.700570109999999,\"1024\":20.33636284,\"1025\":18.801677699999999,\"1026\":null,\"1027\":20.36559677,\"1028\":19.70206833,\"1029\":null,\"1030\":21.657701490000001,\"1031\":15.48104286,\"1032\":null,\"1033\":17.402912140000002,\"1034\":23.367330549999998,\"1035\":17.277578349999999,\"1036\":17.93122292,\"1037\":null,\"1038\":21.36858368,\"1039\":null,\"1040\":null,\"1041\":null,\"1042\":20.46901321,\"1043\":15.904281620000001,\"1044\":null,\"1045\":18.92430878,\"1046\":16.556102750000001,\"1047\":null,\"1048\":null,\"1049\":18.382074360000001,\"1050\":21.861434939999999,\"1051\":19.037595750000001,\"1052\":null,\"1053\":null,\"1054\":null,\"1055\":null,\"1056\":null,\"1057\":14.552669529999999,\"1058\":18.893087390000002,\"1059\":18.409515379999998,\"1060\":16.736480709999999,\"1061\":19.121259689999999,\"1062\":null,\"1063\":null,\"1064\":17.284101490000001,\"1065\":null,\"1066\":16.216007229999999,\"1067\":21.488121029999998,\"1068\":19.166561130000002,\"1069\":null,\"1070\":11.81117439,\"1071\":19.13106728,\"1072\":20.02607536,\"1073\":20.596324920000001,\"1074\":20.96430397,\"1075\":18.736547470000001,\"1076\":17.169376369999998,\"1077\":22.318103789999999,\"1078\":null,\"1079\":20.680202479999998,\"1080\":17.10931969,\"1081\":21.80124283,\"1082\":null,\"1083\":null,\"1084\":null,\"1085\":18.585893630000001,\"1086\":null,\"1087\":14.90275192,\"1088\":15.94201088,\"1089\":null,\"1090\":null,\"1091\":null,\"1092\":null,\"1093\":18.290054319999999,\"1094\":null,\"1095\":null,\"1096\":19.94763756,\"1097\":17.5405674,\"1098\":null,\"1099\":15.277578350000001,\"1100\":17.091043469999999,\"1101\":null,\"1102\":null,\"1103\":22.489910129999998,\"1104\":16.000659939999998,\"1105\":17.267646790000001,\"1106\":16.394697189999999,\"1107\":22.02045631,\"1108\":20.82283211,\"1109\":null,\"1110\":null,\"1111\":18.920242309999999,\"1112\":null,\"1113\":16.501152040000001,\"1114\":18.02745247,\"1115\":13.834273339999999,\"1116\":17.834299089999998,\"1117\":null,\"1118\":null,\"1119\":16.025247570000001,\"1120\":12.43647766,\"1121\":17.206670760000002,\"1122\":null,\"1123\":21.28759956,\"1124\":16.463315959999999,\"1125\":null,\"1126\":18.2912693,\"1127\":12.414817810000001,\"1128\":null,\"1129\":null,\"1130\":null,\"1131\":null,\"1132\":null,\"1133\":19.385869979999999},\"ctrl2-05\":{\"0\":null,\"1\":17.374835969999999,\"2\":null,\"3\":15.13101292,\"4\":14.81052113,\"5\":18.482980730000001,\"6\":null,\"7\":14.762070659999999,\"8\":16.554513929999999,\"9\":null,\"10\":null,\"11\":null,\"12\":null,\"13\":null,\"14\":null,\"15\":15.09613895,\"16\":17.703674320000001,\"17\":13.42403507,\"18\":null,\"19\":null,\"20\":15.71695328,\"21\":null,\"22\":null,\"23\":14.07380676,\"24\":18.48502731,\"25\":11.63354015,\"26\":null,\"27\":16.601741789999998,\"28\":null,\"29\":15.47750568,\"30\":15.36969948,\"31\":15.50472546,\"32\":null,\"33\":null,\"34\":null,\"35\":null,\"36\":null,\"37\":20.449398039999998,\"38\":17.883275990000001,\"39\":16.64863777,\"40\":16.461479189999999,\"41\":14.091848369999999,\"42\":null,\"43\":15.9040699,\"44\":null,\"45\":13.46696854,\"46\":18.958950040000001,\"47\":20.51739693,\"48\":19.530544280000001,\"49\":18.678792949999998,\"50\":20.128301619999998,\"51\":null,\"52\":null,\"53\":null,\"54\":13.23348522,\"55\":null,\"56\":null,\"57\":null,\"58\":15.487965579999999,\"59\":15.245886799999999,\"60\":11.75488758,\"61\":15.358410839999999,\"62\":21.551074979999999,\"63\":21.97540283,\"64\":16.869184489999998,\"65\":null,\"66\":null,\"67\":null,\"68\":null,\"69\":null,\"70\":16.80044556,\"71\":null,\"72\":null,\"73\":null,\"74\":null,\"75\":null,\"76\":19.77067375,\"77\":null,\"78\":15.1189003,\"79\":null,\"80\":null,\"81\":19.11375237,\"82\":null,\"83\":12.163460730000001,\"84\":18.856504439999998,\"85\":16.511026380000001,\"86\":null,\"87\":18.246461870000001,\"88\":null,\"89\":17.400579449999999,\"90\":17.785005569999999,\"91\":18.18601799,\"92\":17.779565810000001,\"93\":null,\"94\":16.232814789999999,\"95\":null,\"96\":14.22979546,\"97\":13.79938316,\"98\":null,\"99\":18.590726849999999,\"100\":null,\"101\":20.925279620000001,\"102\":15.38889217,\"103\":null,\"104\":null,\"105\":null,\"106\":null,\"107\":null,\"108\":14.88020515,\"109\":null,\"110\":null,\"111\":null,\"112\":17.084621429999999,\"113\":null,\"114\":17.326938630000001,\"115\":null,\"116\":14.48777771,\"117\":null,\"118\":17.72667122,\"119\":null,\"120\":null,\"121\":null,\"122\":null,\"123\":10.01429939,\"124\":16.22932625,\"125\":14.87560558,\"126\":null,\"127\":null,\"128\":null,\"129\":17.539356229999999,\"130\":12.39965153,\"131\":null,\"132\":18.33363533,\"133\":null,\"134\":null,\"135\":null,\"136\":null,\"137\":17.237901690000001,\"138\":null,\"139\":null,\"140\":21.475410459999999,\"141\":null,\"142\":null,\"143\":null,\"144\":19.607383729999999,\"145\":16.814533229999998,\"146\":null,\"147\":19.879556659999999,\"148\":null,\"149\":14.990591050000001,\"150\":18.84545898,\"151\":20.425317759999999,\"152\":null,\"153\":15.188549999999999,\"154\":21.929439540000001,\"155\":null,\"156\":17.698459629999998,\"157\":18.989316939999998,\"158\":null,\"159\":null,\"160\":null,\"161\":null,\"162\":17.60848618,\"163\":15.03333664,\"164\":16.079589840000001,\"165\":null,\"166\":null,\"167\":15.71829224,\"168\":14.657206540000001,\"169\":null,\"170\":null,\"171\":null,\"172\":null,\"173\":null,\"174\":14.668441769999999,\"175\":16.580774309999999,\"176\":null,\"177\":10.8208971,\"178\":10.21613979,\"179\":null,\"180\":null,\"181\":null,\"182\":null,\"183\":18.394731520000001,\"184\":16.02186966,\"185\":15.749398230000001,\"186\":23.786861420000001,\"187\":19.39116859,\"188\":21.594001769999998,\"189\":24.127388,\"190\":25.514335630000002,\"191\":null,\"192\":null,\"193\":13.478263849999999,\"194\":null,\"195\":null,\"196\":null,\"197\":15.98134422,\"198\":null,\"199\":null,\"200\":null,\"201\":null,\"202\":16.571367259999999,\"203\":15.3091917,\"204\":19.89666939,\"205\":null,\"206\":null,\"207\":null,\"208\":null,\"209\":null,\"210\":16.548852920000002,\"211\":14.308694839999999,\"212\":17.43338966,\"213\":null,\"214\":16.92971992,\"215\":null,\"216\":20.02079582,\"217\":13.29662991,\"218\":null,\"219\":15.395734790000001,\"220\":null,\"221\":null,\"222\":null,\"223\":19.411294940000001,\"224\":13.700006480000001,\"225\":null,\"226\":null,\"227\":null,\"228\":null,\"229\":null,\"230\":null,\"231\":null,\"232\":16.0139122,\"233\":null,\"234\":null,\"235\":null,\"236\":null,\"237\":null,\"238\":null,\"239\":null,\"240\":null,\"241\":null,\"242\":null,\"243\":null,\"244\":null,\"245\":null,\"246\":null,\"247\":22.470279690000002,\"248\":12.84441185,\"249\":16.01504517,\"250\":11.938697810000001,\"251\":null,\"252\":null,\"253\":null,\"254\":12.02163887,\"255\":21.76283836,\"256\":null,\"257\":null,\"258\":null,\"259\":null,\"260\":null,\"261\":null,\"262\":null,\"263\":null,\"264\":21.79764557,\"265\":14.30021,\"266\":22.830705640000002,\"267\":null,\"268\":null,\"269\":17.357585910000001,\"270\":null,\"271\":16.46980095,\"272\":null,\"273\":null,\"274\":19.384269710000002,\"275\":19.617626189999999,\"276\":null,\"277\":null,\"278\":null,\"279\":17.424724579999999,\"280\":17.697103500000001,\"281\":15.49766445,\"282\":18.2250576,\"283\":null,\"284\":null,\"285\":15.47192955,\"286\":null,\"287\":18.804010389999998,\"288\":16.252388,\"289\":null,\"290\":null,\"291\":null,\"292\":null,\"293\":8.447000504,\"294\":16.719335560000001,\"295\":18.74287605,\"296\":16.876996989999998,\"297\":null,\"298\":null,\"299\":14.83071327,\"300\":20.26487732,\"301\":19.216129299999999,\"302\":null,\"303\":15.45198345,\"304\":null,\"305\":10.681941030000001,\"306\":null,\"307\":null,\"308\":null,\"309\":14.680799479999999,\"310\":null,\"311\":16.31079102,\"312\":13.68474865,\"313\":null,\"314\":null,\"315\":null,\"316\":null,\"317\":null,\"318\":21.530649189999998,\"319\":17.377717969999999,\"320\":17.180200580000001,\"321\":17.02917862,\"322\":null,\"323\":15.983773230000001,\"324\":14.60246658,\"325\":19.783136370000001,\"326\":null,\"327\":17.349142069999999,\"328\":17.065710070000002,\"329\":15.6578207,\"330\":17.52443504,\"331\":18.471158979999998,\"332\":18.519222259999999,\"333\":null,\"334\":16.892850880000001,\"335\":null,\"336\":19.713121409999999,\"337\":18.664106369999999,\"338\":21.162202839999999,\"339\":16.233188630000001,\"340\":18.591310499999999,\"341\":15.28145885,\"342\":14.953923229999999,\"343\":null,\"344\":15.63262653,\"345\":null,\"346\":14.54224586,\"347\":null,\"348\":15.97651958,\"349\":null,\"350\":18.076189039999999,\"351\":null,\"352\":null,\"353\":null,\"354\":null,\"355\":17.820528029999998,\"356\":null,\"357\":null,\"358\":16.388656619999999,\"359\":null,\"360\":15.75986195,\"361\":12.147013660000001,\"362\":null,\"363\":13.52233601,\"364\":null,\"365\":17.62642288,\"366\":null,\"367\":null,\"368\":null,\"369\":22.336444849999999,\"370\":null,\"371\":null,\"372\":null,\"373\":15.022237779999999,\"374\":16.959005359999999,\"375\":16.629556659999999,\"376\":17.052610399999999,\"377\":null,\"378\":21.536920550000001,\"379\":null,\"380\":null,\"381\":15.170473100000001,\"382\":null,\"383\":null,\"384\":null,\"385\":14.482114790000001,\"386\":15.32674503,\"387\":null,\"388\":null,\"389\":null,\"390\":14.85321236,\"391\":15.30652428,\"392\":18.162509920000002,\"393\":15.60119057,\"394\":null,\"395\":14.58390522,\"396\":null,\"397\":null,\"398\":null,\"399\":null,\"400\":null,\"401\":16.053012849999998,\"402\":null,\"403\":null,\"404\":24.995502470000002,\"405\":23.98502731,\"406\":null,\"407\":20.33483696,\"408\":15.228818889999999,\"409\":16.882619859999998,\"410\":null,\"411\":16.87387657,\"412\":14.795380590000001,\"413\":null,\"414\":null,\"415\":15.83799744,\"416\":18.526117320000001,\"417\":14.14958858,\"418\":null,\"419\":null,\"420\":null,\"421\":null,\"422\":null,\"423\":19.420269009999998,\"424\":15.39278698,\"425\":null,\"426\":14.13482761,\"427\":13.686062809999999,\"428\":15.55311966,\"429\":null,\"430\":null,\"431\":22.249219889999999,\"432\":null,\"433\":null,\"434\":15.83316231,\"435\":null,\"436\":null,\"437\":null,\"438\":16.624567030000002,\"439\":16.017503739999999,\"440\":null,\"441\":16.533952710000001,\"442\":14.80408096,\"443\":null,\"444\":15.79809189,\"445\":21.09847641,\"446\":19.2017746,\"447\":null,\"448\":17.7112236,\"449\":21.002439500000001,\"450\":17.31778336,\"451\":null,\"452\":17.253866200000001,\"453\":null,\"454\":15.952763559999999,\"455\":null,\"456\":12.867877010000001,\"457\":16.78864098,\"458\":15.4579258,\"459\":null,\"460\":20.764255519999999,\"461\":18.088354110000001,\"462\":null,\"463\":15.26381969,\"464\":13.51963615,\"465\":null,\"466\":14.7775631,\"467\":17.79392052,\"468\":null,\"469\":null,\"470\":16.479986190000002,\"471\":null,\"472\":14.980630870000001,\"473\":null,\"474\":14.89623737,\"475\":15.21006203,\"476\":null,\"477\":20.333963390000001,\"478\":19.364122389999999,\"479\":16.451581950000001,\"480\":17.152145390000001,\"481\":15.58164215,\"482\":null,\"483\":17.306791310000001,\"484\":17.271936419999999,\"485\":null,\"486\":null,\"487\":null,\"488\":null,\"489\":null,\"490\":20.184831620000001,\"491\":15.038019179999999,\"492\":16.58563805,\"493\":18.957843780000001,\"494\":null,\"495\":null,\"496\":15.60368443,\"497\":18.93565941,\"498\":16.67259026,\"499\":null,\"500\":null,\"501\":null,\"502\":null,\"503\":16.961946489999999,\"504\":16.138610839999998,\"505\":14.910221099999999,\"506\":15.23982239,\"507\":null,\"508\":null,\"509\":null,\"510\":null,\"511\":17.262701029999999,\"512\":15.00733376,\"513\":null,\"514\":null,\"515\":null,\"516\":null,\"517\":17.949747089999999,\"518\":16.36610031,\"519\":18.45366478,\"520\":15.356760980000001,\"521\":20.19472313,\"522\":17.857994080000001,\"523\":null,\"524\":16.620706559999999,\"525\":13.966775889999999,\"526\":null,\"527\":null,\"528\":null,\"529\":null,\"530\":null,\"531\":22.71998215,\"532\":16.410152440000001,\"533\":null,\"534\":null,\"535\":15.0270853,\"536\":null,\"537\":16.460535050000001,\"538\":18.056055069999999,\"539\":19.20783806,\"540\":null,\"541\":null,\"542\":null,\"543\":14.315856930000001,\"544\":null,\"545\":null,\"546\":null,\"547\":null,\"548\":16.957305909999999,\"549\":null,\"550\":null,\"551\":null,\"552\":null,\"553\":null,\"554\":null,\"555\":null,\"556\":null,\"557\":null,\"558\":14.06179333,\"559\":15.90150356,\"560\":13.56474495,\"561\":17.259578699999999,\"562\":14.82848358,\"563\":null,\"564\":null,\"565\":null,\"566\":11.283898349999999,\"567\":null,\"568\":20.31274033,\"569\":18.13400459,\"570\":null,\"571\":null,\"572\":null,\"573\":17.087213519999999,\"574\":17.492244719999999,\"575\":null,\"576\":null,\"577\":null,\"578\":null,\"579\":13.72557926,\"580\":19.851327900000001,\"581\":null,\"582\":17.832197189999999,\"583\":15.75566959,\"584\":null,\"585\":13.93985462,\"586\":18.95778847,\"587\":null,\"588\":19.684814450000001,\"589\":17.462358470000002,\"590\":16.807758329999999,\"591\":null,\"592\":null,\"593\":null,\"594\":18.888278960000001,\"595\":17.074100489999999,\"596\":null,\"597\":null,\"598\":20.264534000000001,\"599\":null,\"600\":21.017400739999999,\"601\":null,\"602\":19.91766548,\"603\":null,\"604\":16.376056670000001,\"605\":16.044073099999999,\"606\":16.723474499999998,\"607\":null,\"608\":14.66749954,\"609\":null,\"610\":null,\"611\":17.653125760000002,\"612\":15.485420230000001,\"613\":null,\"614\":16.045417789999998,\"615\":16.280843730000001,\"616\":null,\"617\":16.103164670000002,\"618\":18.328430180000002,\"619\":18.11786652,\"620\":null,\"621\":17.87249374,\"622\":16.69615173,\"623\":15.77589321,\"624\":13.703903199999999,\"625\":null,\"626\":null,\"627\":15.56789684,\"628\":16.454347609999999,\"629\":null,\"630\":14.01646042,\"631\":null,\"632\":17.741361619999999,\"633\":16.17918968,\"634\":null,\"635\":16.544118879999999,\"636\":13.911953929999999,\"637\":null,\"638\":null,\"639\":null,\"640\":null,\"641\":19.90145111,\"642\":null,\"643\":null,\"644\":13.9163456,\"645\":17.594631199999998,\"646\":18.15105629,\"647\":null,\"648\":20.447685239999998,\"649\":null,\"650\":null,\"651\":null,\"652\":17.459239960000001,\"653\":17.0550499,\"654\":null,\"655\":18.209005359999999,\"656\":null,\"657\":null,\"658\":16.97096062,\"659\":null,\"660\":null,\"661\":null,\"662\":20.143827439999999,\"663\":null,\"664\":null,\"665\":null,\"666\":null,\"667\":null,\"668\":null,\"669\":14.7974081,\"670\":null,\"671\":15.557194709999999,\"672\":null,\"673\":null,\"674\":18.95869446,\"675\":15.056002619999999,\"676\":18.705497739999998,\"677\":null,\"678\":null,\"679\":null,\"680\":null,\"681\":null,\"682\":null,\"683\":15.69473839,\"684\":18.933414460000002,\"685\":15.794314379999999,\"686\":22.079265589999999,\"687\":20.609008790000001,\"688\":19.564022059999999,\"689\":null,\"690\":19.29726028,\"691\":19.74550438,\"692\":null,\"693\":12.145932200000001,\"694\":16.176738740000001,\"695\":null,\"696\":15.70449829,\"697\":null,\"698\":null,\"699\":15.556924820000001,\"700\":null,\"701\":null,\"702\":14.92578602,\"703\":18.655048369999999,\"704\":15.12630081,\"705\":17.0941391,\"706\":21.178949360000001,\"707\":null,\"708\":15.796216960000001,\"709\":15.30303192,\"710\":17.18601799,\"711\":12.161951070000001,\"712\":18.184711459999999,\"713\":null,\"714\":14.60773468,\"715\":null,\"716\":null,\"717\":null,\"718\":16.607416149999999,\"719\":null,\"720\":null,\"721\":16.93905067,\"722\":20.574224470000001,\"723\":null,\"724\":null,\"725\":14.42022324,\"726\":null,\"727\":17.6394825,\"728\":null,\"729\":null,\"730\":null,\"731\":18.494668959999998,\"732\":15.342491150000001,\"733\":15.90225697,\"734\":16.247816090000001,\"735\":null,\"736\":null,\"737\":null,\"738\":null,\"739\":12.455738070000001,\"740\":null,\"741\":18.187419890000001,\"742\":9.671133995,\"743\":null,\"744\":null,\"745\":16.08077621,\"746\":null,\"747\":null,\"748\":15.2517786,\"749\":15.276960369999999,\"750\":null,\"751\":null,\"752\":null,\"753\":15.07108498,\"754\":null,\"755\":null,\"756\":16.57639503,\"757\":null,\"758\":16.04603767,\"759\":null,\"760\":14.84784031,\"761\":null,\"762\":18.048997880000002,\"763\":null,\"764\":null,\"765\":21.052452089999999,\"766\":null,\"767\":18.337299349999999,\"768\":15.53290367,\"769\":null,\"770\":17.198349,\"771\":null,\"772\":14.13482761,\"773\":11.94822121,\"774\":15.52276516,\"775\":null,\"776\":17.735754010000001,\"777\":19.452156070000001,\"778\":null,\"779\":15.45606518,\"780\":null,\"781\":null,\"782\":null,\"783\":20.394981380000001,\"784\":null,\"785\":19.903276439999999,\"786\":18.587579730000002,\"787\":15.57184124,\"788\":12.988311769999999,\"789\":null,\"790\":16.01650429,\"791\":16.21006203,\"792\":17.829536439999998,\"793\":null,\"794\":15.68392658,\"795\":null,\"796\":null,\"797\":14.84480381,\"798\":13.97486305,\"799\":16.283414839999999,\"800\":12.63097286,\"801\":null,\"802\":14.54743671,\"803\":null,\"804\":11.726303100000001,\"805\":19.414314269999998,\"806\":16.80700302,\"807\":12.211036679999999,\"808\":null,\"809\":null,\"810\":null,\"811\":null,\"812\":null,\"813\":16.71290398,\"814\":null,\"815\":null,\"816\":14.37150478,\"817\":null,\"818\":null,\"819\":15.600145339999999,\"820\":19.225833890000001,\"821\":19.12550354,\"822\":13.855549809999999,\"823\":null,\"824\":null,\"825\":null,\"826\":null,\"827\":16.93468094,\"828\":null,\"829\":10.00618553,\"830\":19.598361969999999,\"831\":null,\"832\":16.148555760000001,\"833\":14.93424416,\"834\":null,\"835\":null,\"836\":null,\"837\":13.62262344,\"838\":null,\"839\":null,\"840\":null,\"841\":null,\"842\":15.542850489999999,\"843\":null,\"844\":null,\"845\":17.258750920000001,\"846\":null,\"847\":null,\"848\":null,\"849\":null,\"850\":null,\"851\":15.57009315,\"852\":null,\"853\":null,\"854\":15.29397488,\"855\":null,\"856\":18.782032010000002,\"857\":null,\"858\":null,\"859\":13.9991188,\"860\":null,\"861\":13.680139540000001,\"862\":null,\"863\":null,\"864\":null,\"865\":16.351112369999999,\"866\":null,\"867\":null,\"868\":16.34582138,\"869\":null,\"870\":null,\"871\":null,\"872\":null,\"873\":15.37910748,\"874\":null,\"875\":null,\"876\":15.31843662,\"877\":16.82164955,\"878\":16.34353256,\"879\":14.818931579999999,\"880\":null,\"881\":16.965221410000002,\"882\":18.429758069999998,\"883\":16.649200440000001,\"884\":15.338179589999999,\"885\":13.966775889999999,\"886\":14.81788349,\"887\":18.909324649999998,\"888\":null,\"889\":16.12048149,\"890\":13.852139469999999,\"891\":18.0891819,\"892\":16.391578670000001,\"893\":13.66999245,\"894\":15.60243797,\"895\":13.73153114,\"896\":null,\"897\":null,\"898\":null,\"899\":null,\"900\":null,\"901\":10.82964325,\"902\":null,\"903\":18.83543968,\"904\":16.61783981,\"905\":18.28134155,\"906\":null,\"907\":15.91415119,\"908\":16.700222019999998,\"909\":null,\"910\":15.897538190000001,\"911\":null,\"912\":19.20709991,\"913\":17.156497959999999,\"914\":14.859049799999999,\"915\":null,\"916\":22.15341377,\"917\":null,\"918\":null,\"919\":null,\"920\":20.698884960000001,\"921\":18.708665849999999,\"922\":14.787953379999999,\"923\":14.73057652,\"924\":null,\"925\":null,\"926\":12.87198257,\"927\":null,\"928\":null,\"929\":null,\"930\":16.744123460000001,\"931\":null,\"932\":18.09305573,\"933\":null,\"934\":null,\"935\":null,\"936\":null,\"937\":null,\"938\":null,\"939\":null,\"940\":null,\"941\":15.980161669999999,\"942\":20.33002853,\"943\":18.12393951,\"944\":null,\"945\":16.237957000000002,\"946\":13.265864369999999,\"947\":null,\"948\":15.89808178,\"949\":null,\"950\":18.69869804,\"951\":10.312202449999999,\"952\":null,\"953\":null,\"954\":15.02509594,\"955\":17.636651990000001,\"956\":16.485042570000001,\"957\":null,\"958\":null,\"959\":null,\"960\":null,\"961\":14.126381869999999,\"962\":17.817096710000001,\"963\":16.10472107,\"964\":15.33291054,\"965\":null,\"966\":14.740307809999999,\"967\":null,\"968\":19.930933,\"969\":null,\"970\":19.010997769999999,\"971\":null,\"972\":null,\"973\":17.08617783,\"974\":null,\"975\":null,\"976\":18.215656280000001,\"977\":null,\"978\":null,\"979\":17.12696648,\"980\":18.319416050000001,\"981\":null,\"982\":19.55545425,\"983\":15.691716189999999,\"984\":null,\"985\":null,\"986\":17.356899259999999,\"987\":16.417423249999999,\"988\":null,\"989\":null,\"990\":null,\"991\":21.555341720000001,\"992\":15.28857803,\"993\":null,\"994\":17.113599780000001,\"995\":21.05377769,\"996\":18.260541920000001,\"997\":null,\"998\":13.57660198,\"999\":15.005361560000001,\"1000\":null,\"1001\":18.421686170000001,\"1002\":null,\"1003\":13.926666259999999,\"1004\":17.012472150000001,\"1005\":null,\"1006\":null,\"1007\":12.29917908,\"1008\":17.43020821,\"1009\":null,\"1010\":18.168201450000002,\"1011\":null,\"1012\":null,\"1013\":null,\"1014\":null,\"1015\":15.011795040000001,\"1016\":null,\"1017\":null,\"1018\":18.61169434,\"1019\":null,\"1020\":null,\"1021\":17.61827087,\"1022\":null,\"1023\":null,\"1024\":17.64279938,\"1025\":null,\"1026\":null,\"1027\":17.569040300000001,\"1028\":15.25841904,\"1029\":null,\"1030\":19.808731080000001,\"1031\":15.07706642,\"1032\":null,\"1033\":13.999031069999999,\"1034\":21.18616295,\"1035\":14.084808349999999,\"1036\":null,\"1037\":null,\"1038\":18.721172330000002,\"1039\":null,\"1040\":null,\"1041\":null,\"1042\":16.65857506,\"1043\":null,\"1044\":null,\"1045\":null,\"1046\":null,\"1047\":null,\"1048\":null,\"1049\":15.160107610000001,\"1050\":21.003057479999999,\"1051\":null,\"1052\":null,\"1053\":17.685857769999998,\"1054\":null,\"1055\":null,\"1056\":null,\"1057\":13.068106650000001,\"1058\":16.488060000000001,\"1059\":15.15212631,\"1060\":null,\"1061\":16.102693559999999,\"1062\":null,\"1063\":null,\"1064\":null,\"1065\":null,\"1066\":null,\"1067\":18.188964840000001,\"1068\":16.85951042,\"1069\":null,\"1070\":null,\"1071\":null,\"1072\":14.37102795,\"1073\":16.743598939999998,\"1074\":16.82848358,\"1075\":null,\"1076\":13.510764119999999,\"1077\":19.425216670000001,\"1078\":null,\"1079\":15.79882622,\"1080\":14.66761017,\"1081\":17.243118290000002,\"1082\":null,\"1083\":null,\"1084\":null,\"1085\":14.9300909,\"1086\":null,\"1087\":null,\"1088\":null,\"1089\":null,\"1090\":null,\"1091\":null,\"1092\":null,\"1093\":null,\"1094\":null,\"1095\":null,\"1096\":15.07648182,\"1097\":13.566291809999999,\"1098\":null,\"1099\":null,\"1100\":15.30217457,\"1101\":null,\"1102\":null,\"1103\":19.049263,\"1104\":null,\"1105\":15.908862109999999,\"1106\":null,\"1107\":18.550146099999999,\"1108\":18.09388161,\"1109\":null,\"1110\":null,\"1111\":15.85610962,\"1112\":null,\"1113\":13.267401700000001,\"1114\":null,\"1115\":null,\"1116\":null,\"1117\":null,\"1118\":null,\"1119\":14.90989304,\"1120\":null,\"1121\":12.93511009,\"1122\":null,\"1123\":18.450405119999999,\"1124\":null,\"1125\":null,\"1126\":null,\"1127\":15.344295499999999,\"1128\":null,\"1129\":null,\"1130\":null,\"1131\":null,\"1132\":null,\"1133\":17.276033399999999},\"ctrl3-05\":{\"0\":14.723874090000001,\"1\":20.17414093,\"2\":17.51452827,\"3\":16.815784449999999,\"4\":15.14676762,\"5\":18.276214599999999,\"6\":null,\"7\":15.6914978,\"8\":18.9415741,\"9\":13.086318970000001,\"10\":null,\"11\":null,\"12\":null,\"13\":17.807695389999999,\"14\":null,\"15\":15.36649323,\"16\":18.219394680000001,\"17\":16.02671814,\"18\":null,\"19\":12.22092247,\"20\":16.909236910000001,\"21\":null,\"22\":13.85467339,\"23\":17.478643420000001,\"24\":19.569763179999999,\"25\":15.518714900000001,\"26\":null,\"27\":15.339606290000001,\"28\":null,\"29\":16.88500595,\"30\":16.856595989999999,\"31\":17.6053791,\"32\":14.98098755,\"33\":12.436841960000001,\"34\":null,\"35\":null,\"36\":17.58966637,\"37\":20.35153961,\"38\":17.01127052,\"39\":16.942377090000001,\"40\":17.732246400000001,\"41\":15.40061283,\"42\":null,\"43\":15.76233006,\"44\":null,\"45\":15.428752899999999,\"46\":18.190219880000001,\"47\":20.366876600000001,\"48\":18.885601040000001,\"49\":20.791379930000002,\"50\":21.493652340000001,\"51\":15.04212952,\"52\":null,\"53\":17.885124210000001,\"54\":13.4824295,\"55\":null,\"56\":null,\"57\":17.38961411,\"58\":15.79614067,\"59\":17.05653191,\"60\":15.18557262,\"61\":14.78094959,\"62\":21.874063490000001,\"63\":22.800729749999999,\"64\":17.856657030000001,\"65\":null,\"66\":null,\"67\":null,\"68\":19.05587006,\"69\":15.807128909999999,\"70\":17.976451870000002,\"71\":null,\"72\":14.52747726,\"73\":null,\"74\":null,\"75\":null,\"76\":19.635910030000002,\"77\":20.207649230000001,\"78\":16.211963650000001,\"79\":15.29562569,\"80\":null,\"81\":17.300012590000001,\"82\":15.80969238,\"83\":15.582936289999999,\"84\":20.061445240000001,\"85\":17.25451279,\"86\":14.353767400000001,\"87\":22.443796160000002,\"88\":null,\"89\":16.883811949999998,\"90\":18.887208940000001,\"91\":19.261001589999999,\"92\":16.482477190000001,\"93\":null,\"94\":14.12646294,\"95\":null,\"96\":15.64866638,\"97\":18.25617218,\"98\":null,\"99\":18.321134570000002,\"100\":null,\"101\":21.35579109,\"102\":14.982012750000001,\"103\":16.761110309999999,\"104\":13.74965954,\"105\":null,\"106\":null,\"107\":null,\"108\":15.628274920000001,\"109\":null,\"110\":null,\"111\":null,\"112\":16.135429380000001,\"113\":null,\"114\":null,\"115\":null,\"116\":17.920387269999999,\"117\":15.75934219,\"118\":18.40420151,\"119\":16.23754692,\"120\":18.970060350000001,\"121\":15.76214886,\"122\":13.999559400000001,\"123\":null,\"124\":16.14112854,\"125\":13.533938409999999,\"126\":null,\"127\":null,\"128\":17.194988250000002,\"129\":20.00278282,\"130\":13.01452637,\"131\":16.766296390000001,\"132\":16.68770409,\"133\":null,\"134\":null,\"135\":null,\"136\":16.221227649999999,\"137\":18.32794762,\"138\":null,\"139\":null,\"140\":21.646890639999999,\"141\":15.277032849999999,\"142\":null,\"143\":null,\"144\":19.871276859999998,\"145\":17.584022520000001,\"146\":null,\"147\":21.68114662,\"148\":13.537946700000001,\"149\":19.2198925,\"150\":17.553974149999998,\"151\":20.996521000000001,\"152\":null,\"153\":18.71940231,\"154\":22.396106719999999,\"155\":14.63639832,\"156\":18.387975690000001,\"157\":19.00470352,\"158\":null,\"159\":12.984951969999999,\"160\":null,\"161\":null,\"162\":17.009304050000001,\"163\":17.290325159999998,\"164\":null,\"165\":16.193832400000002,\"166\":null,\"167\":16.833063129999999,\"168\":12.71022511,\"169\":null,\"170\":15.207967760000001,\"171\":14.511876109999999,\"172\":16.290559770000002,\"173\":null,\"174\":15.91946888,\"175\":19.225997920000001,\"176\":15.433943749999999,\"177\":13.2864275,\"178\":14.183945659999999,\"179\":15.77684402,\"180\":13.74808788,\"181\":null,\"182\":null,\"183\":20.016448969999999,\"184\":15.84183502,\"185\":16.910408019999998,\"186\":25.31865501,\"187\":20.481779100000001,\"188\":22.723527910000001,\"189\":24.374380110000001,\"190\":26.444774630000001,\"191\":null,\"192\":null,\"193\":15.396270749999999,\"194\":null,\"195\":null,\"196\":null,\"197\":17.349056239999999,\"198\":16.500080109999999,\"199\":null,\"200\":null,\"201\":null,\"202\":17.92317581,\"203\":17.480617519999999,\"204\":20.467224120000001,\"205\":13.08411121,\"206\":null,\"207\":null,\"208\":14.710106850000001,\"209\":19.524663929999999,\"210\":18.387596129999999,\"211\":null,\"212\":null,\"213\":null,\"214\":17.73945045,\"215\":13.55254936,\"216\":21.923540119999998,\"217\":17.77049637,\"218\":20.144199369999999,\"219\":14.55386925,\"220\":null,\"221\":null,\"222\":null,\"223\":null,\"224\":16.08514023,\"225\":null,\"226\":null,\"227\":null,\"228\":17.052822110000001,\"229\":null,\"230\":null,\"231\":null,\"232\":16.42167091,\"233\":null,\"234\":null,\"235\":null,\"236\":null,\"237\":null,\"238\":null,\"239\":null,\"240\":null,\"241\":null,\"242\":null,\"243\":null,\"244\":null,\"245\":null,\"246\":null,\"247\":21.109167100000001,\"248\":13.412570000000001,\"249\":16.935716630000002,\"250\":10.338848110000001,\"251\":null,\"252\":null,\"253\":null,\"254\":18.34637451,\"255\":21.66895294,\"256\":null,\"257\":null,\"258\":10.713644029999999,\"259\":null,\"260\":null,\"261\":null,\"262\":16.66427994,\"263\":null,\"264\":22.22370338,\"265\":17.13450623,\"266\":23.420726779999999,\"267\":null,\"268\":null,\"269\":18.06223679,\"270\":16.817533489999999,\"271\":20.139085770000001,\"272\":null,\"273\":17.74950218,\"274\":21.47743797,\"275\":20.214185709999999,\"276\":null,\"277\":15.6529007,\"278\":17.025074010000001,\"279\":18.61302757,\"280\":null,\"281\":14.16128922,\"282\":17.96211624,\"283\":null,\"284\":null,\"285\":16.108789439999999,\"286\":15.874116900000001,\"287\":16.649059300000001,\"288\":17.964881900000002,\"289\":15.00074863,\"290\":null,\"291\":16.92067909,\"292\":12.697923660000001,\"293\":16.740703580000002,\"294\":16.8994751,\"295\":19.08095741,\"296\":15.694167139999999,\"297\":null,\"298\":15.9219799,\"299\":15.157149309999999,\"300\":21.70548058,\"301\":20.55290604,\"302\":null,\"303\":13.308339119999999,\"304\":null,\"305\":14.50897121,\"306\":15.08306408,\"307\":null,\"308\":17.01017761,\"309\":14.27423286,\"310\":14.60837078,\"311\":16.039861680000001,\"312\":14.39050484,\"313\":null,\"314\":null,\"315\":null,\"316\":16.497119900000001,\"317\":null,\"318\":20.239347460000001,\"319\":14.203654289999999,\"320\":22.500329969999999,\"321\":16.15266037,\"322\":16.07685661,\"323\":17.387763979999999,\"324\":null,\"325\":19.39493942,\"326\":null,\"327\":17.37373161,\"328\":16.72640419,\"329\":19.148004530000001,\"330\":18.499893190000002,\"331\":18.979274749999998,\"332\":17.951456069999999,\"333\":14.127833369999999,\"334\":18.618450159999998,\"335\":15.95973015,\"336\":20.678138730000001,\"337\":19.922756199999998,\"338\":21.1324501,\"339\":18.156251910000002,\"340\":19.362924580000001,\"341\":16.18717766,\"342\":12.488291739999999,\"343\":18.01427078,\"344\":16.902540210000002,\"345\":17.79512596,\"346\":15.90322304,\"347\":null,\"348\":18.93393326,\"349\":null,\"350\":18.659410479999998,\"351\":17.31070137,\"352\":null,\"353\":16.759159090000001,\"354\":null,\"355\":20.046867370000001,\"356\":null,\"357\":null,\"358\":18.612703320000001,\"359\":15.515207289999999,\"360\":15.025312420000001,\"361\":null,\"362\":null,\"363\":16.231801990000001,\"364\":16.961269380000001,\"365\":17.608558649999999,\"366\":15.019416809999999,\"367\":null,\"368\":null,\"369\":23.72463226,\"370\":null,\"371\":null,\"372\":null,\"373\":16.164848330000002,\"374\":15.72683048,\"375\":17.943120960000002,\"376\":19.229522710000001,\"377\":14.312031749999999,\"378\":21.94981194,\"379\":18.33756065,\"380\":14.96126842,\"381\":15.84810925,\"382\":16.65564346,\"383\":null,\"384\":null,\"385\":null,\"386\":16.78404617,\"387\":null,\"388\":null,\"389\":14.97311401,\"390\":16.317323680000001,\"391\":9.610951424,\"392\":20.471099850000002,\"393\":18.223266599999999,\"394\":null,\"395\":null,\"396\":null,\"397\":null,\"398\":null,\"399\":null,\"400\":null,\"401\":17.168888089999999,\"402\":null,\"403\":18.360246660000001,\"404\":27.05785942,\"405\":26.383060459999999,\"406\":17.519912720000001,\"407\":20.698291780000002,\"408\":18.953702929999999,\"409\":15.98766327,\"410\":14.454813,\"411\":17.415510179999998,\"412\":14.773499490000001,\"413\":null,\"414\":null,\"415\":17.27394104,\"416\":20.56885338,\"417\":13.41706181,\"418\":null,\"419\":null,\"420\":null,\"421\":null,\"422\":17.83922768,\"423\":17.239767069999999,\"424\":null,\"425\":null,\"426\":12.410821909999999,\"427\":13.25174904,\"428\":14.94008446,\"429\":15.848892210000001,\"430\":18.01318169,\"431\":22.99677849,\"432\":17.137111659999999,\"433\":null,\"434\":14.07297039,\"435\":15.54794884,\"436\":17.392887120000001,\"437\":14.096055979999999,\"438\":16.397306440000001,\"439\":null,\"440\":null,\"441\":17.286449430000001,\"442\":16.491352079999999,\"443\":15.366698270000001,\"444\":18.81187057,\"445\":19.518260959999999,\"446\":19.97868729,\"447\":null,\"448\":17.3109684,\"449\":23.374246599999999,\"450\":18.2947731,\"451\":17.293741229999998,\"452\":null,\"453\":null,\"454\":18.183742519999999,\"455\":null,\"456\":15.49313641,\"457\":11.958842280000001,\"458\":17.643926619999998,\"459\":null,\"460\":21.136085510000001,\"461\":16.696968080000001,\"462\":15.98285961,\"463\":17.415346150000001,\"464\":14.72366047,\"465\":null,\"466\":15.852017399999999,\"467\":18.202276229999999,\"468\":null,\"469\":14.51027012,\"470\":16.729726790000001,\"471\":null,\"472\":15.57032967,\"473\":13.9892168,\"474\":19.865926739999999,\"475\":13.435409549999999,\"476\":17.77635574,\"477\":20.85391808,\"478\":19.907184600000001,\"479\":17.756555559999999,\"480\":16.23866653,\"481\":15.22086906,\"482\":null,\"483\":16.519575119999999,\"484\":17.605016710000001,\"485\":null,\"486\":null,\"487\":15.5198822,\"488\":15.06440639,\"489\":null,\"490\":21.575885769999999,\"491\":18.111257550000001,\"492\":15.503577229999999,\"493\":18.013399119999999,\"494\":17.969274519999999,\"495\":null,\"496\":17.697443010000001,\"497\":21.121425630000001,\"498\":17.816095350000001,\"499\":null,\"500\":17.361875529999999,\"501\":null,\"502\":null,\"503\":19.074178700000001,\"504\":15.22030258,\"505\":14.817383769999999,\"506\":15.749581340000001,\"507\":null,\"508\":16.389698030000002,\"509\":null,\"510\":null,\"511\":null,\"512\":17.022043230000001,\"513\":null,\"514\":null,\"515\":null,\"516\":18.81224632,\"517\":17.745897289999998,\"518\":19.43041229,\"519\":20.25672531,\"520\":15.62087822,\"521\":20.387954709999999,\"522\":22.337316510000001,\"523\":null,\"524\":16.634243009999999,\"525\":null,\"526\":14.40087986,\"527\":null,\"528\":null,\"529\":15.818681720000001,\"530\":null,\"531\":24.032882690000001,\"532\":16.067769999999999,\"533\":null,\"534\":null,\"535\":15.52276516,\"536\":16.29198074,\"537\":18.200122830000002,\"538\":18.11349869,\"539\":18.954980849999998,\"540\":null,\"541\":15.980496410000001,\"542\":null,\"543\":null,\"544\":null,\"545\":null,\"546\":null,\"547\":null,\"548\":19.109474179999999,\"549\":null,\"550\":null,\"551\":20.862646099999999,\"552\":18.47306442,\"553\":16.29295158,\"554\":null,\"555\":null,\"556\":null,\"557\":16.83984375,\"558\":null,\"559\":15.559496879999999,\"560\":15.39312267,\"561\":16.864597320000002,\"562\":16.82065201,\"563\":18.388690950000001,\"564\":15.23507977,\"565\":null,\"566\":15.578638079999999,\"567\":16.17792511,\"568\":22.014236449999999,\"569\":19.210290910000001,\"570\":null,\"571\":17.293651579999999,\"572\":19.367496490000001,\"573\":16.393558500000001,\"574\":17.804231640000001,\"575\":19.158201219999999,\"576\":null,\"577\":null,\"578\":null,\"579\":15.164946560000001,\"580\":20.84176445,\"581\":16.17529678,\"582\":20.19616508,\"583\":13.7910614,\"584\":15.4510498,\"585\":null,\"586\":19.831485749999999,\"587\":null,\"588\":21.824464800000001,\"589\":16.97443771,\"590\":18.389572139999998,\"591\":15.077525140000001,\"592\":null,\"593\":null,\"594\":21.17053795,\"595\":18.95418549,\"596\":null,\"597\":null,\"598\":22.931964870000002,\"599\":null,\"600\":22.442909239999999,\"601\":null,\"602\":20.955179210000001,\"603\":null,\"604\":15.73558235,\"605\":19.80218124,\"606\":18.229476930000001,\"607\":14.357689860000001,\"608\":17.377973560000001,\"609\":15.93359852,\"610\":null,\"611\":18.960872649999999,\"612\":null,\"613\":null,\"614\":null,\"615\":17.949632640000001,\"616\":null,\"617\":14.561705590000001,\"618\":19.513835910000001,\"619\":18.184711459999999,\"620\":null,\"621\":17.680717470000001,\"622\":17.127470020000001,\"623\":16.946609500000001,\"624\":15.06953335,\"625\":16.15200806,\"626\":null,\"627\":17.381610869999999,\"628\":15.130409240000001,\"629\":14.045845030000001,\"630\":null,\"631\":16.494136810000001,\"632\":17.440057750000001,\"633\":17.47270584,\"634\":null,\"635\":18.355308529999998,\"636\":null,\"637\":null,\"638\":14.943888660000001,\"639\":null,\"640\":15.032863620000001,\"641\":16.399662020000001,\"642\":null,\"643\":16.621707919999999,\"644\":20.148426059999998,\"645\":17.7616291,\"646\":19.92794228,\"647\":12.99961281,\"648\":20.617733000000001,\"649\":null,\"650\":null,\"651\":16.740308760000001,\"652\":19.51275635,\"653\":16.71746254,\"654\":null,\"655\":18.487110139999999,\"656\":15.35128403,\"657\":14.81933117,\"658\":16.049167629999999,\"659\":null,\"660\":10.96296787,\"661\":16.878074649999998,\"662\":21.695234299999999,\"663\":15.794898030000001,\"664\":null,\"665\":16.2287426,\"666\":null,\"667\":null,\"668\":15.67838001,\"669\":12.56987953,\"670\":null,\"671\":14.4503088,\"672\":null,\"673\":13.58072948,\"674\":21.241909029999999,\"675\":12.954795839999999,\"676\":17.628915790000001,\"677\":null,\"678\":16.064868929999999,\"679\":null,\"680\":null,\"681\":null,\"682\":16.38282585,\"683\":13.7910614,\"684\":18.750581740000001,\"685\":17.262609479999998,\"686\":23.41338348,\"687\":20.993345260000002,\"688\":21.378355030000002,\"689\":null,\"690\":19.188989639999999,\"691\":23.350702290000001,\"692\":16.104906079999999,\"693\":null,\"694\":19.263755799999998,\"695\":null,\"696\":15.58278847,\"697\":null,\"698\":null,\"699\":14.672757150000001,\"700\":null,\"701\":13.55086708,\"702\":16.001451490000001,\"703\":22.717620849999999,\"704\":15.88519573,\"705\":17.854953770000002,\"706\":22.00130463,\"707\":14.832395549999999,\"708\":19.016067499999998,\"709\":17.1132946,\"710\":14.441971779999999,\"711\":13.717033389999999,\"712\":17.625637050000002,\"713\":14.000703809999999,\"714\":17.277124400000002,\"715\":null,\"716\":null,\"717\":15.440934179999999,\"718\":14.495417590000001,\"719\":15.288252829999999,\"720\":null,\"721\":17.525964739999999,\"722\":22.002096179999999,\"723\":14.620104789999999,\"724\":16.127450939999999,\"725\":13.098953249999999,\"726\":null,\"727\":19.50755882,\"728\":14.94745445,\"729\":null,\"730\":14.48205185,\"731\":21.401298520000001,\"732\":17.753948210000001,\"733\":null,\"734\":15.57172298,\"735\":14.70201015,\"736\":null,\"737\":null,\"738\":17.525964739999999,\"739\":null,\"740\":null,\"741\":19.67348862,\"742\":13.24992847,\"743\":null,\"744\":15.681512830000001,\"745\":15.97517586,\"746\":14.61976147,\"747\":16.4306488,\"748\":13.984329219999999,\"749\":18.99316597,\"750\":null,\"751\":null,\"752\":null,\"753\":15.45372105,\"754\":16.066194530000001,\"755\":null,\"756\":19.265701289999999,\"757\":16.731981279999999,\"758\":17.55502319,\"759\":null,\"760\":null,\"761\":18.21380615,\"762\":18.891546250000001,\"763\":null,\"764\":16.348554610000001,\"765\":21.896595000000001,\"766\":null,\"767\":19.589574809999998,\"768\":18.52408981,\"769\":null,\"770\":16.592441560000001,\"771\":15.22196484,\"772\":null,\"773\":null,\"774\":14.037890429999999,\"775\":null,\"776\":17.24116325,\"777\":21.232980730000001,\"778\":null,\"779\":15.924418449999999,\"780\":null,\"781\":null,\"782\":11.09077358,\"783\":22.68596458,\"784\":null,\"785\":20.402704239999998,\"786\":20.456634520000002,\"787\":17.532598499999999,\"788\":15.57565784,\"789\":17.335424419999999,\"790\":17.536703110000001,\"791\":18.485971450000001,\"792\":17.122524259999999,\"793\":null,\"794\":17.63502312,\"795\":15.597790720000001,\"796\":null,\"797\":17.279302600000001,\"798\":17.8439579,\"799\":14.782844539999999,\"800\":null,\"801\":15.72698975,\"802\":15.593361850000001,\"803\":18.26352692,\"804\":12.56968975,\"805\":21.286359789999999,\"806\":14.900442119999999,\"807\":null,\"808\":16.153671259999999,\"809\":14.565340040000001,\"810\":null,\"811\":null,\"812\":null,\"813\":18.139461520000001,\"814\":14.52918625,\"815\":null,\"816\":null,\"817\":null,\"818\":15.206556320000001,\"819\":17.563091279999998,\"820\":19.12100792,\"821\":20.512292859999999,\"822\":17.216272350000001,\"823\":17.87159157,\"824\":null,\"825\":null,\"826\":null,\"827\":16.461208339999999,\"828\":16.26921844,\"829\":16.372098919999999,\"830\":23.057798389999999,\"831\":18.04425621,\"832\":16.85574532,\"833\":16.249280930000001,\"834\":null,\"835\":null,\"836\":null,\"837\":null,\"838\":null,\"839\":18.076814649999999,\"840\":16.252185820000001,\"841\":17.28400993,\"842\":16.361257550000001,\"843\":null,\"844\":null,\"845\":17.411874770000001,\"846\":null,\"847\":null,\"848\":null,\"849\":null,\"850\":null,\"851\":19.03732681,\"852\":null,\"853\":null,\"854\":15.20265961,\"855\":null,\"856\":19.94763756,\"857\":17.63785553,\"858\":null,\"859\":14.08945084,\"860\":null,\"861\":15.459783549999999,\"862\":null,\"863\":null,\"864\":null,\"865\":16.789789200000001,\"866\":null,\"867\":15.82567978,\"868\":17.023992539999998,\"869\":19.025695800000001,\"870\":null,\"871\":null,\"872\":null,\"873\":19.741147990000002,\"874\":null,\"875\":null,\"876\":18.51491356,\"877\":15.26095581,\"878\":17.648286819999999,\"879\":14.950191500000001,\"880\":null,\"881\":14.5412178,\"882\":18.73234558,\"883\":19.009248729999999,\"884\":null,\"885\":15.197600359999999,\"886\":15.959753040000001,\"887\":19.638811109999999,\"888\":16.902303700000001,\"889\":16.179948809999999,\"890\":11.14076614,\"891\":20.145444869999999,\"892\":16.22483063,\"893\":null,\"894\":18.198444370000001,\"895\":17.085556029999999,\"896\":16.57587814,\"897\":null,\"898\":null,\"899\":17.068021770000001,\"900\":14.779154780000001,\"901\":13.56712437,\"902\":18.042974470000001,\"903\":19.780494690000001,\"904\":19.62049103,\"905\":15.366731639999999,\"906\":null,\"907\":17.74891281,\"908\":19.747472760000001,\"909\":15.3775835,\"910\":16.31130409,\"911\":null,\"912\":20.932218550000002,\"913\":18.35311317,\"914\":16.69329643,\"915\":null,\"916\":21.19376183,\"917\":null,\"918\":null,\"919\":null,\"920\":20.689956670000001,\"921\":20.55046463,\"922\":19.704721450000001,\"923\":16.084144590000001,\"924\":null,\"925\":null,\"926\":15.29695225,\"927\":null,\"928\":17.198060989999998,\"929\":14.51951313,\"930\":17.470167159999999,\"931\":13.96425056,\"932\":19.028800960000002,\"933\":15.24896526,\"934\":16.6151123,\"935\":19.459520340000001,\"936\":null,\"937\":16.970623020000002,\"938\":null,\"939\":null,\"940\":null,\"941\":17.606317520000001,\"942\":20.836225509999998,\"943\":18.459640499999999,\"944\":null,\"945\":16.118940349999999,\"946\":null,\"947\":null,\"948\":null,\"949\":11.65320301,\"950\":18.943149569999999,\"951\":null,\"952\":15.989482880000001,\"953\":null,\"954\":19.14512062,\"955\":18.332237240000001,\"956\":17.465152740000001,\"957\":null,\"958\":null,\"959\":null,\"960\":15.726271629999999,\"961\":17.785707469999998,\"962\":17.53214264,\"963\":16.66858101,\"964\":14.63520813,\"965\":null,\"966\":15.37174225,\"967\":14.261286739999999,\"968\":19.231351849999999,\"969\":17.07691956,\"970\":20.370819090000001,\"971\":null,\"972\":null,\"973\":18.69295692,\"974\":null,\"975\":14.998634340000001,\"976\":17.438758849999999,\"977\":13.269199370000001,\"978\":null,\"979\":15.912094120000001,\"980\":15.443623540000001,\"981\":16.24529266,\"982\":20.076789860000002,\"983\":17.85604858,\"984\":null,\"985\":17.15738678,\"986\":16.765777589999999,\"987\":15.80750561,\"988\":null,\"989\":null,\"990\":null,\"991\":21.096612929999999,\"992\":15.1205616,\"993\":null,\"994\":17.687429430000002,\"995\":21.221284870000002,\"996\":17.866590500000001,\"997\":null,\"998\":13.89538574,\"999\":15.194987299999999,\"1000\":16.573263170000001,\"1001\":18.997278210000001,\"1002\":null,\"1003\":18.138011930000001,\"1004\":17.40241241,\"1005\":17.405490879999999,\"1006\":17.282835009999999,\"1007\":null,\"1008\":18.71826553,\"1009\":null,\"1010\":16.25333023,\"1011\":16.958438869999998,\"1012\":null,\"1013\":17.004154209999999,\"1014\":null,\"1015\":14.047975539999999,\"1016\":null,\"1017\":14.44099903,\"1018\":19.580734249999999,\"1019\":13.563076969999999,\"1020\":16.21894073,\"1021\":17.12777328,\"1022\":null,\"1023\":14.83199978,\"1024\":18.374835969999999,\"1025\":16.996892930000001,\"1026\":null,\"1027\":17.072425840000001,\"1028\":18.66878891,\"1029\":null,\"1030\":20.862798690000002,\"1031\":null,\"1032\":null,\"1033\":14.327201840000001,\"1034\":22.365970610000002,\"1035\":15.44940662,\"1036\":14.477378849999999,\"1037\":null,\"1038\":18.181510930000002,\"1039\":null,\"1040\":14.15307713,\"1041\":null,\"1042\":18.18209457,\"1043\":15.025269509999999,\"1044\":13.75488758,\"1045\":17.600450519999999,\"1046\":13.129363059999999,\"1047\":null,\"1048\":null,\"1049\":15.47332478,\"1050\":11.570804600000001,\"1051\":14.037289619999999,\"1052\":null,\"1053\":18.088871000000001,\"1054\":null,\"1055\":null,\"1056\":null,\"1057\":13.78320313,\"1058\":18.486560820000001,\"1059\":14.73004532,\"1060\":16.03482056,\"1061\":18.357242580000001,\"1062\":15.08173275,\"1063\":null,\"1064\":15.9638443,\"1065\":null,\"1066\":13.487588880000001,\"1067\":19.6881485,\"1068\":17.592588419999998,\"1069\":null,\"1070\":15.139511110000001,\"1071\":16.434530259999999,\"1072\":17.33481407,\"1073\":17.591857910000002,\"1074\":18.562421799999999,\"1075\":15.79118824,\"1076\":14.84303761,\"1077\":20.113624569999999,\"1078\":null,\"1079\":18.14673805,\"1080\":null,\"1081\":18.684556959999998,\"1082\":null,\"1083\":null,\"1084\":13.92044544,\"1085\":16.152244570000001,\"1086\":null,\"1087\":13.49322987,\"1088\":14.569262500000001,\"1089\":null,\"1090\":14.704984659999999,\"1091\":null,\"1092\":null,\"1093\":19.437540049999999,\"1094\":null,\"1095\":null,\"1096\":15.95226383,\"1097\":15.81099796,\"1098\":null,\"1099\":14.19444942,\"1100\":16.410385130000002,\"1101\":null,\"1102\":null,\"1103\":19.619256969999999,\"1104\":14.48582935,\"1105\":16.20817757,\"1106\":12.19604874,\"1107\":20.58279228,\"1108\":16.998987199999998,\"1109\":null,\"1110\":null,\"1111\":12.294907569999999,\"1112\":null,\"1113\":12.200683590000001,\"1114\":null,\"1115\":15.11536884,\"1116\":17.0891819,\"1117\":null,\"1118\":null,\"1119\":null,\"1120\":15.37866783,\"1121\":16.25381088,\"1122\":null,\"1123\":17.81565857,\"1124\":null,\"1125\":null,\"1126\":null,\"1127\":15.38505363,\"1128\":null,\"1129\":null,\"1130\":null,\"1131\":null,\"1132\":null,\"1133\":16.760330199999998},\"ctrl1-06\":{\"0\":null,\"1\":20.646934510000001,\"2\":18.780014040000001,\"3\":null,\"4\":19.874221800000001,\"5\":18.90829849,\"6\":19.96930313,\"7\":19.441253660000001,\"8\":18.078693390000002,\"9\":14.61292648,\"10\":null,\"11\":null,\"12\":17.598052979999998,\"13\":null,\"14\":null,\"15\":20.565324780000001,\"16\":20.645616530000002,\"17\":18.000968929999999,\"18\":null,\"19\":18.88625717,\"20\":19.193784709999999,\"21\":null,\"22\":17.82811165,\"23\":19.43723679,\"24\":22.106996540000001,\"25\":null,\"26\":15.37860012,\"27\":19.88625717,\"28\":14.40587234,\"29\":18.41563416,\"30\":18.872133259999998,\"31\":13.54605007,\"32\":null,\"33\":11.5499773,\"34\":null,\"35\":null,\"36\":17.718866349999999,\"37\":22.502031330000001,\"38\":20.587835309999999,\"39\":21.247945789999999,\"40\":17.252111429999999,\"41\":17.28852272,\"42\":null,\"43\":19.491481780000001,\"44\":null,\"45\":15.251593590000001,\"46\":21.27798653,\"47\":24.255155559999999,\"48\":21.840843199999998,\"49\":23.267280580000001,\"50\":23.820943830000001,\"51\":17.832754139999999,\"52\":null,\"53\":19.499309539999999,\"54\":19.219844819999999,\"55\":18.772397990000002,\"56\":null,\"57\":null,\"58\":15.973697659999999,\"59\":17.75420952,\"60\":19.284259800000001,\"61\":17.57828331,\"62\":24.609472270000001,\"63\":24.948822020000002,\"64\":20.3163929,\"65\":null,\"66\":null,\"67\":15.20571709,\"68\":null,\"69\":null,\"70\":15.84210491,\"71\":18.604509350000001,\"72\":18.59772491,\"73\":15.66819286,\"74\":null,\"75\":null,\"76\":23.508937840000002,\"77\":17.411294940000001,\"78\":19.549507139999999,\"79\":16.839597699999999,\"80\":null,\"81\":20.234910960000001,\"82\":18.05817223,\"83\":null,\"84\":19.69041824,\"85\":20.529743190000001,\"86\":19.14145851,\"87\":19.68910408,\"88\":16.98670959,\"89\":20.139461520000001,\"90\":null,\"91\":21.704467770000001,\"92\":17.96211624,\"93\":null,\"94\":15.12205982,\"95\":15.159004210000001,\"96\":17.025831220000001,\"97\":null,\"98\":16.819780349999998,\"99\":22.255514139999999,\"100\":null,\"101\":23.784166339999999,\"102\":21.783527370000002,\"103\":17.954355240000002,\"104\":17.45811844,\"105\":null,\"106\":null,\"107\":14.501091000000001,\"108\":19.904937740000001,\"109\":17.780078889999999,\"110\":null,\"111\":null,\"112\":21.163063050000002,\"113\":null,\"114\":22.030763629999999,\"115\":null,\"116\":20.96056175,\"117\":18.133703229999998,\"118\":20.105463029999999,\"119\":null,\"120\":20.737768169999999,\"121\":null,\"122\":null,\"123\":17.78934288,\"124\":18.835254670000001,\"125\":19.265907290000001,\"126\":null,\"127\":null,\"128\":14.12468719,\"129\":20.35949707,\"130\":20.15622711,\"131\":19.53023911,\"132\":21.43135071,\"133\":null,\"134\":null,\"135\":null,\"136\":null,\"137\":20.963880540000002,\"138\":null,\"139\":16.447761539999998,\"140\":18.01427078,\"141\":null,\"142\":17.55172348,\"143\":null,\"144\":22.249797820000001,\"145\":20.263847349999999,\"146\":null,\"147\":20.271047589999998,\"148\":15.80390453,\"149\":20.496580120000001,\"150\":21.105974199999999,\"151\":21.359657290000001,\"152\":null,\"153\":18.88851738,\"154\":26.414287569999999,\"155\":null,\"156\":21.10373688,\"157\":22.020252230000001,\"158\":17.813217160000001,\"159\":17.373561859999999,\"160\":null,\"161\":18.038211820000001,\"162\":21.105144500000002,\"163\":16.755252840000001,\"164\":19.145195009999998,\"165\":20.634845729999998,\"166\":null,\"167\":20.980293270000001,\"168\":19.650672910000001,\"169\":null,\"170\":null,\"171\":17.955831530000001,\"172\":19.059070590000001,\"173\":null,\"174\":18.206146239999999,\"175\":null,\"176\":19.307102199999999,\"177\":13.40354443,\"178\":20.546701429999999,\"179\":null,\"180\":16.280336380000001,\"181\":null,\"182\":null,\"183\":22.16462898,\"184\":16.82015419,\"185\":19.8764267,\"186\":26.063816070000001,\"187\":25.885112759999998,\"188\":25.194866180000002,\"189\":27.10279465,\"190\":28.724327089999999,\"191\":null,\"192\":null,\"193\":16.882858280000001,\"194\":null,\"195\":null,\"196\":null,\"197\":18.987957000000002,\"198\":null,\"199\":null,\"200\":17.6806488,\"201\":17.359731669999999,\"202\":null,\"203\":15.822645189999999,\"204\":21.638696670000002,\"205\":null,\"206\":null,\"207\":15.51369667,\"208\":18.327552799999999,\"209\":null,\"210\":21.403276439999999,\"211\":null,\"212\":19.699815749999999,\"213\":null,\"214\":20.634492869999999,\"215\":16.48512268,\"216\":24.954423899999998,\"217\":21.300449369999999,\"218\":21.0315361,\"219\":18.527034759999999,\"220\":null,\"221\":19.421461109999999,\"222\":null,\"223\":null,\"224\":17.475400919999998,\"225\":null,\"226\":null,\"227\":null,\"228\":null,\"229\":16.917419429999999,\"230\":null,\"231\":19.37822723,\"232\":18.05875206,\"233\":null,\"234\":null,\"235\":null,\"236\":null,\"237\":null,\"238\":null,\"239\":null,\"240\":18.441354749999999,\"241\":null,\"242\":19.22022247,\"243\":null,\"244\":null,\"245\":null,\"246\":null,\"247\":24.85257721,\"248\":null,\"249\":17.71290398,\"250\":17.2122879,\"251\":null,\"252\":null,\"253\":null,\"254\":null,\"255\":23.764255519999999,\"256\":null,\"257\":null,\"258\":16.067518230000001,\"259\":null,\"260\":null,\"261\":null,\"262\":null,\"263\":null,\"264\":24.642621989999998,\"265\":19.308591839999998,\"266\":25.33633614,\"267\":14.96767616,\"268\":18.964233400000001,\"269\":18.045108800000001,\"270\":null,\"271\":21.600822449999999,\"272\":14.63163185,\"273\":null,\"274\":22.99394989,\"275\":23.73479652,\"276\":17.918409350000001,\"277\":18.238134380000002,\"278\":null,\"279\":22.506032940000001,\"280\":20.683546069999998,\"281\":19.213237759999998,\"282\":22.971881870000001,\"283\":null,\"284\":null,\"285\":19.005826949999999,\"286\":19.32012177,\"287\":21.221815110000001,\"288\":20.240629200000001,\"289\":17.76286125,\"290\":16.718132019999999,\"291\":19.02225876,\"292\":13.128541950000001,\"293\":17.5990696,\"294\":19.462118149999998,\"295\":20.932867049999999,\"296\":20.66249084,\"297\":null,\"298\":null,\"299\":19.793746949999999,\"300\":24.507606509999999,\"301\":21.194664,\"302\":null,\"303\":20.404367449999999,\"304\":18.509010310000001,\"305\":17.908416750000001,\"306\":17.462198260000001,\"307\":17.988872529999998,\"308\":null,\"309\":19.296028140000001,\"310\":14.8699789,\"311\":19.38216019,\"312\":18.219442369999999,\"313\":null,\"314\":16.959911349999999,\"315\":null,\"316\":18.58651733,\"317\":null,\"318\":22.654581069999999,\"319\":20.480892180000001,\"320\":null,\"321\":20.929040910000001,\"322\":null,\"323\":20.65822601,\"324\":null,\"325\":23.012533189999999,\"326\":22.074701309999998,\"327\":null,\"328\":21.002988819999999,\"329\":21.7274189,\"330\":20.73479652,\"331\":21.877475740000001,\"332\":20.958864210000002,\"333\":19.696390149999999,\"334\":21.163309099999999,\"335\":18.270843509999999,\"336\":21.920852660000001,\"337\":21.706577299999999,\"338\":24.874645229999999,\"339\":21.131822589999999,\"340\":21.812919619999999,\"341\":21.8102932,\"342\":17.84217834,\"343\":18.607763290000001,\"344\":17.184856409999998,\"345\":null,\"346\":19.426649090000002,\"347\":null,\"348\":18.630659099999999,\"349\":null,\"350\":20.269792559999999,\"351\":18.79150581,\"352\":null,\"353\":null,\"354\":null,\"355\":20.79177666,\"356\":16.75172615,\"357\":null,\"358\":18.747373580000001,\"359\":15.502303120000001,\"360\":20.043134689999999,\"361\":15.78818321,\"362\":null,\"363\":19.452297210000001,\"364\":null,\"365\":21.41333199,\"366\":19.677537919999999,\"367\":16.702117919999999,\"368\":null,\"369\":25.340620040000001,\"370\":null,\"371\":null,\"372\":null,\"373\":19.053909300000001,\"374\":20.182409289999999,\"375\":19.41363144,\"376\":21.602499009999999,\"377\":18.658470149999999,\"378\":23.519054409999999,\"379\":null,\"380\":null,\"381\":19.267942430000002,\"382\":17.42406845,\"383\":20.551029209999999,\"384\":14.29562569,\"385\":18.71876717,\"386\":18.190847399999999,\"387\":19.210052489999999,\"388\":null,\"389\":17.33716965,\"390\":null,\"391\":19.458497999999999,\"392\":19.227104189999999,\"393\":17.844018940000002,\"394\":null,\"395\":17.05239868,\"396\":null,\"397\":null,\"398\":null,\"399\":null,\"400\":null,\"401\":17.659898760000001,\"402\":null,\"403\":11.761800770000001,\"404\":27.511411670000001,\"405\":27.025276179999999,\"406\":20.391210560000001,\"407\":22.71076584,\"408\":null,\"409\":20.04953003,\"410\":null,\"411\":17.60284424,\"412\":18.561227800000001,\"413\":null,\"414\":null,\"415\":19.24502373,\"416\":20.72033691,\"417\":18.344469069999999,\"418\":null,\"419\":15.33088207,\"420\":17.058963779999999,\"421\":16.248094559999998,\"422\":null,\"423\":24.19212151,\"424\":16.241889950000001,\"425\":null,\"426\":18.494823459999999,\"427\":18.36670685,\"428\":20.49882126,\"429\":18.41917801,\"430\":null,\"431\":25.975612640000001,\"432\":null,\"433\":17.238647459999999,\"434\":19.510129930000002,\"435\":19.140510559999999,\"436\":18.63147545,\"437\":null,\"438\":21.795784000000001,\"439\":17.790042880000002,\"440\":null,\"441\":19.37508965,\"442\":19.867843629999999,\"443\":19.21174049,\"444\":21.793405530000001,\"445\":25.127506260000001,\"446\":23.307441709999999,\"447\":19.059280399999999,\"448\":null,\"449\":17.271116259999999,\"450\":21.229640960000001,\"451\":null,\"452\":19.87639618,\"453\":null,\"454\":19.354274749999998,\"455\":8.818102837,\"456\":15.051294329999999,\"457\":20.54075623,\"458\":22.935314179999999,\"459\":null,\"460\":24.27177429,\"461\":21.764741900000001,\"462\":19.077779769999999,\"463\":20.13433075,\"464\":20.406030650000002,\"465\":19.140958789999999,\"466\":19.82736778,\"467\":18.729328160000002,\"468\":null,\"469\":16.50723648,\"470\":18.62056351,\"471\":null,\"472\":null,\"473\":16.760980610000001,\"474\":18.850015639999999,\"475\":null,\"476\":null,\"477\":20.207290650000001,\"478\":21.39837837,\"479\":20.367197040000001,\"480\":18.388353349999999,\"481\":17.009084699999999,\"482\":null,\"483\":22.575540539999999,\"484\":19.09658623,\"485\":null,\"486\":null,\"487\":15.730868340000001,\"488\":14.49260426,\"489\":null,\"490\":22.578168869999999,\"491\":17.890478130000002,\"492\":19.711139679999999,\"493\":20.81354713,\"494\":17.248594279999999,\"495\":null,\"496\":18.63193703,\"497\":21.273725509999998,\"498\":20.397491460000001,\"499\":null,\"500\":null,\"501\":null,\"502\":null,\"503\":21.475015639999999,\"504\":21.149730680000001,\"505\":15.935924529999999,\"506\":19.096534729999998,\"507\":null,\"508\":null,\"509\":null,\"510\":null,\"511\":null,\"512\":19.184564590000001,\"513\":21.286584850000001,\"514\":17.506029130000002,\"515\":17.279121400000001,\"516\":null,\"517\":21.731775280000001,\"518\":19.458038330000001,\"519\":22.129339219999999,\"520\":19.766910549999999,\"521\":23.65228462,\"522\":22.168092730000001,\"523\":null,\"524\":20.125024799999998,\"525\":19.959289550000001,\"526\":10.748444559999999,\"527\":null,\"528\":null,\"529\":17.73297501,\"530\":19.56296158,\"531\":25.257135389999998,\"532\":18.876935960000001,\"533\":19.50507927,\"534\":null,\"535\":14.30235291,\"536\":14.23444366,\"537\":19.331581119999999,\"538\":20.720588679999999,\"539\":21.970144269999999,\"540\":null,\"541\":null,\"542\":18.184904100000001,\"543\":null,\"544\":19.028423310000001,\"545\":null,\"546\":null,\"547\":null,\"548\":23.91095352,\"549\":null,\"550\":null,\"551\":22.820087430000001,\"552\":null,\"553\":22.811862949999998,\"554\":null,\"555\":null,\"556\":null,\"557\":null,\"558\":16.466045380000001,\"559\":19.935890199999999,\"560\":19.626724240000002,\"561\":17.684419630000001,\"562\":null,\"563\":17.15856934,\"564\":17.53981018,\"565\":null,\"566\":16.821525569999999,\"567\":null,\"568\":25.258033749999999,\"569\":19.323402399999999,\"570\":14.51298714,\"571\":null,\"572\":null,\"573\":19.209909440000001,\"574\":20.186283110000002,\"575\":19.720588679999999,\"576\":19.187154769999999,\"577\":null,\"578\":null,\"579\":17.42135811,\"580\":22.680374149999999,\"581\":20.8337574,\"582\":22.781147000000001,\"583\":19.261186599999998,\"584\":15.46115971,\"585\":19.79225349,\"586\":22.365303040000001,\"587\":null,\"588\":22.171455380000001,\"589\":19.596834179999998,\"590\":21.49443436,\"591\":18.916107180000001,\"592\":19.44748306,\"593\":17.774297709999999,\"594\":22.522266389999999,\"595\":20.625959399999999,\"596\":null,\"597\":18.14180756,\"598\":21.663143160000001,\"599\":null,\"600\":24.04184914,\"601\":17.35043907,\"602\":21.45993996,\"603\":null,\"604\":20.154497150000001,\"605\":22.04219818,\"606\":19.285861969999999,\"607\":19.07705116,\"608\":null,\"609\":17.400579449999999,\"610\":null,\"611\":19.25215721,\"612\":19.91068649,\"613\":16.066173549999998,\"614\":16.258970260000002,\"615\":19.613872529999998,\"616\":null,\"617\":18.76094818,\"618\":21.009904859999999,\"619\":21.267910000000001,\"620\":null,\"621\":18.344989779999999,\"622\":20.367837909999999,\"623\":19.01110649,\"624\":19.113599780000001,\"625\":18.00003242,\"626\":null,\"627\":20.821275709999998,\"628\":18.518415449999999,\"629\":17.743926999999999,\"630\":19.345293049999999,\"631\":17.807191849999999,\"632\":21.228643420000001,\"633\":19.675489429999999,\"634\":null,\"635\":21.092424390000001,\"636\":18.444837570000001,\"637\":16.232084270000001,\"638\":null,\"639\":null,\"640\":null,\"641\":24.021913529999999,\"642\":null,\"643\":19.62642288,\"644\":19.647197720000001,\"645\":21.53426361,\"646\":21.75873756,\"647\":18.573225019999999,\"648\":23.551450729999999,\"649\":17.70306587,\"650\":null,\"651\":13.80574417,\"652\":null,\"653\":20.924119950000002,\"654\":null,\"655\":21.17535973,\"656\":null,\"657\":16.320343019999999,\"658\":20.339084629999999,\"659\":null,\"660\":14.85477066,\"661\":null,\"662\":23.974824909999999,\"663\":19.228630070000001,\"664\":null,\"665\":null,\"666\":null,\"667\":null,\"668\":17.32948112,\"669\":16.051485060000001,\"670\":null,\"671\":null,\"672\":null,\"673\":18.34637451,\"674\":22.208808900000001,\"675\":21.884796139999999,\"676\":22.14917183,\"677\":null,\"678\":17.45715714,\"679\":null,\"680\":15.748192789999999,\"681\":null,\"682\":null,\"683\":18.482862470000001,\"684\":21.755603789999998,\"685\":18.812841420000002,\"686\":26.151105879999999,\"687\":23.846801760000002,\"688\":21.035167690000002,\"689\":null,\"690\":21.612342829999999,\"691\":24.296701429999999,\"692\":null,\"693\":16.594163890000001,\"694\":null,\"695\":null,\"696\":20.927522660000001,\"697\":null,\"698\":11.690216059999999,\"699\":19.00834656,\"700\":null,\"701\":16.603771210000002,\"702\":19.796632769999999,\"703\":22.51605034,\"704\":20.263618470000001,\"705\":20.6496563,\"706\":24.353666310000001,\"707\":null,\"708\":19.633127210000001,\"709\":19.536001209999998,\"710\":null,\"711\":18.438394550000002,\"712\":21.902349470000001,\"713\":18.22486877,\"714\":20.206575390000001,\"715\":null,\"716\":null,\"717\":16.33779526,\"718\":17.559062959999999,\"719\":14.38424397,\"720\":null,\"721\":21.05437469,\"722\":23.105958940000001,\"723\":16.440446850000001,\"724\":null,\"725\":12.40596581,\"726\":null,\"727\":19.705919269999999,\"728\":null,\"729\":null,\"730\":18.395986560000001,\"731\":23.299917220000001,\"732\":16.827119830000001,\"733\":null,\"734\":20.62471008,\"735\":18.54845238,\"736\":17.776163100000002,\"737\":null,\"738\":18.059280399999999,\"739\":null,\"740\":null,\"741\":21.555482860000001,\"742\":16.868942260000001,\"743\":null,\"744\":19.538389209999998,\"745\":20.058012009999999,\"746\":null,\"747\":20.115531919999999,\"748\":17.652635570000001,\"749\":20.26247025,\"750\":15.74067688,\"751\":null,\"752\":null,\"753\":11.372701640000001,\"754\":null,\"755\":null,\"756\":21.109104160000001,\"757\":17.761304859999999,\"758\":22.319398880000001,\"759\":15.925809859999999,\"760\":null,\"761\":16.376701350000001,\"762\":20.11438751,\"763\":null,\"764\":20.120729449999999,\"765\":24.29970741,\"766\":null,\"767\":20.497360230000002,\"768\":21.18549728,\"769\":null,\"770\":17.457958219999998,\"771\":null,\"772\":15.75580025,\"773\":17.107891080000002,\"774\":17.89533806,\"775\":null,\"776\":20.88814545,\"777\":22.328769680000001,\"778\":null,\"779\":21.687652589999999,\"780\":null,\"781\":null,\"782\":13.81978035,\"783\":22.24782944,\"784\":17.938650129999999,\"785\":16.33093452,\"786\":22.494653700000001,\"787\":19.79493523,\"788\":19.160417559999999,\"789\":18.92674255,\"790\":20.594684600000001,\"791\":20.169132229999999,\"792\":21.120349879999999,\"793\":14.54200363,\"794\":17.94889259,\"795\":17.5990696,\"796\":null,\"797\":17.983261110000001,\"798\":18.97818565,\"799\":17.909412379999999,\"800\":20.033622739999998,\"801\":16.40462685,\"802\":10.60668278,\"803\":null,\"804\":16.373188020000001,\"805\":21.08809471,\"806\":20.993276600000002,\"807\":13.524174690000001,\"808\":null,\"809\":null,\"810\":null,\"811\":null,\"812\":null,\"813\":18.405364989999999,\"814\":17.17211533,\"815\":null,\"816\":null,\"817\":null,\"818\":15.72525978,\"819\":18.609857559999998,\"820\":21.887290950000001,\"821\":22.405536649999998,\"822\":17.375514979999998,\"823\":18.356210709999999,\"824\":null,\"825\":null,\"826\":18.132850650000002,\"827\":20.193881990000001,\"828\":16.707521440000001,\"829\":17.40082932,\"830\":22.447204589999998,\"831\":null,\"832\":19.464473720000001,\"833\":18.579132080000001,\"834\":18.628879550000001,\"835\":null,\"836\":null,\"837\":17.548566820000001,\"838\":12.544408799999999,\"839\":null,\"840\":null,\"841\":18.760265350000001,\"842\":19.72859764,\"843\":16.482099529999999,\"844\":null,\"845\":18.417078020000002,\"846\":17.768558500000001,\"847\":null,\"848\":null,\"849\":18.90292358,\"850\":null,\"851\":19.782783510000002,\"852\":null,\"853\":null,\"854\":19.994518280000001,\"855\":null,\"856\":22.740303040000001,\"857\":19.857841489999998,\"858\":null,\"859\":17.618700029999999,\"860\":null,\"861\":16.087753299999999,\"862\":null,\"863\":null,\"864\":null,\"865\":19.538085939999998,\"866\":15.749633790000001,\"867\":15.23829269,\"868\":19.76569748,\"869\":null,\"870\":null,\"871\":null,\"872\":16.824510570000001,\"873\":21.83198166,\"874\":null,\"875\":null,\"876\":16.679204940000002,\"877\":18.50385666,\"878\":20.043134689999999,\"879\":17.930297849999999,\"880\":null,\"881\":20.768947600000001,\"882\":20.90822601,\"883\":19.125555039999998,\"884\":null,\"885\":18.541021350000001,\"886\":18.566366200000001,\"887\":21.602317809999999,\"888\":13.31811905,\"889\":19.032896040000001,\"890\":17.594192499999998,\"891\":19.51724243,\"892\":19.48526382,\"893\":19.979804990000002,\"894\":20.706577299999999,\"895\":null,\"896\":19.014297490000001,\"897\":null,\"898\":null,\"899\":18.389739989999999,\"900\":18.882202150000001,\"901\":19.24896622,\"902\":18.486009599999999,\"903\":21.359657290000001,\"904\":20.343753809999999,\"905\":22.068908690000001,\"906\":null,\"907\":18.111053470000002,\"908\":22.583917620000001,\"909\":17.528636930000001,\"910\":20.871847150000001,\"911\":19.216176990000001,\"912\":24.008213040000001,\"913\":18.476903920000002,\"914\":18.43159485,\"915\":12.92317867,\"916\":24.86410141,\"917\":null,\"918\":16.519466399999999,\"919\":null,\"920\":23.781867980000001,\"921\":22.073328020000002,\"922\":19.003826140000001,\"923\":18.659584049999999,\"924\":null,\"925\":null,\"926\":23.34975815,\"927\":null,\"928\":17.524358750000001,\"929\":12.156557080000001,\"930\":20.99113083,\"931\":19.283287049999998,\"932\":20.873725889999999,\"933\":null,\"934\":19.604038240000001,\"935\":16.63026619,\"936\":null,\"937\":20.425420760000002,\"938\":null,\"939\":18.653335569999999,\"940\":null,\"941\":null,\"942\":23.86787605,\"943\":20.837150569999999,\"944\":null,\"945\":17.631334299999999,\"946\":null,\"947\":null,\"948\":17.682432169999998,\"949\":16.091207499999999,\"950\":21.831710820000001,\"951\":18.149866100000001,\"952\":null,\"953\":null,\"954\":20.577823639999998,\"955\":19.822271350000001,\"956\":17.960250850000001,\"957\":null,\"958\":16.061096190000001,\"959\":17.715587620000001,\"960\":15.06352139,\"961\":19.258588790000001,\"962\":22.06569099,\"963\":14.80428219,\"964\":17.553298949999998,\"965\":null,\"966\":18.705362319999999,\"967\":null,\"968\":19.950059889999999,\"969\":18.582590100000001,\"970\":21.664272310000001,\"971\":null,\"972\":null,\"973\":19.20464325,\"974\":15.53256893,\"975\":16.551813129999999,\"976\":20.662752149999999,\"977\":17.722740170000002,\"978\":null,\"979\":20.862419129999999,\"980\":20.860527040000001,\"981\":16.483547210000001,\"982\":22.969793320000001,\"983\":23.56115913,\"984\":16.77532768,\"985\":null,\"986\":20.806484220000002,\"987\":18.800918580000001,\"988\":null,\"989\":null,\"990\":null,\"991\":23.700176240000001,\"992\":18.399328229999998,\"993\":null,\"994\":22.2707634,\"995\":24.134534840000001,\"996\":21.270307540000001,\"997\":15.66458607,\"998\":18.55854034,\"999\":18.800539019999999,\"1000\":18.474014279999999,\"1001\":21.1300621,\"1002\":null,\"1003\":19.971128459999999,\"1004\":17.291673660000001,\"1005\":null,\"1006\":18.50691986,\"1007\":15.044820789999999,\"1008\":19.6263504,\"1009\":null,\"1010\":21.387218480000001,\"1011\":null,\"1012\":null,\"1013\":null,\"1014\":null,\"1015\":19.765907290000001,\"1016\":16.703201289999999,\"1017\":null,\"1018\":22.504312519999999,\"1019\":16.483421329999999,\"1020\":null,\"1021\":21.299442290000002,\"1022\":13.166460989999999,\"1023\":15.64140224,\"1024\":19.28874969,\"1025\":null,\"1026\":null,\"1027\":21.268594740000001,\"1028\":18.21783447,\"1029\":null,\"1030\":21.021270749999999,\"1031\":19.825458529999999,\"1032\":17.602336879999999,\"1033\":19.502304079999998,\"1034\":23.368263240000001,\"1035\":null,\"1036\":17.86417389,\"1037\":null,\"1038\":23.42803001,\"1039\":null,\"1040\":17.02917862,\"1041\":null,\"1042\":23.144527440000001,\"1043\":21.004360200000001,\"1044\":17.174652099999999,\"1045\":null,\"1046\":null,\"1047\":null,\"1048\":null,\"1049\":18.66927338,\"1050\":22.45347404,\"1051\":18.845644,\"1052\":null,\"1053\":15.85900116,\"1054\":null,\"1055\":null,\"1056\":null,\"1057\":15.92000389,\"1058\":18.59423065,\"1059\":null,\"1060\":15.69103432,\"1061\":17.834299089999998,\"1062\":14.90472889,\"1063\":null,\"1064\":null,\"1065\":null,\"1066\":17.340389250000001,\"1067\":20.285570140000001,\"1068\":18.86269188,\"1069\":null,\"1070\":14.87555695,\"1071\":null,\"1072\":15.47649288,\"1073\":20.827724459999999,\"1074\":19.194747920000001,\"1075\":16.769527440000001,\"1076\":18.287126539999999,\"1077\":21.03328514,\"1078\":null,\"1079\":18.487463000000002,\"1080\":20.38816452,\"1081\":20.038452150000001,\"1082\":null,\"1083\":null,\"1084\":null,\"1085\":16.794239040000001,\"1086\":null,\"1087\":null,\"1088\":null,\"1089\":null,\"1090\":14.4603281,\"1091\":null,\"1092\":null,\"1093\":null,\"1094\":null,\"1095\":null,\"1096\":18.5163002,\"1097\":16.326709749999999,\"1098\":null,\"1099\":null,\"1100\":17.61690712,\"1101\":null,\"1102\":null,\"1103\":22.093648909999999,\"1104\":17.56472969,\"1105\":19.50509834,\"1106\":18.025020600000001,\"1107\":20.884870530000001,\"1108\":19.655258180000001,\"1109\":null,\"1110\":null,\"1111\":18.26929092,\"1112\":null,\"1113\":16.30534935,\"1114\":18.046175000000002,\"1115\":16.750288009999998,\"1116\":18.788768770000001,\"1117\":17.845550540000001,\"1118\":null,\"1119\":19.264259339999999,\"1120\":14.12718868,\"1121\":18.516416549999999,\"1122\":null,\"1123\":21.32542419,\"1124\":null,\"1125\":15.275870319999999,\"1126\":17.079734800000001,\"1127\":16.905246730000002,\"1128\":null,\"1129\":null,\"1130\":null,\"1131\":null,\"1132\":null,\"1133\":20.93517113},\"ctrl2-06\":{\"0\":null,\"1\":21.2965889,\"2\":19.829490660000001,\"3\":null,\"4\":20.79487228,\"5\":19.068782809999998,\"6\":21.59295273,\"7\":20.771528239999998,\"8\":20.965431209999998,\"9\":16.725072860000001,\"10\":null,\"11\":null,\"12\":17.54600525,\"13\":null,\"14\":null,\"15\":20.968879699999999,\"16\":21.607610699999999,\"17\":18.311323170000001,\"18\":null,\"19\":18.013071060000001,\"20\":20.807662959999998,\"21\":null,\"22\":18.531799320000001,\"23\":21.345378879999998,\"24\":22.408908839999999,\"25\":null,\"26\":19.463834760000001,\"27\":19.75619888,\"28\":16.90454102,\"29\":null,\"30\":19.520948409999999,\"31\":null,\"32\":17.689888,\"33\":15.053247450000001,\"34\":null,\"35\":null,\"36\":18.90277481,\"37\":22.99700356,\"38\":20.605667109999999,\"39\":19.376235959999999,\"40\":17.316282269999999,\"41\":17.897289279999999,\"42\":null,\"43\":20.77096367,\"44\":17.893562320000001,\"45\":19.473539349999999,\"46\":22.210712430000001,\"47\":24.184801100000001,\"48\":21.679428099999999,\"49\":23.73758316,\"50\":24.15969467,\"51\":17.51452827,\"52\":null,\"53\":null,\"54\":20.726919169999999,\"55\":19.982173920000001,\"56\":null,\"57\":null,\"58\":14.857738489999999,\"59\":17.773202900000001,\"60\":20.163616180000002,\"61\":18.769559860000001,\"62\":25.005216600000001,\"63\":25.095148089999999,\"64\":20.891042710000001,\"65\":null,\"66\":null,\"67\":17.21219254,\"68\":null,\"69\":null,\"70\":17.72013664,\"71\":19.165578839999998,\"72\":18.440868380000001,\"73\":15.96614456,\"74\":null,\"75\":null,\"76\":23.576232910000002,\"77\":17.083271029999999,\"78\":19.39020348,\"79\":null,\"80\":null,\"81\":17.595651629999999,\"82\":16.868822099999999,\"83\":null,\"84\":20.21903992,\"85\":22.121740339999999,\"86\":18.32245636,\"87\":21.40934944,\"88\":19.198349,\"89\":19.825443270000001,\"90\":null,\"91\":21.525831220000001,\"92\":18.41650009,\"93\":null,\"94\":19.36035347,\"95\":17.375005720000001,\"96\":18.10318565,\"97\":19.501934049999999,\"98\":18.116191860000001,\"99\":23.429052349999999,\"100\":null,\"101\":24.387981409999998,\"102\":22.789449690000001,\"103\":17.910116200000001,\"104\":20.379411699999999,\"105\":null,\"106\":null,\"107\":16.762536999999998,\"108\":20.053644179999999,\"109\":19.68566895,\"110\":null,\"111\":null,\"112\":21.89285851,\"113\":null,\"114\":23.16579437,\"115\":null,\"116\":19.916675569999999,\"117\":18.676452640000001,\"118\":19.378459930000002,\"119\":11.259449010000001,\"120\":null,\"121\":null,\"122\":null,\"123\":19.654489519999998,\"124\":20.23666382,\"125\":20.9519825,\"126\":null,\"127\":null,\"128\":null,\"129\":21.302402499999999,\"130\":21.404159549999999,\"131\":17.088560099999999,\"132\":21.590076450000002,\"133\":null,\"134\":null,\"135\":null,\"136\":15.470754619999999,\"137\":20.824464800000001,\"138\":null,\"139\":18.209482189999999,\"140\":21.25614929,\"141\":null,\"142\":19.191087719999999,\"143\":null,\"144\":20.626850130000001,\"145\":23.606254580000002,\"146\":null,\"147\":19.090085980000001,\"148\":19.037246700000001,\"149\":21.52950478,\"150\":21.799583439999999,\"151\":21.712173459999999,\"152\":null,\"153\":15.980318069999999,\"154\":26.72481346,\"155\":null,\"156\":21.347435000000001,\"157\":21.93091965,\"158\":19.779357910000002,\"159\":null,\"160\":null,\"161\":null,\"162\":22.432140350000001,\"163\":18.74566841,\"164\":19.245580669999999,\"165\":21.892450329999999,\"166\":null,\"167\":20.788515090000001,\"168\":19.63725471,\"169\":null,\"170\":14.603336329999999,\"171\":18.29616356,\"172\":18.892347340000001,\"173\":null,\"174\":18.47836685,\"175\":null,\"176\":20.712131500000002,\"177\":15.58187771,\"178\":21.03120041,\"179\":null,\"180\":15.74317741,\"181\":null,\"182\":null,\"183\":23.219705579999999,\"184\":18.22938156,\"185\":19.493495939999999,\"186\":26.966972349999999,\"187\":26.707540510000001,\"188\":26.441644669999999,\"189\":27.95775986,\"190\":29.038890840000001,\"191\":null,\"192\":null,\"193\":null,\"194\":null,\"195\":null,\"196\":null,\"197\":16.42827797,\"198\":null,\"199\":null,\"200\":null,\"201\":17.591419219999999,\"202\":null,\"203\":null,\"204\":20.955818180000001,\"205\":15.41237164,\"206\":null,\"207\":16.696016310000001,\"208\":20.963245390000001,\"209\":null,\"210\":21.553045269999998,\"211\":14.03522873,\"212\":21.277532579999999,\"213\":null,\"214\":null,\"215\":18.130891800000001,\"216\":26.31553268,\"217\":21.215726849999999,\"218\":20.816829680000002,\"219\":19.581008910000001,\"220\":null,\"221\":null,\"222\":null,\"223\":null,\"224\":17.56725883,\"225\":null,\"226\":null,\"227\":null,\"228\":null,\"229\":18.734960560000001,\"230\":null,\"231\":17.938650129999999,\"232\":20.825784680000002,\"233\":23.17963219,\"234\":null,\"235\":null,\"236\":null,\"237\":null,\"238\":null,\"239\":null,\"240\":null,\"241\":null,\"242\":null,\"243\":null,\"244\":null,\"245\":null,\"246\":null,\"247\":25.37062645,\"248\":17.30812645,\"249\":17.177185059999999,\"250\":17.988206859999998,\"251\":12.21513844,\"252\":null,\"253\":null,\"254\":18.32724571,\"255\":23.366796489999999,\"256\":19.468158720000002,\"257\":null,\"258\":16.852457050000002,\"259\":null,\"260\":16.92937469,\"261\":null,\"262\":null,\"263\":null,\"264\":24.690351490000001,\"265\":20.86340332,\"266\":24.12068176,\"267\":null,\"268\":null,\"269\":null,\"270\":null,\"271\":23.346651080000001,\"272\":15.81092262,\"273\":null,\"274\":23.826677320000002,\"275\":23.92786598,\"276\":19.3833828,\"277\":20.04380226,\"278\":null,\"279\":21.753768919999999,\"280\":19.47698402,\"281\":21.02038765,\"282\":24.105175020000001,\"283\":null,\"284\":15.153907780000001,\"285\":19.284755709999999,\"286\":null,\"287\":21.192558290000001,\"288\":23.33483696,\"289\":null,\"290\":17.767911909999999,\"291\":19.7016964,\"292\":15.254659650000001,\"293\":19.124898909999999,\"294\":20.406030650000002,\"295\":20.88725281,\"296\":19.71551895,\"297\":null,\"298\":null,\"299\":20.523439410000002,\"300\":24.125024799999998,\"301\":null,\"302\":null,\"303\":21.340225220000001,\"304\":18.926683430000001,\"305\":18.406362529999999,\"306\":18.045482639999999,\"307\":17.608991620000001,\"308\":null,\"309\":20.267395019999999,\"310\":15.985486030000001,\"311\":19.66530418,\"312\":19.730157850000001,\"313\":null,\"314\":null,\"315\":17.719202039999999,\"316\":16.865806580000001,\"317\":16.888219830000001,\"318\":23.742218019999999,\"319\":21.04653549,\"320\":19.311500550000002,\"321\":21.13833618,\"322\":null,\"323\":21.091585160000001,\"324\":null,\"325\":24.806612009999998,\"326\":23.20806503,\"327\":null,\"328\":21.429870609999998,\"329\":23.845272059999999,\"330\":19.810663219999999,\"331\":22.13955498,\"332\":20.94442368,\"333\":21.260347370000002,\"334\":20.9514122,\"335\":19.284236910000001,\"336\":23.167249680000001,\"337\":20.58829308,\"338\":25.03317642,\"339\":22.662382130000001,\"340\":19.21074295,\"341\":23.107620239999999,\"342\":18.96677017,\"343\":null,\"344\":null,\"345\":null,\"346\":20.104183200000001,\"347\":null,\"348\":18.487031940000001,\"349\":18.96022224,\"350\":19.05008698,\"351\":17.91228104,\"352\":null,\"353\":null,\"354\":18.148923870000001,\"355\":20.947708129999999,\"356\":19.406175609999998,\"357\":null,\"358\":18.491697309999999,\"359\":null,\"360\":19.891471859999999,\"361\":17.074623110000001,\"362\":null,\"363\":16.629697799999999,\"364\":16.91087723,\"365\":22.14145851,\"366\":19.78067017,\"367\":17.475639340000001,\"368\":null,\"369\":25.662343979999999,\"370\":18.634845729999998,\"371\":16.058139799999999,\"372\":null,\"373\":18.650568010000001,\"374\":21.46179008,\"375\":19.22693825,\"376\":23.137165069999998,\"377\":20.318931580000001,\"378\":23.811470029999999,\"379\":null,\"380\":null,\"381\":19.77916527,\"382\":null,\"383\":17.177673339999998,\"384\":null,\"385\":19.288005829999999,\"386\":19.020172120000002,\"387\":20.973932269999999,\"388\":17.367090229999999,\"389\":null,\"390\":17.07639885,\"391\":21.041997909999999,\"392\":null,\"393\":null,\"394\":null,\"395\":10.35909081,\"396\":null,\"397\":null,\"398\":null,\"399\":null,\"400\":null,\"401\":16.989151,\"402\":16.843896869999998,\"403\":13.351629259999999,\"404\":28.755064010000002,\"405\":27.5547924,\"406\":21.176395419999999,\"407\":23.401325230000001,\"408\":null,\"409\":20.609550479999999,\"410\":null,\"411\":19.558315279999999,\"412\":19.398180010000001,\"413\":null,\"414\":null,\"415\":null,\"416\":21.496191020000001,\"417\":21.31451225,\"418\":16.525657649999999,\"419\":18.157928470000002,\"420\":19.172529220000001,\"421\":18.320297239999999,\"422\":null,\"423\":24.854051590000001,\"424\":17.04963493,\"425\":null,\"426\":19.006704330000002,\"427\":19.082517620000001,\"428\":20.714982989999999,\"429\":null,\"430\":null,\"431\":26.75264168,\"432\":null,\"433\":null,\"434\":20.314954759999999,\"435\":18.77568054,\"436\":null,\"437\":null,\"438\":22.080795290000001,\"439\":18.525161740000002,\"440\":null,\"441\":19.37462425,\"442\":19.815610889999998,\"443\":null,\"444\":21.219394680000001,\"445\":25.927007679999999,\"446\":24.046434399999999,\"447\":18.79990768,\"448\":null,\"449\":24.16829109,\"450\":21.249797820000001,\"451\":null,\"452\":21.01318169,\"453\":null,\"454\":18.98765182,\"455\":null,\"456\":16.717329029999998,\"457\":21.494628909999999,\"458\":23.873802189999999,\"459\":null,\"460\":24.548572539999999,\"461\":21.462537770000001,\"462\":19.834344860000002,\"463\":20.780286790000002,\"464\":20.324874879999999,\"465\":19.501565930000002,\"466\":19.803348540000002,\"467\":17.24525642,\"468\":null,\"469\":17.58314133,\"470\":18.64339828,\"471\":null,\"472\":19.53398705,\"473\":null,\"474\":18.1572876,\"475\":null,\"476\":20.65831184,\"477\":22.995624540000002,\"478\":21.331504819999999,\"479\":20.823843,\"480\":null,\"481\":18.438474660000001,\"482\":null,\"483\":23.924699780000001,\"484\":20.551967619999999,\"485\":null,\"486\":null,\"487\":17.588714599999999,\"488\":null,\"489\":null,\"490\":22.860166549999999,\"491\":null,\"492\":20.307636259999999,\"493\":19.610092160000001,\"494\":16.48203659,\"495\":null,\"496\":19.134305950000002,\"497\":22.28540039,\"498\":20.657789229999999,\"499\":null,\"500\":null,\"501\":null,\"502\":null,\"503\":21.343103410000001,\"504\":21.841341020000002,\"505\":16.646671300000001,\"506\":20.28455353,\"507\":null,\"508\":null,\"509\":null,\"510\":null,\"511\":null,\"512\":19.820341110000001,\"513\":15.729354860000001,\"514\":16.936637879999999,\"515\":17.137811660000001,\"516\":null,\"517\":21.823686599999998,\"518\":19.595977779999998,\"519\":21.907602310000002,\"520\":19.67267799,\"521\":24.685440060000001,\"522\":24.379081729999999,\"523\":null,\"524\":20.675041199999999,\"525\":20.641212459999998,\"526\":18.775230409999999,\"527\":null,\"528\":null,\"529\":null,\"530\":17.120601650000001,\"531\":25.997011180000001,\"532\":19.856763839999999,\"533\":null,\"534\":null,\"535\":10.74104595,\"536\":18.158718109999999,\"537\":19.654436109999999,\"538\":21.586050029999999,\"539\":21.727252960000001,\"540\":null,\"541\":null,\"542\":16.92067909,\"543\":null,\"544\":19.370456699999998,\"545\":null,\"546\":null,\"547\":null,\"548\":24.35857201,\"549\":null,\"550\":null,\"551\":null,\"552\":17.758443830000001,\"553\":20.629163739999999,\"554\":15.86300087,\"555\":null,\"556\":16.726270679999999,\"557\":null,\"558\":18.613170620000002,\"559\":20.392992020000001,\"560\":19.3042984,\"561\":18.339736940000002,\"562\":null,\"563\":18.755023959999999,\"564\":19.856079099999999,\"565\":null,\"566\":16.561168670000001,\"567\":null,\"568\":25.839252470000002,\"569\":24.149265289999999,\"570\":15.89694691,\"571\":17.379919050000002,\"572\":20.225526810000002,\"573\":20.005662919999999,\"574\":20.758331299999998,\"575\":20.698291780000002,\"576\":18.79607773,\"577\":17.80126572,\"578\":17.301353450000001,\"579\":18.65189934,\"580\":22.231721879999998,\"581\":20.942132950000001,\"582\":21.451663969999998,\"583\":19.052610399999999,\"584\":null,\"585\":21.453624730000001,\"586\":22.393045430000001,\"587\":null,\"588\":21.963739400000002,\"589\":21.069662090000001,\"590\":22.669946670000002,\"591\":16.85951042,\"592\":null,\"593\":null,\"594\":22.784126279999999,\"595\":19.76569748,\"596\":null,\"597\":17.627420430000001,\"598\":18.614034650000001,\"599\":null,\"600\":23.628118520000001,\"601\":18.727136609999999,\"602\":22.047933579999999,\"603\":null,\"604\":20.919326779999999,\"605\":null,\"606\":21.82111931,\"607\":19.44685745,\"608\":null,\"609\":18.936494830000001,\"610\":null,\"611\":19.877445219999998,\"612\":20.674264910000002,\"613\":17.523975369999999,\"614\":18.5139122,\"615\":21.281047820000001,\"616\":14.42199898,\"617\":20.143203740000001,\"618\":21.98811722,\"619\":21.074634549999999,\"620\":18.505989069999998,\"621\":21.478227619999998,\"622\":20.566812519999999,\"623\":19.245603559999999,\"624\":19.236335749999998,\"625\":18.637573239999998,\"626\":null,\"627\":20.161647800000001,\"628\":18.195228579999998,\"629\":18.209291459999999,\"630\":18.165554050000001,\"631\":16.521354680000002,\"632\":22.15363121,\"633\":17.193641660000001,\"634\":null,\"635\":18.022043230000001,\"636\":19.716373440000002,\"637\":17.93047142,\"638\":null,\"639\":null,\"640\":null,\"641\":25.369462970000001,\"642\":null,\"643\":null,\"644\":18.7455368,\"645\":22.36538315,\"646\":24.154449459999999,\"647\":21.6835041,\"648\":24.356222150000001,\"649\":19.165849690000002,\"650\":null,\"651\":null,\"652\":null,\"653\":21.542552950000001,\"654\":null,\"655\":20.806325910000002,\"656\":null,\"657\":19.611783979999998,\"658\":20.896890639999999,\"659\":16.902303700000001,\"660\":16.609785080000002,\"661\":null,\"662\":25.278596879999998,\"663\":20.163370130000001,\"664\":17.76467705,\"665\":null,\"666\":null,\"667\":null,\"668\":17.69104767,\"669\":17.46650696,\"670\":null,\"671\":null,\"672\":null,\"673\":17.157978060000001,\"674\":20.960491180000002,\"675\":22.820594790000001,\"676\":23.80950928,\"677\":22.484067920000001,\"678\":20.993621829999999,\"679\":17.45314217,\"680\":16.320713040000001,\"681\":null,\"682\":17.657806399999998,\"683\":18.8349762,\"684\":22.896409989999999,\"685\":19.148054120000001,\"686\":26.05426216,\"687\":24.443416599999999,\"688\":21.74939728,\"689\":null,\"690\":23.380865100000001,\"691\":24.981460569999999,\"692\":null,\"693\":19.658592219999999,\"694\":15.30695152,\"695\":null,\"696\":20.56922531,\"697\":null,\"698\":14.61114025,\"699\":20.38247681,\"700\":null,\"701\":null,\"702\":20.742300029999999,\"703\":20.1754818,\"704\":20.594503400000001,\"705\":21.555528639999999,\"706\":24.892173769999999,\"707\":null,\"708\":17.98970413,\"709\":19.06207848,\"710\":null,\"711\":19.290369030000001,\"712\":22.556091309999999,\"713\":19.69908714,\"714\":20.357564929999999,\"715\":null,\"716\":null,\"717\":17.389698030000002,\"718\":null,\"719\":17.117664340000001,\"720\":null,\"721\":20.16226387,\"722\":24.158000950000002,\"723\":16.362047199999999,\"724\":null,\"725\":16.329446789999999,\"726\":null,\"727\":12.81396103,\"728\":18.152740479999998,\"729\":null,\"730\":19.40465927,\"731\":22.320585250000001,\"732\":null,\"733\":18.7630558,\"734\":19.640541079999998,\"735\":null,\"736\":19.702152250000001,\"737\":null,\"738\":17.982147220000002,\"739\":null,\"740\":null,\"741\":21.333963390000001,\"742\":19.318710329999998,\"743\":null,\"744\":19.301376340000001,\"745\":18.729162219999999,\"746\":null,\"747\":20.35024452,\"748\":18.673591609999999,\"749\":19.839673999999999,\"750\":15.694275859999999,\"751\":null,\"752\":null,\"753\":18.463436130000002,\"754\":null,\"755\":15.796216960000001,\"756\":23.558357239999999,\"757\":16.984706880000001,\"758\":22.03473091,\"759\":17.76901054,\"760\":null,\"761\":17.761045459999998,\"762\":18.542192459999999,\"763\":null,\"764\":21.045001979999999,\"765\":23.935710910000001,\"766\":null,\"767\":20.73173332,\"768\":21.07913589,\"769\":null,\"770\":16.83528519,\"771\":null,\"772\":null,\"773\":19.31194305,\"774\":17.248224260000001,\"775\":null,\"776\":20.995693209999999,\"777\":22.28198051,\"778\":null,\"779\":19.89632988,\"780\":null,\"781\":null,\"782\":17.74274445,\"783\":23.7357254,\"784\":null,\"785\":21.201021189999999,\"786\":22.59737015,\"787\":18.282066350000001,\"788\":21.107763290000001,\"789\":17.7904892,\"790\":21.626449579999999,\"791\":21.445817949999999,\"792\":21.802387240000002,\"793\":17.09310722,\"794\":null,\"795\":18.22100258,\"796\":null,\"797\":null,\"798\":19.73935127,\"799\":19.758087159999999,\"800\":20.446876530000001,\"801\":19.748472209999999,\"802\":null,\"803\":null,\"804\":16.802719119999999,\"805\":21.532741550000001,\"806\":22.036676409999998,\"807\":16.96285057,\"808\":null,\"809\":null,\"810\":15.07221603,\"811\":null,\"812\":null,\"813\":23.025804520000001,\"814\":18.967615129999999,\"815\":null,\"816\":16.164199830000001,\"817\":null,\"818\":16.476556779999999,\"819\":19.93675232,\"820\":22.489248280000002,\"821\":22.862495419999998,\"822\":15.41926861,\"823\":17.560930249999998,\"824\":null,\"825\":11.37253857,\"826\":19.760248180000001,\"827\":19.051282879999999,\"828\":17.319196699999999,\"829\":19.537670139999999,\"830\":22.55924606,\"831\":18.58615112,\"832\":20.587285999999999,\"833\":22.928211210000001,\"834\":20.24782944,\"835\":16.81603432,\"836\":null,\"837\":17.768236160000001,\"838\":15.146131520000001,\"839\":null,\"840\":null,\"841\":18.61295509,\"842\":19.338323590000002,\"843\":15.516900059999999,\"844\":null,\"845\":20.058408740000001,\"846\":18.89362144,\"847\":null,\"848\":null,\"849\":20.522098540000002,\"850\":null,\"851\":19.82040405,\"852\":14.263562200000001,\"853\":null,\"854\":20.809156420000001,\"855\":null,\"856\":22.217651369999999,\"857\":16.343984599999999,\"858\":null,\"859\":null,\"860\":null,\"861\":16.01009178,\"862\":null,\"863\":null,\"864\":null,\"865\":17.943235399999999,\"866\":16.454813000000001,\"867\":13.47611332,\"868\":21.290189739999999,\"869\":null,\"870\":null,\"871\":null,\"872\":19.905553820000002,\"873\":22.12439346,\"874\":null,\"875\":null,\"876\":18.289649959999998,\"877\":19.20438004,\"878\":20.558614729999999,\"879\":19.187129970000001,\"880\":null,\"881\":20.613061900000002,\"882\":21.003400800000001,\"883\":22.018962859999998,\"884\":null,\"885\":18.962484360000001,\"886\":18.16354179,\"887\":20.041797639999999,\"888\":null,\"889\":17.64209366,\"890\":18.550182339999999,\"891\":19.629697799999999,\"892\":19.697137829999999,\"893\":19.702592849999998,\"894\":20.64385605,\"895\":18.584793090000002,\"896\":20.6399765,\"897\":null,\"898\":null,\"899\":18.84303856,\"900\":19.081399919999999,\"901\":20.721673970000001,\"902\":null,\"903\":20.34656906,\"904\":21.097255709999999,\"905\":23.35514641,\"906\":15.46935558,\"907\":20.224821089999999,\"908\":24.332721710000001,\"909\":null,\"910\":21.307247159999999,\"911\":21.268423080000002,\"912\":24.898599619999999,\"913\":20.68628502,\"914\":18.859146119999998,\"915\":null,\"916\":25.320653920000002,\"917\":null,\"918\":17.625423430000002,\"919\":null,\"920\":23.804494859999998,\"921\":22.662425989999999,\"922\":18.99716759,\"923\":18.750255580000001,\"924\":null,\"925\":null,\"926\":19.178279880000002,\"927\":null,\"928\":18.98784637,\"929\":null,\"930\":21.091068270000001,\"931\":20.8426075,\"932\":20.60548592,\"933\":null,\"934\":19.976732250000001,\"935\":null,\"936\":null,\"937\":20.937398909999999,\"938\":null,\"939\":18.63261223,\"940\":null,\"941\":20.052583689999999,\"942\":24.23666382,\"943\":21.40223503,\"944\":null,\"945\":18.693161010000001,\"946\":null,\"947\":16.722940439999999,\"948\":null,\"949\":null,\"950\":21.6669178,\"951\":18.348625179999999,\"952\":null,\"953\":17.151155469999999,\"954\":19.89622688,\"955\":21.199823380000002,\"956\":21.49935722,\"957\":null,\"958\":17.534500120000001,\"959\":19.354469300000002,\"960\":16.706846240000001,\"961\":19.583930970000001,\"962\":23.11397552,\"963\":null,\"964\":20.802623749999999,\"965\":null,\"966\":18.991006850000002,\"967\":null,\"968\":23.776758189999999,\"969\":19.37634087,\"970\":23.219011309999999,\"971\":null,\"972\":null,\"973\":19.901950840000001,\"974\":null,\"975\":17.233974459999999,\"976\":21.941488270000001,\"977\":18.439895629999999,\"978\":null,\"979\":20.20203781,\"980\":20.839305880000001,\"981\":16.285240170000002,\"982\":23.59354591,\"983\":19.228818889999999,\"984\":17.682638170000001,\"985\":null,\"986\":20.265106200000002,\"987\":19.335142139999999,\"988\":null,\"989\":null,\"990\":null,\"991\":23.886974330000001,\"992\":18.84964943,\"993\":null,\"994\":23.38666534,\"995\":25.01350403,\"996\":20.82989311,\"997\":17.298133849999999,\"998\":18.643468859999999,\"999\":null,\"1000\":null,\"1001\":22.007579799999998,\"1002\":null,\"1003\":21.190389629999999,\"1004\":17.060548780000001,\"1005\":null,\"1006\":18.15373039,\"1007\":17.812339779999998,\"1008\":21.329097749999999,\"1009\":null,\"1010\":21.072019579999999,\"1011\":null,\"1012\":null,\"1013\":17.12292862,\"1014\":null,\"1015\":20.34959602,\"1016\":null,\"1017\":null,\"1018\":23.540733339999999,\"1019\":17.727602009999998,\"1020\":null,\"1021\":22.209136959999999,\"1022\":14.91900253,\"1023\":18.30509949,\"1024\":19.561843870000001,\"1025\":17.752250669999999,\"1026\":16.89994621,\"1027\":22.99439812,\"1028\":null,\"1029\":null,\"1030\":22.765106200000002,\"1031\":21.16943741,\"1032\":19.32443619,\"1033\":19.716691969999999,\"1034\":23.871923450000001,\"1035\":null,\"1036\":17.26040459,\"1037\":null,\"1038\":24.558767320000001,\"1039\":null,\"1040\":18.905481340000002,\"1041\":null,\"1042\":24.17736816,\"1043\":20.93509865,\"1044\":17.66885757,\"1045\":null,\"1046\":null,\"1047\":null,\"1048\":null,\"1049\":18.43347168,\"1050\":23.94037819,\"1051\":18.851785660000001,\"1052\":null,\"1053\":null,\"1054\":null,\"1055\":null,\"1056\":null,\"1057\":18.984680180000002,\"1058\":19.675643919999999,\"1059\":19.995071410000001,\"1060\":null,\"1061\":17.489894870000001,\"1062\":null,\"1063\":null,\"1064\":null,\"1065\":null,\"1066\":18.798072810000001,\"1067\":20.854602809999999,\"1068\":18.279029850000001,\"1069\":null,\"1070\":null,\"1071\":null,\"1072\":17.836765289999999,\"1073\":21.112607959999998,\"1074\":18.326587679999999,\"1075\":14.819729799999999,\"1076\":19.280481340000001,\"1077\":19.495975489999999,\"1078\":null,\"1079\":18.443380359999999,\"1080\":20.600595469999998,\"1081\":21.341856,\"1082\":17.194122310000001,\"1083\":null,\"1084\":null,\"1085\":16.856960300000001,\"1086\":null,\"1087\":null,\"1088\":null,\"1089\":null,\"1090\":17.21152687,\"1091\":null,\"1092\":null,\"1093\":null,\"1094\":null,\"1095\":null,\"1096\":19.722391129999998,\"1097\":null,\"1098\":null,\"1099\":null,\"1100\":17.003166199999999,\"1101\":null,\"1102\":null,\"1103\":22.276937480000001,\"1104\":19.2336235,\"1105\":20.270135880000002,\"1106\":20.009494780000001,\"1107\":22.38640213,\"1108\":20.00154495,\"1109\":null,\"1110\":null,\"1111\":null,\"1112\":null,\"1113\":16.847204210000001,\"1114\":null,\"1115\":null,\"1116\":null,\"1117\":18.41414833,\"1118\":15.51039314,\"1119\":19.929965970000001,\"1120\":null,\"1121\":16.603569029999999,\"1122\":null,\"1123\":21.230051039999999,\"1124\":15.96400261,\"1125\":17.22090721,\"1126\":18.129936220000001,\"1127\":18.334072110000001,\"1128\":null,\"1129\":null,\"1130\":null,\"1131\":null,\"1132\":null,\"1133\":21.732271189999999},\"ctrl3-06\":{\"0\":17.041744229999999,\"1\":21.120918270000001,\"2\":null,\"3\":17.304029459999999,\"4\":12.31927681,\"5\":16.540718080000001,\"6\":14.72515297,\"7\":19.19623756,\"8\":19.980920789999999,\"9\":15.929212570000001,\"10\":null,\"11\":null,\"12\":null,\"13\":null,\"14\":null,\"15\":18.576440810000001,\"16\":19.580678939999998,\"17\":14.81032085,\"18\":null,\"19\":null,\"20\":15.55245876,\"21\":null,\"22\":16.416435239999998,\"23\":19.59362793,\"24\":20.050991060000001,\"25\":null,\"26\":null,\"27\":15.899805069999999,\"28\":null,\"29\":19.26753235,\"30\":17.80524063,\"31\":17.621421810000001,\"32\":null,\"33\":13.58777714,\"34\":null,\"35\":null,\"36\":17.94197655,\"37\":20.86158752,\"38\":17.70096779,\"39\":18.593063350000001,\"40\":null,\"41\":null,\"42\":null,\"43\":17.079734800000001,\"44\":null,\"45\":14.930552479999999,\"46\":19.202133180000001,\"47\":21.50290489,\"48\":19.450204849999999,\"49\":21.564813610000002,\"50\":22.24811935,\"51\":12.82823563,\"52\":13.26873207,\"53\":17.371265409999999,\"54\":16.754339219999998,\"55\":10.96130466,\"56\":null,\"57\":18.75730515,\"58\":null,\"59\":17.114109039999999,\"60\":16.112031940000001,\"61\":18.78171158,\"62\":21.808763500000001,\"63\":23.279943469999999,\"64\":18.73591995,\"65\":null,\"66\":null,\"67\":null,\"68\":17.804988860000002,\"69\":null,\"70\":15.650013919999999,\"71\":null,\"72\":15.14390087,\"73\":null,\"74\":null,\"75\":null,\"76\":20.482862470000001,\"77\":17.171136860000001,\"78\":17.79093361,\"79\":null,\"80\":20.806247710000001,\"81\":17.061391830000002,\"82\":16.148338320000001,\"83\":null,\"84\":20.16054153,\"85\":18.078380580000001,\"86\":14.87555695,\"87\":20.497848510000001,\"88\":null,\"89\":16.83145523,\"90\":17.28057098,\"91\":20.169376369999998,\"92\":16.996120449999999,\"93\":null,\"94\":11.68400383,\"95\":15.618156430000001,\"96\":17.039068220000001,\"97\":16.33701134,\"98\":null,\"99\":20.356168749999998,\"100\":null,\"101\":22.005937580000001,\"102\":19.647321699999999,\"103\":17.214281079999999,\"104\":16.272466659999999,\"105\":null,\"106\":null,\"107\":null,\"108\":16.643714899999999,\"109\":16.122707370000001,\"110\":null,\"111\":null,\"112\":18.362731929999999,\"113\":null,\"114\":null,\"115\":null,\"116\":16.69737434,\"117\":16.74228287,\"118\":18.572412490000001,\"119\":null,\"120\":18.927030559999999,\"121\":null,\"122\":null,\"123\":16.147026060000002,\"124\":18.507539749999999,\"125\":15.03484154,\"126\":null,\"127\":null,\"128\":17.306079860000001,\"129\":18.613782879999999,\"130\":16.986042019999999,\"131\":16.844999309999999,\"132\":17.982814789999999,\"133\":null,\"134\":null,\"135\":null,\"136\":null,\"137\":14.09102249,\"138\":null,\"139\":null,\"140\":20.143577579999999,\"141\":null,\"142\":14.843479159999999,\"143\":null,\"144\":19.96409225,\"145\":18.78829193,\"146\":null,\"147\":21.487482069999999,\"148\":11.576579089999999,\"149\":20.38289833,\"150\":18.46251869,\"151\":21.432779310000001,\"152\":null,\"153\":18.481208800000001,\"154\":24.480314249999999,\"155\":null,\"156\":18.995706559999999,\"157\":20.151031490000001,\"158\":null,\"159\":null,\"160\":null,\"161\":null,\"162\":19.241605759999999,\"163\":17.358703609999999,\"164\":null,\"165\":18.332368850000002,\"166\":null,\"167\":18.283422470000001,\"168\":14.30656052,\"169\":null,\"170\":15.061708449999999,\"171\":15.84212971,\"172\":13.84401894,\"173\":null,\"174\":15.925716400000001,\"175\":19.588109970000001,\"176\":17.390958789999999,\"177\":10.78977776,\"178\":17.595796589999999,\"179\":null,\"180\":14.295267109999999,\"181\":null,\"182\":null,\"183\":19.920227050000001,\"184\":15.21742725,\"185\":17.31176567,\"186\":26.25411034,\"187\":22.710218430000001,\"188\":23.185239790000001,\"189\":25.204263690000001,\"190\":27.220758440000001,\"191\":null,\"192\":15.257388110000001,\"193\":null,\"194\":null,\"195\":null,\"196\":null,\"197\":17.600450519999999,\"198\":16.949804310000001,\"199\":null,\"200\":null,\"201\":null,\"202\":null,\"203\":16.89959335,\"204\":null,\"205\":13.70271397,\"206\":null,\"207\":14.05968285,\"208\":17.577547070000001,\"209\":15.91657925,\"210\":19.625904080000002,\"211\":null,\"212\":14.364818570000001,\"213\":null,\"214\":17.755708689999999,\"215\":13.764975550000001,\"216\":23.828712459999998,\"217\":18.82401466,\"218\":20.046867370000001,\"219\":14.8203783,\"220\":null,\"221\":null,\"222\":null,\"223\":22.83285141,\"224\":17.09712601,\"225\":null,\"226\":null,\"227\":null,\"228\":null,\"229\":null,\"230\":null,\"231\":null,\"232\":16.934566499999999,\"233\":null,\"234\":null,\"235\":null,\"236\":null,\"237\":null,\"238\":null,\"239\":null,\"240\":null,\"241\":null,\"242\":null,\"243\":null,\"244\":null,\"245\":null,\"246\":null,\"247\":22.48187828,\"248\":14.76683903,\"249\":15.59947681,\"250\":14.42763996,\"251\":12.79461861,\"252\":16.011903759999999,\"253\":null,\"254\":18.091249470000001,\"255\":22.20374107,\"256\":12.81203651,\"257\":null,\"258\":11.61346722,\"259\":null,\"260\":null,\"261\":null,\"262\":16.69723892,\"263\":null,\"264\":22.574569700000001,\"265\":18.904569630000001,\"266\":24.22530746,\"267\":null,\"268\":null,\"269\":18.909763340000001,\"270\":null,\"271\":18.930500030000001,\"272\":12.67213821,\"273\":null,\"274\":21.650533679999999,\"275\":21.91757965,\"276\":16.356142040000002,\"277\":16.445564269999998,\"278\":null,\"279\":20.523630140000002,\"280\":16.15935898,\"281\":16.63126183,\"282\":20.129308699999999,\"283\":null,\"284\":null,\"285\":17.865262990000002,\"286\":17.030796049999999,\"287\":16.822645189999999,\"288\":18.26618195,\"289\":14.398943900000001,\"290\":14.390169139999999,\"291\":17.197196959999999,\"292\":null,\"293\":17.085556029999999,\"294\":17.87789536,\"295\":19.29663467,\"296\":16.449697489999998,\"297\":null,\"298\":null,\"299\":17.61827087,\"300\":21.677021029999999,\"301\":20.47010612,\"302\":null,\"303\":17.704753879999998,\"304\":16.435491559999999,\"305\":15.845269200000001,\"306\":null,\"307\":null,\"308\":15.453527449999999,\"309\":16.26716995,\"310\":11.96246243,\"311\":15.95521832,\"312\":16.22921371,\"313\":null,\"314\":null,\"315\":null,\"316\":17.06118202,\"317\":14.070959090000001,\"318\":21.331615450000001,\"319\":16.196180340000002,\"320\":22.295440670000001,\"321\":18.31619263,\"322\":null,\"323\":19.248315810000001,\"324\":null,\"325\":20.57505608,\"326\":20.398326870000002,\"327\":null,\"328\":15.28861332,\"329\":20.67322922,\"330\":19.098310470000001,\"331\":19.46827888,\"332\":17.4912262,\"333\":16.733041759999999,\"334\":19.322984699999999,\"335\":14.56420898,\"336\":21.586874009999999,\"337\":19.212858199999999,\"338\":22.054969790000001,\"339\":19.25169563,\"340\":19.532447810000001,\"341\":18.687156680000001,\"342\":null,\"343\":null,\"344\":17.905128479999998,\"345\":15.757806779999999,\"346\":16.359903339999999,\"347\":null,\"348\":18.64783096,\"349\":null,\"350\":20.237596509999999,\"351\":17.080255510000001,\"352\":null,\"353\":16.925901410000002,\"354\":null,\"355\":17.9809761,\"356\":null,\"357\":null,\"358\":18.353630070000001,\"359\":16.0866127,\"360\":17.518377300000001,\"361\":null,\"362\":null,\"363\":17.409887309999998,\"364\":15.87567711,\"365\":18.84784698,\"366\":17.055261609999999,\"367\":null,\"368\":null,\"369\":23.762939450000001,\"370\":15.34221363,\"371\":null,\"372\":null,\"373\":16.326709749999999,\"374\":17.72493935,\"375\":18.281387330000001,\"376\":19.511308669999998,\"377\":17.073368070000001,\"378\":21.558849330000001,\"379\":null,\"380\":null,\"381\":16.608600620000001,\"382\":16.48879814,\"383\":18.40282822,\"384\":null,\"385\":15.06360531,\"386\":16.46374702,\"387\":19.988290790000001,\"388\":null,\"389\":16.967473980000001,\"390\":16.480474470000001,\"391\":17.416912079999999,\"392\":19.26999855,\"393\":19.453845980000001,\"394\":null,\"395\":15.28893852,\"396\":null,\"397\":null,\"398\":null,\"399\":13.74483395,\"400\":15.261103629999999,\"401\":15.31440639,\"402\":null,\"403\":null,\"404\":27.161636349999998,\"405\":26.48769188,\"406\":18.66653633,\"407\":20.954540250000001,\"408\":18.46921158,\"409\":17.038211820000001,\"410\":15.26945591,\"411\":16.692342759999999,\"412\":16.674110410000001,\"413\":null,\"414\":null,\"415\":18.039068220000001,\"416\":21.067892069999999,\"417\":17.404327389999999,\"418\":null,\"419\":null,\"420\":null,\"421\":16.09451103,\"422\":null,\"423\":19.691286089999998,\"424\":15.237396240000001,\"425\":null,\"426\":16.14023018,\"427\":14.02297497,\"428\":15.72741508,\"429\":null,\"430\":16.687156680000001,\"431\":23.974824909999999,\"432\":null,\"433\":null,\"434\":16.436336520000001,\"435\":15.53369427,\"436\":17.768558500000001,\"437\":15.017416949999999,\"438\":17.612594600000001,\"439\":null,\"440\":14.28359509,\"441\":17.43192101,\"442\":17.35457611,\"443\":16.6602459,\"444\":19.67629814,\"445\":21.419363019999999,\"446\":20.95780182,\"447\":15.132981300000001,\"448\":null,\"449\":23.665031429999999,\"450\":19.43603706,\"451\":null,\"452\":15.998546599999999,\"453\":null,\"454\":18.92720413,\"455\":15.546563150000001,\"456\":null,\"457\":19.167638780000001,\"458\":21.071430209999999,\"459\":null,\"460\":22.725860600000001,\"461\":19.223737719999999,\"462\":16.280771260000002,\"463\":18.31945992,\"464\":17.587690349999999,\"465\":17.173969270000001,\"466\":15.986864089999999,\"467\":17.463315959999999,\"468\":null,\"469\":14.62958431,\"470\":16.190248489999998,\"471\":null,\"472\":null,\"473\":14.59064579,\"474\":17.997940060000001,\"475\":null,\"476\":20.00154495,\"477\":21.28274536,\"478\":20.155485150000001,\"479\":18.237808229999999,\"480\":16.638067249999999,\"481\":13.21854782,\"482\":null,\"483\":18.431798929999999,\"484\":17.951568600000002,\"485\":null,\"486\":null,\"487\":16.533542629999999,\"488\":null,\"489\":null,\"490\":21.294067380000001,\"491\":18.204332350000001,\"492\":18.244373320000001,\"493\":19.03329849,\"494\":18.18587303,\"495\":null,\"496\":16.856473919999999,\"497\":20.24968338,\"498\":18.00151825,\"499\":null,\"500\":17.06497383,\"501\":null,\"502\":null,\"503\":15.39830971,\"504\":17.14390182,\"505\":15.00759697,\"506\":12.754845619999999,\"507\":null,\"508\":null,\"509\":null,\"510\":null,\"511\":null,\"512\":17.80309677,\"513\":null,\"514\":null,\"515\":null,\"516\":17.63211441,\"517\":18.068231579999999,\"518\":19.533208850000001,\"519\":20.181680679999999,\"520\":16.915203089999998,\"521\":21.466377260000002,\"522\":22.829196929999998,\"523\":null,\"524\":17.316812519999999,\"525\":12.79205799,\"526\":null,\"527\":null,\"528\":null,\"529\":null,\"530\":null,\"531\":24.339872360000001,\"532\":15.79897785,\"533\":null,\"534\":null,\"535\":14.977816580000001,\"536\":16.244903560000001,\"537\":17.916952129999998,\"538\":18.943979259999999,\"539\":19.299207689999999,\"540\":null,\"541\":16.788003920000001,\"542\":null,\"543\":null,\"544\":15.24532986,\"545\":null,\"546\":null,\"547\":null,\"548\":21.360782619999998,\"549\":null,\"550\":null,\"551\":22.11384773,\"552\":18.0712738,\"553\":17.855562209999999,\"554\":null,\"555\":null,\"556\":null,\"557\":null,\"558\":16.64610863,\"559\":16.004922870000001,\"560\":16.325481409999998,\"561\":17.749240879999998,\"562\":null,\"563\":18.114057540000001,\"564\":15.06242561,\"565\":null,\"566\":14.93410587,\"567\":15.899640079999999,\"568\":22.738573070000001,\"569\":19.14663887,\"570\":null,\"571\":null,\"572\":18.956426619999998,\"573\":17.23069572,\"574\":18.823547359999999,\"575\":19.297529220000001,\"576\":17.256908419999998,\"577\":null,\"578\":null,\"579\":16.572626110000002,\"580\":20.971759800000001,\"581\":19.063579560000001,\"582\":21.9221611,\"583\":16.067161559999999,\"584\":14.91503906,\"585\":14.760616300000001,\"586\":20.70269394,\"587\":null,\"588\":21.139398570000001,\"589\":17.715721129999999,\"590\":20.738098140000002,\"591\":17.942663190000001,\"592\":null,\"593\":15.899782180000001,\"594\":21.77249527,\"595\":16.11967087,\"596\":null,\"597\":8.040563583000001,\"598\":22.0754509,\"599\":null,\"600\":22.623460770000001,\"601\":14.015240670000001,\"602\":22.788234710000001,\"603\":16.857202529999999,\"604\":17.624067310000001,\"605\":18.472032550000002,\"606\":19.79407883,\"607\":17.171724319999999,\"608\":null,\"609\":15.85404015,\"610\":null,\"611\":18.844694140000001,\"612\":null,\"613\":null,\"614\":13.035366059999999,\"615\":18.718030930000001,\"616\":13.8129797,\"617\":15.388353349999999,\"618\":19.803411480000001,\"619\":18.79557037,\"620\":null,\"621\":18.96206093,\"622\":17.573114400000002,\"623\":17.82531929,\"624\":16.022735600000001,\"625\":null,\"626\":null,\"627\":18.550596240000001,\"628\":16.01637268,\"629\":null,\"630\":null,\"631\":16.47579765,\"632\":18.688114169999999,\"633\":17.64610863,\"634\":null,\"635\":18.480932240000001,\"636\":null,\"637\":11.949170110000001,\"638\":null,\"639\":null,\"640\":null,\"641\":18.69537163,\"642\":null,\"643\":null,\"644\":17.60819626,\"645\":19.649673459999999,\"646\":22.263387680000001,\"647\":15.584345819999999,\"648\":20.99748611,\"649\":14.99581146,\"650\":null,\"651\":null,\"652\":17.517839429999999,\"653\":17.604726790000001,\"654\":null,\"655\":19.3633728,\"656\":null,\"657\":16.543333050000001,\"658\":17.560482029999999,\"659\":13.596655849999999,\"660\":12.85924339,\"661\":16.896877289999999,\"662\":22.616836549999999,\"663\":18.85068703,\"664\":null,\"665\":15.75329494,\"666\":null,\"667\":null,\"668\":15.13999081,\"669\":null,\"670\":null,\"671\":16.649059300000001,\"672\":null,\"673\":15.621565820000001,\"674\":21.034496310000002,\"675\":15.186114310000001,\"676\":17.55749321,\"677\":null,\"678\":17.966911320000001,\"679\":null,\"680\":null,\"681\":null,\"682\":17.163099290000002,\"683\":16.102529530000002,\"684\":19.426240920000001,\"685\":17.39389229,\"686\":24.335313800000002,\"687\":21.80203247,\"688\":19.876562119999999,\"689\":null,\"690\":20.095840450000001,\"691\":24.339601519999999,\"692\":17.821960449999999,\"693\":null,\"694\":16.165319440000001,\"695\":null,\"696\":15.54710579,\"697\":null,\"698\":10.540321349999999,\"699\":16.840581889999999,\"700\":null,\"701\":11.50263309,\"702\":17.70462036,\"703\":22.279602050000001,\"704\":16.554004670000001,\"705\":18.38216019,\"706\":22.65957642,\"707\":14.81157494,\"708\":18.10783958,\"709\":16.611803049999999,\"710\":17.18601799,\"711\":17.27312088,\"712\":18.024911880000001,\"713\":null,\"714\":17.302156449999998,\"715\":null,\"716\":null,\"717\":null,\"718\":15.761083599999999,\"719\":15.27437782,\"720\":null,\"721\":18.8261261,\"722\":22.022760389999998,\"723\":13.774271969999999,\"724\":null,\"725\":13.5017128,\"726\":null,\"727\":19.50622177,\"728\":null,\"729\":null,\"730\":16.45373726,\"731\":22.330274580000001,\"732\":14.813280109999999,\"733\":null,\"734\":18.438556670000001,\"735\":13.80634785,\"736\":null,\"737\":null,\"738\":null,\"739\":null,\"740\":null,\"741\":20.01876068,\"742\":15.053034780000001,\"743\":null,\"744\":17.684009549999999,\"745\":18.061708450000001,\"746\":11.6453886,\"747\":17.625494,\"748\":null,\"749\":18.776420590000001,\"750\":10.84909248,\"751\":null,\"752\":null,\"753\":16.20457077,\"754\":null,\"755\":null,\"756\":18.268102649999999,\"757\":null,\"758\":17.838920590000001,\"759\":null,\"760\":16.018831250000002,\"761\":16.809265140000001,\"762\":17.41452026,\"763\":null,\"764\":16.63523674,\"765\":21.94267082,\"766\":null,\"767\":20.159555439999998,\"768\":17.874656680000001,\"769\":null,\"770\":17.14619064,\"771\":18.079473499999999,\"772\":null,\"773\":11.91912365,\"774\":15.99072456,\"775\":null,\"776\":18.513025280000001,\"777\":20.615938190000001,\"778\":null,\"779\":18.749273299999999,\"780\":null,\"781\":null,\"782\":null,\"783\":22.46410942,\"784\":null,\"785\":20.4803009,\"786\":20.961833949999999,\"787\":16.83034134,\"788\":17.67010307,\"789\":17.16231346,\"790\":19.482921600000001,\"791\":17.536703110000001,\"792\":18.153829569999999,\"793\":null,\"794\":17.573780060000001,\"795\":15.74338818,\"796\":null,\"797\":15.880252840000001,\"798\":17.364698409999999,\"799\":16.351697919999999,\"800\":16.304992680000002,\"801\":15.70954132,\"802\":null,\"803\":null,\"804\":null,\"805\":21.29372978,\"806\":17.17445755,\"807\":null,\"808\":null,\"809\":null,\"810\":null,\"811\":null,\"812\":null,\"813\":19.469093319999999,\"814\":13.54978466,\"815\":null,\"816\":15.218790050000001,\"817\":null,\"818\":null,\"819\":16.844509120000002,\"820\":19.996313099999998,\"821\":21.27673721,\"822\":15.46227837,\"823\":null,\"824\":null,\"825\":null,\"826\":15.98000526,\"827\":17.18601799,\"828\":16.454107279999999,\"829\":17.339172359999999,\"830\":22.148643490000001,\"831\":18.08098412,\"832\":17.709272380000002,\"833\":15.6422205,\"834\":null,\"835\":null,\"836\":null,\"837\":null,\"838\":null,\"839\":17.54721069,\"840\":null,\"841\":15.679507259999999,\"842\":17.41773796,\"843\":14.2238512,\"844\":null,\"845\":17.924510959999999,\"846\":13.38005543,\"847\":null,\"848\":null,\"849\":15.32944584,\"850\":null,\"851\":18.91181374,\"852\":null,\"853\":null,\"854\":17.048040390000001,\"855\":null,\"856\":21.020050049999998,\"857\":13.76735687,\"858\":null,\"859\":14.8384161,\"860\":null,\"861\":15.51646996,\"862\":null,\"863\":null,\"864\":null,\"865\":17.22486877,\"866\":12.92536926,\"867\":null,\"868\":18.286539080000001,\"869\":15.1374712,\"870\":null,\"871\":null,\"872\":17.825132369999999,\"873\":20.464334489999999,\"874\":null,\"875\":null,\"876\":17.0405674,\"877\":18.362216950000001,\"878\":18.30340576,\"879\":16.001430509999999,\"880\":null,\"881\":14.94416332,\"882\":19.160417559999999,\"883\":19.566291809999999,\"884\":null,\"885\":16.703201289999999,\"886\":16.72640419,\"887\":19.86684799,\"888\":15.4449501,\"889\":16.81590843,\"890\":18.146787639999999,\"891\":18.615507130000001,\"892\":15.346755979999999,\"893\":15.26638412,\"894\":18.0160141,\"895\":17.594776150000001,\"896\":17.6394825,\"897\":null,\"898\":null,\"899\":17.587835309999999,\"900\":15.60330772,\"901\":17.10400581,\"902\":null,\"903\":20.384058,\"904\":18.518646239999999,\"905\":18.95546341,\"906\":null,\"907\":17.620347979999998,\"908\":21.543590550000001,\"909\":15.50779438,\"910\":18.045482639999999,\"911\":null,\"912\":22.05195427,\"913\":19.957021709999999,\"914\":15.69808102,\"915\":null,\"916\":21.702566149999999,\"917\":null,\"918\":null,\"919\":null,\"920\":21.517925259999998,\"921\":21.166561130000002,\"922\":18.35134506,\"923\":17.19585228,\"924\":null,\"925\":null,\"926\":18.532751080000001,\"927\":null,\"928\":18.536436080000001,\"929\":null,\"930\":18.502187729999999,\"931\":17.21219254,\"932\":19.132247920000001,\"933\":null,\"934\":17.564506529999999,\"935\":18.924568180000001,\"936\":null,\"937\":17.84095001,\"938\":null,\"939\":15.34228325,\"940\":14.394865039999999,\"941\":16.589271549999999,\"942\":21.323501589999999,\"943\":18.928159709999999,\"944\":null,\"945\":15.862733840000001,\"946\":null,\"947\":null,\"948\":null,\"949\":null,\"950\":19.956880569999999,\"951\":null,\"952\":null,\"953\":null,\"954\":19.170845029999999,\"955\":17.458679199999999,\"956\":17.659271239999999,\"957\":null,\"958\":13.98735237,\"959\":13.92962837,\"960\":16.636651990000001,\"961\":18.210765840000001,\"962\":19.305723189999998,\"963\":null,\"964\":16.17936516,\"965\":null,\"966\":14.59939003,\"967\":null,\"968\":19.438413619999999,\"969\":18.527492519999999,\"970\":20.616567610000001,\"971\":null,\"972\":14.43781662,\"973\":18.633285520000001,\"974\":null,\"975\":14.843528750000001,\"976\":19.120805740000002,\"977\":null,\"978\":null,\"979\":16.654104230000002,\"980\":16.629697799999999,\"981\":null,\"982\":20.678913120000001,\"983\":17.804798129999998,\"984\":null,\"985\":null,\"986\":17.43208504,\"987\":15.52784348,\"988\":null,\"989\":null,\"990\":null,\"991\":21.808212279999999,\"992\":15.76110935,\"993\":null,\"994\":19.98189545,\"995\":22.02452087,\"996\":18.48041916,\"997\":14.6594944,\"998\":12.87382889,\"999\":15.05468941,\"1000\":15.2517786,\"1001\":19.863327030000001,\"1002\":null,\"1003\":19.019302369999998,\"1004\":17.17777061,\"1005\":14.764923100000001,\"1006\":17.123029710000001,\"1007\":12.159083369999999,\"1008\":19.32553291,\"1009\":null,\"1010\":16.694793700000002,\"1011\":17.12464714,\"1012\":null,\"1013\":16.2086544,\"1014\":null,\"1015\":16.878074649999998,\"1016\":null,\"1017\":14.906044959999999,\"1018\":20.81080437,\"1019\":14.03977585,\"1020\":null,\"1021\":18.580787659999999,\"1022\":null,\"1023\":12.48079014,\"1024\":18.021772380000002,\"1025\":16.35388756,\"1026\":null,\"1027\":18.491266249999999,\"1028\":17.537612920000001,\"1029\":null,\"1030\":19.639764790000001,\"1031\":17.75460052,\"1032\":15.817433360000001,\"1033\":17.117460250000001,\"1034\":22.490301129999999,\"1035\":null,\"1036\":15.27805042,\"1037\":null,\"1038\":20.03120041,\"1039\":null,\"1040\":15.35531712,\"1041\":null,\"1042\":20.628452299999999,\"1043\":18.351604460000001,\"1044\":15.89654541,\"1045\":null,\"1046\":null,\"1047\":null,\"1048\":null,\"1049\":16.349660870000001,\"1050\":17.40132904,\"1051\":null,\"1052\":null,\"1053\":18.004428860000001,\"1054\":null,\"1055\":null,\"1056\":null,\"1057\":14.44779396,\"1058\":19.063579560000001,\"1059\":17.453382489999999,\"1060\":15.31125164,\"1061\":17.781295780000001,\"1062\":null,\"1063\":null,\"1064\":null,\"1065\":null,\"1066\":13.409257889999999,\"1067\":20.903379439999998,\"1068\":16.76849365,\"1069\":null,\"1070\":12.651567460000001,\"1071\":null,\"1072\":16.9533329,\"1073\":18.735324859999999,\"1074\":17.762601849999999,\"1075\":16.260534289999999,\"1076\":16.263727190000001,\"1077\":19.838304520000001,\"1078\":null,\"1079\":17.64800644,\"1080\":null,\"1081\":18.953985209999999,\"1082\":null,\"1083\":null,\"1084\":null,\"1085\":16.004198070000001,\"1086\":null,\"1087\":null,\"1088\":null,\"1089\":null,\"1090\":14.68052483,\"1091\":null,\"1092\":null,\"1093\":16.555921550000001,\"1094\":null,\"1095\":null,\"1096\":16.55946732,\"1097\":15.64816093,\"1098\":null,\"1099\":null,\"1100\":14.949872020000001,\"1101\":null,\"1102\":null,\"1103\":19.853187559999998,\"1104\":12.07075787,\"1105\":16.698324199999998,\"1106\":17.901716230000002,\"1107\":21.227819440000001,\"1108\":17.583728789999998,\"1109\":null,\"1110\":null,\"1111\":15.783867839999999,\"1112\":null,\"1113\":null,\"1114\":15.6529007,\"1115\":15.48931503,\"1116\":15.12823582,\"1117\":15.23035812,\"1118\":null,\"1119\":null,\"1120\":11.89882851,\"1121\":16.483846660000001,\"1122\":null,\"1123\":17.324918749999998,\"1124\":null,\"1125\":13.84343052,\"1126\":null,\"1127\":15.44759941,\"1128\":null,\"1129\":null,\"1130\":null,\"1131\":null,\"1132\":null,\"1133\":18.017971039999999},\"ctrl1-07\":{\"0\":null,\"1\":23.904996870000002,\"2\":null,\"3\":null,\"4\":21.188459399999999,\"5\":null,\"6\":23.626783369999998,\"7\":24.52671432,\"8\":24.384559629999998,\"9\":null,\"10\":null,\"11\":null,\"12\":null,\"13\":null,\"14\":null,\"15\":17.6541748,\"16\":22.012191770000001,\"17\":16.963754649999998,\"18\":null,\"19\":null,\"20\":21.113117219999999,\"21\":null,\"22\":22.726108549999999,\"23\":22.476425169999999,\"24\":22.344999309999999,\"25\":null,\"26\":25.670011519999999,\"27\":18.246509549999999,\"28\":null,\"29\":24.32930374,\"30\":19.942205430000001,\"31\":null,\"32\":null,\"33\":12.89879036,\"34\":18.66542625,\"35\":null,\"36\":15.63029575,\"37\":22.630252840000001,\"38\":21.100595469999998,\"39\":21.94403076,\"40\":16.691524510000001,\"41\":null,\"42\":17.88946915,\"43\":19.68184853,\"44\":19.44802666,\"45\":18.50350761,\"46\":22.546678539999998,\"47\":26.032484050000001,\"48\":19.591382979999999,\"49\":23.61560249,\"50\":24.641740800000001,\"51\":16.549333570000002,\"52\":null,\"53\":null,\"54\":19.010780329999999,\"55\":17.211242680000002,\"56\":null,\"57\":null,\"58\":null,\"59\":17.879571909999999,\"60\":20.25568771,\"61\":null,\"62\":25.156457899999999,\"63\":24.986503599999999,\"64\":21.059135439999999,\"65\":null,\"66\":19.85592651,\"67\":20.641387940000001,\"68\":null,\"69\":null,\"70\":null,\"71\":19.043989180000001,\"72\":null,\"73\":null,\"74\":null,\"75\":15.010484699999999,\"76\":23.82938957,\"77\":null,\"78\":null,\"79\":null,\"80\":null,\"81\":23.09085846,\"82\":null,\"83\":null,\"84\":null,\"85\":22.443061830000001,\"86\":null,\"87\":null,\"88\":17.466268540000002,\"89\":19.020090100000001,\"90\":null,\"91\":22.168458940000001,\"92\":16.604610439999998,\"93\":null,\"94\":16.305225369999999,\"95\":18.962907789999999,\"96\":17.799560549999999,\"97\":17.323160170000001,\"98\":17.56010818,\"99\":24.854907990000001,\"100\":null,\"101\":23.38060188,\"102\":24.232423780000001,\"103\":null,\"104\":19.775873180000001,\"105\":18.745897289999998,\"106\":null,\"107\":16.752250669999999,\"108\":18.947151179999999,\"109\":18.71357536,\"110\":null,\"111\":null,\"112\":22.380205149999998,\"113\":null,\"114\":23.90701485,\"115\":null,\"116\":21.117561340000002,\"117\":null,\"118\":19.436992650000001,\"119\":19.778955459999999,\"120\":null,\"121\":null,\"122\":null,\"123\":14.580788610000001,\"124\":18.87885284,\"125\":19.797866819999999,\"126\":null,\"127\":19.631618499999998,\"128\":null,\"129\":21.678697589999999,\"130\":23.585432050000001,\"131\":null,\"132\":21.747594830000001,\"133\":null,\"134\":null,\"135\":null,\"136\":null,\"137\":20.653247830000002,\"138\":null,\"139\":19.356018070000001,\"140\":22.90444565,\"141\":null,\"142\":19.721923830000002,\"143\":null,\"144\":20.443946839999999,\"145\":24.649381640000001,\"146\":19.753622060000001,\"147\":22.01464653,\"148\":21.465480800000002,\"149\":23.527908329999999,\"150\":21.22299576,\"151\":24.444490429999998,\"152\":null,\"153\":null,\"154\":28.479156490000001,\"155\":null,\"156\":21.141958240000001,\"157\":21.765754699999999,\"158\":18.669376369999998,\"159\":null,\"160\":null,\"161\":18.121816639999999,\"162\":22.102422709999999,\"163\":null,\"164\":null,\"165\":24.179040910000001,\"166\":null,\"167\":20.968177799999999,\"168\":20.807033539999999,\"169\":null,\"170\":null,\"171\":15.84455872,\"172\":22.512533189999999,\"173\":null,\"174\":null,\"175\":null,\"176\":null,\"177\":16.894273760000001,\"178\":23.00355339,\"179\":null,\"180\":13.6067524,\"181\":null,\"182\":null,\"183\":23.142066960000001,\"184\":null,\"185\":19.358896260000002,\"186\":28.922721859999999,\"187\":28.376003269999998,\"188\":27.850013730000001,\"189\":29.618278499999999,\"190\":30.57009506,\"191\":null,\"192\":null,\"193\":null,\"194\":null,\"195\":null,\"196\":null,\"197\":19.744781490000001,\"198\":null,\"199\":null,\"200\":17.387849809999999,\"201\":18.200553889999998,\"202\":null,\"203\":14.82485962,\"204\":20.945066449999999,\"205\":17.153432850000002,\"206\":null,\"207\":16.63651085,\"208\":22.280820850000001,\"209\":16.81490707,\"210\":21.679729460000001,\"211\":15.832914349999999,\"212\":21.219985959999999,\"213\":null,\"214\":null,\"215\":null,\"216\":27.658876419999999,\"217\":22.15826225,\"218\":20.75009155,\"219\":19.04886436,\"220\":null,\"221\":null,\"222\":null,\"223\":null,\"224\":21.564767839999998,\"225\":19.464433669999998,\"226\":null,\"227\":null,\"228\":null,\"229\":18.99827003,\"230\":null,\"231\":null,\"232\":22.213207239999999,\"233\":null,\"234\":null,\"235\":null,\"236\":null,\"237\":13.97763729,\"238\":22.531028750000001,\"239\":null,\"240\":null,\"241\":null,\"242\":null,\"243\":null,\"244\":null,\"245\":null,\"246\":null,\"247\":26.169227599999999,\"248\":18.004320140000001,\"249\":null,\"250\":21.325698849999998,\"251\":19.619346620000002,\"252\":null,\"253\":null,\"254\":null,\"255\":22.679386139999998,\"256\":16.551467899999999,\"257\":17.352077479999998,\"258\":18.30045891,\"259\":null,\"260\":19.45072746,\"261\":19.284236910000001,\"262\":null,\"263\":null,\"264\":24.862684250000001,\"265\":23.054538730000001,\"266\":24.548809049999999,\"267\":null,\"268\":null,\"269\":null,\"270\":null,\"271\":24.6115551,\"272\":null,\"273\":null,\"274\":25.458702089999999,\"275\":25.263416289999999,\"276\":21.809547420000001,\"277\":22.231105800000002,\"278\":null,\"279\":23.124330520000001,\"280\":19.915931700000002,\"281\":20.716993330000001,\"282\":24.692481990000001,\"283\":null,\"284\":null,\"285\":19.168912890000001,\"286\":null,\"287\":19.691968920000001,\"288\":20.890151979999999,\"289\":null,\"290\":null,\"291\":null,\"292\":null,\"293\":19.72791672,\"294\":20.499212270000001,\"295\":20.35197067,\"296\":17.546909329999998,\"297\":null,\"298\":null,\"299\":21.277759549999999,\"300\":24.492712019999999,\"301\":null,\"302\":null,\"303\":21.575748440000002,\"304\":19.726438519999998,\"305\":20.021608350000001,\"306\":21.54141808,\"307\":null,\"308\":null,\"309\":21.731319429999999,\"310\":21.500963209999998,\"311\":18.824480059999999,\"312\":19.067550659999998,\"313\":null,\"314\":null,\"315\":null,\"316\":null,\"317\":null,\"318\":23.235174180000001,\"319\":20.90352631,\"320\":19.198324199999998,\"321\":21.884386060000001,\"322\":null,\"323\":21.507026669999998,\"324\":null,\"325\":26.195522310000001,\"326\":25.731924060000001,\"327\":null,\"328\":21.203950880000001,\"329\":25.617761609999999,\"330\":21.006074909999999,\"331\":22.64866829,\"332\":20.923467639999998,\"333\":22.133924480000001,\"334\":19.565343859999999,\"335\":19.315685269999999,\"336\":24.092247010000001,\"337\":20.43359375,\"338\":25.841726300000001,\"339\":23.028554920000001,\"340\":21.372573849999998,\"341\":24.633672709999999,\"342\":20.447078699999999,\"343\":null,\"344\":null,\"345\":null,\"346\":20.254650120000001,\"347\":null,\"348\":18.30785942,\"349\":null,\"350\":20.600776669999998,\"351\":null,\"352\":null,\"353\":null,\"354\":null,\"355\":20.898073199999999,\"356\":null,\"357\":null,\"358\":16.650602339999999,\"359\":null,\"360\":17.835533139999999,\"361\":16.12896156,\"362\":null,\"363\":18.976451870000002,\"364\":18.099954610000001,\"365\":22.93671608,\"366\":21.366769789999999,\"367\":17.4443512,\"368\":null,\"369\":25.551919940000001,\"370\":null,\"371\":null,\"372\":null,\"373\":null,\"374\":21.212762829999999,\"375\":20.281726840000001,\"376\":24.121629710000001,\"377\":20.425420760000002,\"378\":22.51814079,\"379\":null,\"380\":null,\"381\":19.182044980000001,\"382\":19.70935631,\"383\":null,\"384\":null,\"385\":18.58178139,\"386\":18.598197939999999,\"387\":24.351444239999999,\"388\":null,\"389\":18.05600166,\"390\":null,\"391\":21.686243059999999,\"392\":null,\"393\":null,\"394\":null,\"395\":null,\"396\":19.373561859999999,\"397\":null,\"398\":null,\"399\":17.021608350000001,\"400\":null,\"401\":null,\"402\":null,\"403\":null,\"404\":28.639204029999998,\"405\":26.791538240000001,\"406\":21.836727140000001,\"407\":22.607677460000002,\"408\":null,\"409\":19.087318419999999,\"410\":null,\"411\":20.95546341,\"412\":20.284778589999998,\"413\":null,\"414\":null,\"415\":null,\"416\":22.058872220000001,\"417\":20.57237434,\"418\":18.72344017,\"419\":19.93228912,\"420\":17.542835239999999,\"421\":20.184104919999999,\"422\":null,\"423\":26.02026176,\"424\":null,\"425\":null,\"426\":20.45191574,\"427\":18.836364750000001,\"428\":21.560482029999999,\"429\":null,\"430\":null,\"431\":26.628536220000001,\"432\":null,\"433\":null,\"434\":17.461080549999998,\"435\":19.371053700000001,\"436\":19.012880330000002,\"437\":null,\"438\":22.579826350000001,\"439\":null,\"440\":null,\"441\":19.732595440000001,\"442\":13.91345024,\"443\":17.719335560000001,\"444\":19.15945816,\"445\":27.07234764,\"446\":25.19309998,\"447\":19.583711619999999,\"448\":null,\"449\":23.30785942,\"450\":20.952480319999999,\"451\":null,\"452\":20.17194366,\"453\":17.001188280000001,\"454\":17.715049740000001,\"455\":19.252111429999999,\"456\":18.38557625,\"457\":21.650445940000001,\"458\":25.606395719999998,\"459\":19.74956894,\"460\":26.114122389999999,\"461\":22.856258390000001,\"462\":20.994794850000002,\"463\":21.584766389999999,\"464\":21.5434494,\"465\":19.751775739999999,\"466\":17.982481,\"467\":18.317296979999998,\"468\":null,\"469\":18.491304400000001,\"470\":22.859901430000001,\"471\":21.374698639999998,\"472\":15.9907465,\"473\":null,\"474\":null,\"475\":null,\"476\":null,\"477\":22.43331337,\"478\":20.611892699999998,\"479\":19.805019380000001,\"480\":13.11146164,\"481\":null,\"482\":null,\"483\":24.285667419999999,\"484\":20.454427720000002,\"485\":null,\"486\":null,\"487\":17.473024370000001,\"488\":14.78340721,\"489\":17.450567249999999,\"490\":23.384822849999999,\"491\":null,\"492\":19.942062379999999,\"493\":20.39696884,\"494\":null,\"495\":null,\"496\":18.316282269999999,\"497\":22.205978389999998,\"498\":19.533512120000001,\"499\":null,\"500\":null,\"501\":null,\"502\":null,\"503\":20.080698009999999,\"504\":21.56546402,\"505\":null,\"506\":18.678276060000002,\"507\":null,\"508\":null,\"509\":null,\"510\":null,\"511\":null,\"512\":18.14105988,\"513\":20.007444379999999,\"514\":21.46043968,\"515\":16.506137849999998,\"516\":null,\"517\":21.512437819999999,\"518\":16.83639526,\"519\":22.41384888,\"520\":18.8093605,\"521\":25.360414509999998,\"522\":26.087661740000001,\"523\":null,\"524\":19.813734050000001,\"525\":22.225645069999999,\"526\":18.763769150000002,\"527\":null,\"528\":null,\"529\":null,\"530\":null,\"531\":26.532611849999999,\"532\":19.217313770000001,\"533\":18.955575939999999,\"534\":null,\"535\":15.92546177,\"536\":17.89018059,\"537\":18.103748320000001,\"538\":22.548772809999999,\"539\":21.520900730000001,\"540\":null,\"541\":null,\"542\":17.802970890000001,\"543\":20.57487106,\"544\":18.436605449999998,\"545\":null,\"546\":null,\"547\":null,\"548\":26.29706955,\"549\":null,\"550\":null,\"551\":25.197717669999999,\"552\":18.319503780000002,\"553\":22.58488083,\"554\":null,\"555\":null,\"556\":15.12875938,\"557\":null,\"558\":18.615507130000001,\"559\":20.311410899999998,\"560\":18.39116859,\"561\":null,\"562\":null,\"563\":19.2553196,\"564\":22.3199234,\"565\":null,\"566\":17.305456159999999,\"567\":null,\"568\":27.199760439999999,\"569\":20.130439760000002,\"570\":19.498529430000001,\"571\":null,\"572\":22.698482510000002,\"573\":19.577270510000002,\"574\":17.599651340000001,\"575\":21.339084629999999,\"576\":21.78791618,\"577\":17.49020767,\"578\":null,\"579\":18.063394550000002,\"580\":22.288810730000002,\"581\":23.94619179,\"582\":21.995693209999999,\"583\":18.12691689,\"584\":null,\"585\":21.21673393,\"586\":23.132465360000001,\"587\":null,\"588\":21.80064964,\"589\":20.360782619999998,\"590\":23.057086940000001,\"591\":22.916814800000001,\"592\":19.266067499999998,\"593\":null,\"594\":23.486770629999999,\"595\":null,\"596\":null,\"597\":19.95588875,\"598\":22.23239517,\"599\":17.228160859999999,\"600\":24.117038730000001,\"601\":19.235097889999999,\"602\":22.552318570000001,\"603\":null,\"604\":21.0960331,\"605\":21.673618319999999,\"606\":21.211456299999998,\"607\":19.74259567,\"608\":null,\"609\":18.988151550000001,\"610\":null,\"611\":21.718833920000002,\"612\":20.41307449,\"613\":18.761920929999999,\"614\":null,\"615\":19.560762409999999,\"616\":null,\"617\":20.16226387,\"618\":22.242868420000001,\"619\":20.34516335,\"620\":17.898176190000001,\"621\":23.71596718,\"622\":17.118373869999999,\"623\":21.284835820000001,\"624\":17.73502731,\"625\":null,\"626\":null,\"627\":22.299106599999998,\"628\":17.348106380000001,\"629\":20.569131850000002,\"630\":18.709911349999999,\"631\":15.44064236,\"632\":22.60946083,\"633\":18.575036999999998,\"634\":null,\"635\":18.823516850000001,\"636\":20.676074979999999,\"637\":18.377082819999998,\"638\":null,\"639\":null,\"640\":null,\"641\":26.341281890000001,\"642\":null,\"643\":null,\"644\":19.017347340000001,\"645\":23.54757309,\"646\":24.705513,\"647\":null,\"648\":24.941318509999998,\"649\":19.41363144,\"650\":null,\"651\":null,\"652\":null,\"653\":22.71735001,\"654\":null,\"655\":21.85410881,\"656\":null,\"657\":21.94363594,\"658\":22.05579758,\"659\":null,\"660\":15.24354553,\"661\":null,\"662\":25.579055790000002,\"663\":23.509902950000001,\"664\":19.510728839999999,\"665\":null,\"666\":null,\"667\":null,\"668\":null,\"669\":null,\"670\":null,\"671\":null,\"672\":null,\"673\":18.680717470000001,\"674\":20.9619751,\"675\":24.03178978,\"676\":24.863487240000001,\"677\":null,\"678\":23.764661790000002,\"679\":17.408893590000002,\"680\":18.691627499999999,\"681\":null,\"682\":18.535259249999999,\"683\":20.103544240000002,\"684\":22.495508189999999,\"685\":18.19973946,\"686\":25.802968979999999,\"687\":24.468366620000001,\"688\":20.644647599999999,\"689\":null,\"690\":23.950380330000002,\"691\":27.320274349999998,\"692\":20.988290790000001,\"693\":17.98008347,\"694\":21.987735749999999,\"695\":null,\"696\":21.51393127,\"697\":null,\"698\":17.411958689999999,\"699\":20.203472139999999,\"700\":null,\"701\":null,\"702\":21.780086520000001,\"703\":20.31218719,\"704\":20.311855319999999,\"705\":21.96020889,\"706\":24.962787630000001,\"707\":null,\"708\":18.061813350000001,\"709\":null,\"710\":19.255249020000001,\"711\":20.800334930000002,\"712\":22.68202591,\"713\":18.69537163,\"714\":19.81772041,\"715\":null,\"716\":null,\"717\":null,\"718\":null,\"719\":19.53147697,\"720\":null,\"721\":21.216024399999998,\"722\":24.620532990000001,\"723\":13.94498634,\"724\":null,\"725\":16.810897829999998,\"726\":null,\"727\":20.049263,\"728\":null,\"729\":null,\"730\":21.257875439999999,\"731\":22.535306930000001,\"732\":null,\"733\":20.027425770000001,\"734\":21.951341630000002,\"735\":21.632141109999999,\"736\":20.512195590000001,\"737\":18.169816969999999,\"738\":19.934883119999998,\"739\":null,\"740\":null,\"741\":21.20973206,\"742\":18.904363629999999,\"743\":null,\"744\":19.675832750000001,\"745\":20.368049620000001,\"746\":20.67037964,\"747\":19.351991649999999,\"748\":19.52206039,\"749\":null,\"750\":16.506740570000002,\"751\":null,\"752\":null,\"753\":null,\"754\":null,\"755\":null,\"756\":24.089015960000001,\"757\":null,\"758\":23.541440959999999,\"759\":17.149965290000001,\"760\":null,\"761\":16.457878109999999,\"762\":null,\"763\":18.18601799,\"764\":23.064359660000001,\"765\":24.169897079999998,\"766\":18.41687202,\"767\":20.403017040000002,\"768\":19.90552521,\"769\":null,\"770\":null,\"771\":null,\"772\":null,\"773\":20.29243851,\"774\":19.829753879999998,\"775\":null,\"776\":20.64244652,\"777\":21.878261569999999,\"778\":null,\"779\":24.03456306,\"780\":null,\"781\":18.406570429999999,\"782\":null,\"783\":24.35816956,\"784\":null,\"785\":20.99493408,\"786\":22.60806084,\"787\":null,\"788\":21.825046539999999,\"789\":18.420042039999998,\"790\":23.48148346,\"791\":21.346515660000001,\"792\":21.69871521,\"793\":17.887029649999999,\"794\":null,\"795\":18.97424126,\"796\":null,\"797\":15.169807430000001,\"798\":19.753164290000001,\"799\":19.368349080000002,\"800\":20.36260223,\"801\":18.77220535,\"802\":null,\"803\":null,\"804\":18.378608700000001,\"805\":21.588018420000001,\"806\":22.45956421,\"807\":16.50626183,\"808\":null,\"809\":null,\"810\":15.62102127,\"811\":null,\"812\":null,\"813\":24.07789803,\"814\":null,\"815\":13.91699886,\"816\":17.393222810000001,\"817\":null,\"818\":null,\"819\":18.825380330000002,\"820\":22.641918180000001,\"821\":23.923974990000001,\"822\":18.153978349999999,\"823\":null,\"824\":null,\"825\":null,\"826\":21.62992096,\"827\":null,\"828\":null,\"829\":20.06999016,\"830\":22.307081220000001,\"831\":16.37919235,\"832\":20.509010310000001,\"833\":null,\"834\":20.437662119999999,\"835\":null,\"836\":null,\"837\":null,\"838\":null,\"839\":null,\"840\":null,\"841\":null,\"842\":20.381631850000002,\"843\":null,\"844\":null,\"845\":18.86625862,\"846\":20.78164864,\"847\":null,\"848\":14.38801765,\"849\":18.861541750000001,\"850\":null,\"851\":18.287351610000002,\"852\":16.493854519999999,\"853\":null,\"854\":21.615354539999998,\"855\":null,\"856\":23.254507060000002,\"857\":20.234560009999999,\"858\":null,\"859\":19.540187840000002,\"860\":null,\"861\":null,\"862\":null,\"863\":null,\"864\":null,\"865\":null,\"866\":17.430534359999999,\"867\":null,\"868\":21.72033691,\"869\":null,\"870\":null,\"871\":null,\"872\":23.26642227,\"873\":22.313018799999998,\"874\":null,\"875\":null,\"876\":null,\"877\":null,\"878\":19.511753079999998,\"879\":18.872585300000001,\"880\":null,\"881\":21.609956740000001,\"882\":20.413797379999998,\"883\":23.204891199999999,\"884\":null,\"885\":17.963077550000001,\"886\":17.085451129999999,\"887\":21.523965839999999,\"888\":null,\"889\":19.272756579999999,\"890\":null,\"891\":19.94306374,\"892\":19.830652239999999,\"893\":20.703115459999999,\"894\":22.078744889999999,\"895\":21.617284770000001,\"896\":21.580448149999999,\"897\":null,\"898\":17.770044330000001,\"899\":null,\"900\":20.482173920000001,\"901\":21.18706894,\"902\":null,\"903\":21.610452649999999,\"904\":19.765293119999999,\"905\":23.749294280000001,\"906\":16.092075349999998,\"907\":18.714881900000002,\"908\":26.210147859999999,\"909\":null,\"910\":22.217147829999998,\"911\":23.574501040000001,\"912\":26.077754970000001,\"913\":24.935935969999999,\"914\":16.811023710000001,\"915\":18.352809910000001,\"916\":25.17256927,\"917\":null,\"918\":18.884290700000001,\"919\":null,\"920\":23.28982353,\"921\":23.50615501,\"922\":null,\"923\":19.02453423,\"924\":null,\"925\":null,\"926\":16.280843730000001,\"927\":18.603315349999999,\"928\":19.61739159,\"929\":18.768590929999998,\"930\":22.9325428,\"931\":23.163890840000001,\"932\":19.603967669999999,\"933\":null,\"934\":21.198505399999998,\"935\":null,\"936\":null,\"937\":21.31451225,\"938\":null,\"939\":18.36029053,\"940\":null,\"941\":15.808989520000001,\"942\":24.56075096,\"943\":21.329753879999998,\"944\":null,\"945\":18.931915279999998,\"946\":14.72940826,\"947\":null,\"948\":null,\"949\":17.475084299999999,\"950\":22.440048220000001,\"951\":null,\"952\":null,\"953\":16.90371704,\"954\":20.157583240000001,\"955\":19.683889390000001,\"956\":21.335491180000002,\"957\":null,\"958\":19.430677410000001,\"959\":21.32454491,\"960\":19.825738909999998,\"961\":19.407670970000002,\"962\":24.340211870000001,\"963\":null,\"964\":19.569335939999998,\"965\":20.38627052,\"966\":16.769786830000001,\"967\":null,\"968\":24.91136551,\"969\":21.94037819,\"970\":23.596393590000002,\"971\":null,\"972\":16.587102890000001,\"973\":null,\"974\":19.060047149999999,\"975\":17.10451698,\"976\":21.69650841,\"977\":17.928680419999999,\"978\":18.90630341,\"979\":20.929258350000001,\"980\":20.976800919999999,\"981\":17.24079132,\"982\":23.653488159999998,\"983\":null,\"984\":17.781295780000001,\"985\":null,\"986\":20.803569790000001,\"987\":null,\"988\":null,\"989\":null,\"990\":null,\"991\":23.06203842,\"992\":19.045188899999999,\"993\":null,\"994\":23.789848330000002,\"995\":25.667984010000001,\"996\":22.00278282,\"997\":21.405355449999998,\"998\":17.338127140000001,\"999\":null,\"1000\":17.785196299999999,\"1001\":21.754503249999999,\"1002\":null,\"1003\":23.757556919999999,\"1004\":16.273195269999999,\"1005\":null,\"1006\":null,\"1007\":16.60448074,\"1008\":21.212049480000001,\"1009\":null,\"1010\":20.496677399999999,\"1011\":18.69142342,\"1012\":null,\"1013\":14.76637363,\"1014\":null,\"1015\":20.55459213,\"1016\":20.478919980000001,\"1017\":null,\"1018\":24.285032269999999,\"1019\":null,\"1020\":null,\"1021\":22.0960331,\"1022\":17.639411930000001,\"1023\":18.24548721,\"1024\":18.74622536,\"1025\":null,\"1026\":null,\"1027\":23.756132130000001,\"1028\":null,\"1029\":null,\"1030\":22.065099719999999,\"1031\":22.401142119999999,\"1032\":22.128490450000001,\"1033\":19.845964429999999,\"1034\":23.43313599,\"1035\":17.0551548,\"1036\":null,\"1037\":null,\"1038\":25.409957890000001,\"1039\":null,\"1040\":21.45121193,\"1041\":null,\"1042\":24.877269739999999,\"1043\":23.463386539999998,\"1044\":21.836881640000001,\"1045\":null,\"1046\":null,\"1047\":null,\"1048\":null,\"1049\":18.9053936,\"1050\":24.700441359999999,\"1051\":20.49940681,\"1052\":null,\"1053\":null,\"1054\":null,\"1055\":null,\"1056\":null,\"1057\":17.611875529999999,\"1058\":null,\"1059\":20.499504089999998,\"1060\":null,\"1061\":null,\"1062\":null,\"1063\":null,\"1064\":null,\"1065\":null,\"1066\":19.209339140000001,\"1067\":22.0726738,\"1068\":16.843774799999998,\"1069\":null,\"1070\":null,\"1071\":22.12625504,\"1072\":17.202085490000002,\"1073\":21.099824909999999,\"1074\":null,\"1075\":null,\"1076\":19.16719818,\"1077\":21.10341644,\"1078\":null,\"1079\":null,\"1080\":19.45348358,\"1081\":21.478870390000001,\"1082\":null,\"1083\":null,\"1084\":null,\"1085\":null,\"1086\":null,\"1087\":16.895692830000002,\"1088\":null,\"1089\":null,\"1090\":19.371032710000002,\"1091\":null,\"1092\":17.32219315,\"1093\":null,\"1094\":null,\"1095\":null,\"1096\":18.47270584,\"1097\":null,\"1098\":17.446048739999998,\"1099\":null,\"1100\":16.039625170000001,\"1101\":null,\"1102\":null,\"1103\":23.505790709999999,\"1104\":21.427673339999998,\"1105\":19.013343809999999,\"1106\":19.667697910000001,\"1107\":23.54957199,\"1108\":20.104183200000001,\"1109\":null,\"1110\":null,\"1111\":null,\"1112\":null,\"1113\":17.036172870000001,\"1114\":null,\"1115\":null,\"1116\":null,\"1117\":14.742993350000001,\"1118\":null,\"1119\":18.595869059999998,\"1120\":15.836174010000001,\"1121\":18.25967026,\"1122\":null,\"1123\":16.660524370000001,\"1124\":17.316635130000002,\"1125\":17.68435097,\"1126\":18.477378850000001,\"1127\":null,\"1128\":null,\"1129\":null,\"1130\":null,\"1131\":null,\"1132\":null,\"1133\":21.898847580000002},\"ctrl2-07\":{\"0\":null,\"1\":22.19463348,\"2\":null,\"3\":null,\"4\":20.263618470000001,\"5\":null,\"6\":23.90260696,\"7\":23.635334010000001,\"8\":23.702503199999999,\"9\":null,\"10\":null,\"11\":null,\"12\":null,\"13\":null,\"14\":null,\"15\":18.00074768,\"16\":20.203830719999999,\"17\":17.201128010000001,\"18\":null,\"19\":null,\"20\":21.25453568,\"21\":null,\"22\":21.734258650000001,\"23\":22.21121788,\"24\":21.033151629999999,\"25\":null,\"26\":25.060480120000001,\"27\":null,\"28\":15.75566959,\"29\":20.972181320000001,\"30\":18.267189030000001,\"31\":null,\"32\":12.85389423,\"33\":14.713225359999999,\"34\":17.964881900000002,\"35\":null,\"36\":12.25094986,\"37\":21.69098091,\"38\":19.558765409999999,\"39\":20.752788540000001,\"40\":15.54206467,\"41\":18.73859406,\"42\":17.972249980000001,\"43\":19.147632600000001,\"44\":18.623424530000001,\"45\":20.554874420000001,\"46\":21.74968338,\"47\":25.587377549999999,\"48\":18.752838130000001,\"49\":23.174703600000001,\"50\":24.428222659999999,\"51\":null,\"52\":null,\"53\":null,\"54\":19.743417740000002,\"55\":18.707857130000001,\"56\":null,\"57\":null,\"58\":null,\"59\":16.156538009999998,\"60\":19.57107925,\"61\":null,\"62\":24.10269547,\"63\":24.742628100000001,\"64\":19.00853729,\"65\":null,\"66\":20.506397249999999,\"67\":19.633409499999999,\"68\":null,\"69\":null,\"70\":null,\"71\":19.36161804,\"72\":null,\"73\":14.364818570000001,\"74\":null,\"75\":16.55053711,\"76\":22.647285459999999,\"77\":null,\"78\":null,\"79\":null,\"80\":null,\"81\":21.090293880000001,\"82\":null,\"83\":null,\"84\":null,\"85\":21.604129790000002,\"86\":null,\"87\":null,\"88\":null,\"89\":18.303451540000001,\"90\":null,\"91\":21.59541321,\"92\":16.8419323,\"93\":null,\"94\":18.2265625,\"95\":19.47807121,\"96\":null,\"97\":17.73231316,\"98\":16.583053589999999,\"99\":24.458826070000001,\"100\":null,\"101\":22.85566902,\"102\":23.881196979999999,\"103\":null,\"104\":18.26173592,\"105\":19.267784120000002,\"106\":null,\"107\":17.023126600000001,\"108\":17.686130519999999,\"109\":19.804500579999999,\"110\":null,\"111\":null,\"112\":21.714437480000001,\"113\":null,\"114\":23.272842409999999,\"115\":null,\"116\":19.855318069999999,\"117\":17.36572456,\"118\":null,\"119\":19.13841248,\"120\":null,\"121\":null,\"122\":null,\"123\":15.61970425,\"124\":17.71806526,\"125\":18.616046910000002,\"126\":null,\"127\":19.881946559999999,\"128\":null,\"129\":21.661577220000002,\"130\":23.609865190000001,\"131\":null,\"132\":20.467224120000001,\"133\":16.010068889999999,\"134\":null,\"135\":null,\"136\":null,\"137\":17.79284096,\"138\":null,\"139\":18.989456180000001,\"140\":21.33456421,\"141\":null,\"142\":19.875242230000001,\"143\":null,\"144\":19.455612179999999,\"145\":24.64663887,\"146\":19.315906519999999,\"147\":20.274236680000001,\"148\":20.96958351,\"149\":23.19302368,\"150\":21.59080887,\"151\":22.941560750000001,\"152\":null,\"153\":null,\"154\":27.96207047,\"155\":null,\"156\":21.15585518,\"157\":21.142332079999999,\"158\":18.873035430000002,\"159\":null,\"160\":null,\"161\":18.247436520000001,\"162\":22.062103270000001,\"163\":null,\"164\":null,\"165\":24.37967682,\"166\":null,\"167\":20.302179339999999,\"168\":19.469690320000002,\"169\":null,\"170\":null,\"171\":null,\"172\":17.758314129999999,\"173\":null,\"174\":null,\"175\":null,\"176\":18.95253563,\"177\":14.77452946,\"178\":22.604310989999998,\"179\":null,\"180\":null,\"181\":11.162706379999999,\"182\":null,\"183\":22.509735110000001,\"184\":null,\"185\":17.276578900000001,\"186\":28.314365389999999,\"187\":28.03606224,\"188\":27.637546539999999,\"189\":28.845384599999999,\"190\":30.05025101,\"191\":null,\"192\":null,\"193\":null,\"194\":22.588659289999999,\"195\":null,\"196\":null,\"197\":18.57828331,\"198\":null,\"199\":null,\"200\":19.043748860000001,\"201\":15.34394932,\"202\":null,\"203\":null,\"204\":20.354232790000001,\"205\":null,\"206\":null,\"207\":17.980865479999998,\"208\":22.325588230000001,\"209\":null,\"210\":21.162139889999999,\"211\":15.78792763,\"212\":20.3035183,\"213\":null,\"214\":null,\"215\":null,\"216\":27.555156709999999,\"217\":20.91517258,\"218\":19.73327446,\"219\":19.34916496,\"220\":null,\"221\":null,\"222\":null,\"223\":22.720357889999999,\"224\":20.89081955,\"225\":null,\"226\":null,\"227\":null,\"228\":null,\"229\":18.231351849999999,\"230\":null,\"231\":null,\"232\":21.772375109999999,\"233\":null,\"234\":null,\"235\":null,\"236\":null,\"237\":null,\"238\":22.454753879999998,\"239\":null,\"240\":null,\"241\":null,\"242\":null,\"243\":null,\"244\":null,\"245\":null,\"246\":null,\"247\":24.89818382,\"248\":16.70360565,\"249\":null,\"250\":20.662143709999999,\"251\":18.9548378,\"252\":null,\"253\":null,\"254\":null,\"255\":20.037782669999999,\"256\":20.078615190000001,\"257\":null,\"258\":17.890834810000001,\"259\":null,\"260\":18.757370000000002,\"261\":19.64795303,\"262\":null,\"263\":null,\"264\":23.783767699999998,\"265\":22.794853209999999,\"266\":23.722549440000002,\"267\":null,\"268\":null,\"269\":null,\"270\":null,\"271\":24.46170235,\"272\":null,\"273\":null,\"274\":24.625278470000001,\"275\":24.49698257,\"276\":21.090421679999999,\"277\":19.988985060000001,\"278\":null,\"279\":23.103464129999999,\"280\":19.797771449999999,\"281\":20.957021709999999,\"282\":24.01214027,\"283\":null,\"284\":16.60158157,\"285\":17.838428499999999,\"286\":null,\"287\":null,\"288\":20.52420425,\"289\":null,\"290\":null,\"291\":19.31258583,\"292\":13.94498634,\"293\":null,\"294\":19.90455437,\"295\":19.242815019999998,\"296\":null,\"297\":null,\"298\":null,\"299\":21.124204639999999,\"300\":23.95588875,\"301\":null,\"302\":null,\"303\":21.338485720000001,\"304\":20.81307602,\"305\":19.746898649999998,\"306\":21.19562531,\"307\":null,\"308\":null,\"309\":20.550558089999999,\"310\":21.42813301,\"311\":19.086645130000001,\"312\":19.573263170000001,\"313\":null,\"314\":null,\"315\":17.356210709999999,\"316\":null,\"317\":null,\"318\":22.799543379999999,\"319\":20.231164929999998,\"320\":19.178304669999999,\"321\":20.426956180000001,\"322\":null,\"323\":21.646142959999999,\"324\":null,\"325\":25.200527189999999,\"326\":25.180444720000001,\"327\":null,\"328\":19.779869080000001,\"329\":24.93957138,\"330\":19.890701289999999,\"331\":20.02079582,\"332\":19.709810260000001,\"333\":22.252544400000001,\"334\":18.792110439999998,\"335\":18.039443970000001,\"336\":23.346515660000001,\"337\":19.24896622,\"338\":24.95127106,\"339\":22.002027510000001,\"340\":null,\"341\":24.627729420000001,\"342\":19.939338679999999,\"343\":null,\"344\":null,\"345\":null,\"346\":19.990093229999999,\"347\":null,\"348\":18.167907710000002,\"349\":null,\"350\":null,\"351\":17.82575417,\"352\":null,\"353\":null,\"354\":null,\"355\":19.584775919999998,\"356\":null,\"357\":null,\"358\":15.489879609999999,\"359\":null,\"360\":18.423698430000002,\"361\":17.540491100000001,\"362\":null,\"363\":18.320827479999998,\"364\":null,\"365\":22.49501991,\"366\":18.471239090000001,\"367\":15.85795689,\"368\":null,\"369\":24.915565489999999,\"370\":17.07639885,\"371\":null,\"372\":null,\"373\":null,\"374\":20.698459629999998,\"375\":17.58695793,\"376\":24.176227569999998,\"377\":21.652328489999999,\"378\":22.33175087,\"379\":null,\"380\":null,\"381\":18.35405922,\"382\":18.405364989999999,\"383\":21.26184082,\"384\":10.76503754,\"385\":18.90571594,\"386\":16.85477066,\"387\":23.658073430000002,\"388\":null,\"389\":null,\"390\":null,\"391\":21.89766693,\"392\":null,\"393\":null,\"394\":16.218847270000001,\"395\":17.120702739999999,\"396\":null,\"397\":null,\"398\":null,\"399\":16.462135310000001,\"400\":null,\"401\":null,\"402\":10.323392869999999,\"403\":null,\"404\":27.655195240000001,\"405\":26.307910920000001,\"406\":21.489151,\"407\":21.77322006,\"408\":null,\"409\":19.100543980000001,\"410\":null,\"411\":20.287374499999999,\"412\":19.76226234,\"413\":null,\"414\":17.520603179999998,\"415\":null,\"416\":20.132575989999999,\"417\":21.13408089,\"418\":19.357479099999999,\"419\":19.341409680000002,\"420\":19.574296950000001,\"421\":19.647918700000002,\"422\":null,\"423\":25.668443679999999,\"424\":null,\"425\":null,\"426\":20.585546489999999,\"427\":19.333374020000001,\"428\":20.086929319999999,\"429\":null,\"430\":null,\"431\":25.809190749999999,\"432\":null,\"433\":null,\"434\":17.090835569999999,\"435\":18.761856080000001,\"436\":null,\"437\":15.181036000000001,\"438\":22.157461170000001,\"439\":null,\"440\":null,\"441\":null,\"442\":19.43000412,\"443\":null,\"444\":18.983594889999999,\"445\":27.126424790000002,\"446\":24.798971179999999,\"447\":19.30110741,\"448\":null,\"449\":22.11076164,\"450\":19.861768720000001,\"451\":null,\"452\":18.71836472,\"453\":11.723149299999999,\"454\":17.088043209999999,\"455\":18.452579499999999,\"456\":null,\"457\":21.063421250000001,\"458\":25.491243359999999,\"459\":20.234794619999999,\"460\":25.4991436,\"461\":null,\"462\":19.636423109999999,\"463\":21.884498600000001,\"464\":21.42920685,\"465\":20.10750771,\"466\":15.92513752,\"467\":18.66122055,\"468\":null,\"469\":12.047533039999999,\"470\":19.848365780000002,\"471\":19.644296650000001,\"472\":19.426895139999999,\"473\":null,\"474\":null,\"475\":null,\"476\":null,\"477\":22.040527340000001,\"478\":19.50893211,\"479\":18.11517525,\"480\":null,\"481\":null,\"482\":null,\"483\":24.315755840000001,\"484\":19.334159849999999,\"485\":null,\"486\":null,\"487\":16.779951100000002,\"488\":null,\"489\":17.59899712,\"490\":22.37996674,\"491\":null,\"492\":18.240558620000002,\"493\":18.45249939,\"494\":null,\"495\":null,\"496\":16.917535780000002,\"497\":20.973651889999999,\"498\":16.763833999999999,\"499\":16.145135880000002,\"500\":null,\"501\":null,\"502\":null,\"503\":20.825784680000002,\"504\":21.840150829999999,\"505\":19.90623093,\"506\":null,\"507\":null,\"508\":null,\"509\":null,\"510\":null,\"511\":null,\"512\":16.623281479999999,\"513\":16.18419647,\"514\":21.221225740000001,\"515\":17.847816470000002,\"516\":null,\"517\":21.084920879999999,\"518\":null,\"519\":22.04946327,\"520\":18.86828041,\"521\":25.17885017,\"522\":25.48492813,\"523\":null,\"524\":null,\"525\":22.190328600000001,\"526\":18.347328189999999,\"527\":13.54242706,\"528\":null,\"529\":null,\"530\":null,\"531\":25.81281662,\"532\":18.83164215,\"533\":18.478563309999998,\"534\":null,\"535\":null,\"536\":null,\"537\":18.733438490000001,\"538\":21.025533679999999,\"539\":20.830589289999999,\"540\":null,\"541\":null,\"542\":17.666847229999998,\"543\":19.92439461,\"544\":18.252897260000001,\"545\":null,\"546\":null,\"547\":null,\"548\":26.36904526,\"549\":null,\"550\":null,\"551\":20.508235930000001,\"552\":18.985097889999999,\"553\":22.65957642,\"554\":null,\"555\":null,\"556\":18.48073578,\"557\":null,\"558\":16.4040432,\"559\":19.654594419999999,\"560\":17.405075069999999,\"561\":null,\"562\":null,\"563\":18.56822395,\"564\":22.262241360000001,\"565\":null,\"566\":17.41971397,\"567\":null,\"568\":26.958589549999999,\"569\":20.273553849999999,\"570\":18.526765820000001,\"571\":null,\"572\":22.17127228,\"573\":20.08147812,\"574\":18.882886890000002,\"575\":19.647251130000001,\"576\":21.096290589999999,\"577\":18.243907929999999,\"578\":null,\"579\":15.736190799999999,\"580\":20.799701689999999,\"581\":23.38613892,\"582\":21.62122536,\"583\":16.217351910000001,\"584\":null,\"585\":21.28900719,\"586\":23.275402069999998,\"587\":null,\"588\":21.41322899,\"589\":18.65340424,\"590\":22.7384491,\"591\":23.017808909999999,\"592\":18.722240450000001,\"593\":null,\"594\":21.611442570000001,\"595\":null,\"596\":null,\"597\":20.33287048,\"598\":21.050327299999999,\"599\":17.207052229999999,\"600\":22.901226040000001,\"601\":19.672832490000001,\"602\":21.254823680000001,\"603\":null,\"604\":19.7506485,\"605\":20.693790440000001,\"606\":21.16876602,\"607\":19.393495560000002,\"608\":null,\"609\":15.4010458,\"610\":null,\"611\":20.70674515,\"612\":19.05454636,\"613\":18.348754880000001,\"614\":null,\"615\":19.532674790000002,\"616\":null,\"617\":19.93257904,\"618\":21.85281372,\"619\":20.127798080000002,\"620\":20.434408189999999,\"621\":22.992687230000001,\"622\":17.839536670000001,\"623\":20.44505882,\"624\":19.42193413,\"625\":null,\"626\":null,\"627\":21.77450752,\"628\":null,\"629\":19.341735839999998,\"630\":16.870750430000001,\"631\":13.334273339999999,\"632\":22.792572020000002,\"633\":null,\"634\":null,\"635\":19.07840538,\"636\":19.51806831,\"637\":17.550897599999999,\"638\":null,\"639\":null,\"640\":null,\"641\":25.982852940000001,\"642\":null,\"643\":null,\"644\":null,\"645\":22.168827060000002,\"646\":24.186464310000002,\"647\":null,\"648\":24.124866489999999,\"649\":18.727602009999998,\"650\":null,\"651\":null,\"652\":null,\"653\":22.861661909999999,\"654\":null,\"655\":21.159864429999999,\"656\":null,\"657\":20.834375380000001,\"658\":20.555809020000002,\"659\":null,\"660\":14.95369625,\"661\":null,\"662\":25.086629869999999,\"663\":23.13674164,\"664\":19.307392119999999,\"665\":null,\"666\":null,\"667\":null,\"668\":null,\"669\":null,\"670\":null,\"671\":null,\"672\":null,\"673\":18.386713029999999,\"674\":18.833557129999999,\"675\":23.436443329999999,\"676\":23.93463135,\"677\":null,\"678\":23.85157585,\"679\":18.657388690000001,\"680\":null,\"681\":null,\"682\":null,\"683\":null,\"684\":21.866197589999999,\"685\":18.06307983,\"686\":25.035779949999998,\"687\":23.993776319999998,\"688\":21.772455220000001,\"689\":null,\"690\":22.97286415,\"691\":26.05306053,\"692\":21.10040283,\"693\":16.201396939999999,\"694\":null,\"695\":null,\"696\":19.45845795,\"697\":null,\"698\":15.164985659999999,\"699\":20.263387680000001,\"700\":null,\"701\":15.29084682,\"702\":21.03892136,\"703\":19.100440979999998,\"704\":null,\"705\":21.571958540000001,\"706\":23.533264160000002,\"707\":null,\"708\":18.81534576,\"709\":null,\"710\":null,\"711\":19.288839339999999,\"712\":21.94460106,\"713\":18.212144850000001,\"714\":19.516473770000001,\"715\":null,\"716\":null,\"717\":null,\"718\":null,\"719\":14.377413750000001,\"720\":null,\"721\":20.43450928,\"722\":23.68024445,\"723\":16.42457581,\"724\":null,\"725\":null,\"726\":null,\"727\":10.87128925,\"728\":null,\"729\":null,\"730\":21.466426850000001,\"731\":21.613286970000001,\"732\":null,\"733\":18.16962242,\"734\":21.723424909999998,\"735\":21.147434230000002,\"736\":20.628896709999999,\"737\":18.910964969999998,\"738\":null,\"739\":17.771528239999998,\"740\":null,\"741\":20.40654945,\"742\":19.262447359999999,\"743\":null,\"744\":20.397073750000001,\"745\":19.824247360000001,\"746\":19.449520110000002,\"747\":19.129861829999999,\"748\":17.724340439999999,\"749\":null,\"750\":16.887029649999999,\"751\":null,\"752\":null,\"753\":null,\"754\":null,\"755\":14.18882084,\"756\":22.962398530000002,\"757\":null,\"758\":22.172584530000002,\"759\":null,\"760\":null,\"761\":null,\"762\":null,\"763\":19.11761284,\"764\":22.36605072,\"765\":23.43453598,\"766\":19.518934250000001,\"767\":19.87163734,\"768\":19.01810837,\"769\":null,\"770\":null,\"771\":null,\"772\":null,\"773\":19.62642288,\"774\":17.889230730000001,\"775\":null,\"776\":19.087448120000001,\"777\":20.70336914,\"778\":null,\"779\":23.972110749999999,\"780\":null,\"781\":20.01685715,\"782\":null,\"783\":23.541913990000001,\"784\":null,\"785\":19.806655880000001,\"786\":19.941776279999999,\"787\":null,\"788\":21.52420425,\"789\":17.926191330000002,\"790\":23.147510530000002,\"791\":20.95055962,\"792\":21.93066597,\"793\":null,\"794\":null,\"795\":17.953901290000001,\"796\":null,\"797\":null,\"798\":16.940198899999999,\"799\":15.91678905,\"800\":18.992557529999999,\"801\":17.233039860000002,\"802\":null,\"803\":null,\"804\":16.24131203,\"805\":19.919311520000001,\"806\":21.709566120000002,\"807\":16.536094670000001,\"808\":null,\"809\":14.284751890000001,\"810\":16.31796074,\"811\":15.003078459999999,\"812\":11.014369009999999,\"813\":23.921253199999999,\"814\":null,\"815\":null,\"816\":17.59521294,\"817\":null,\"818\":null,\"819\":17.893680570000001,\"820\":21.187974929999999,\"821\":23.021337509999999,\"822\":15.40813065,\"823\":null,\"824\":null,\"825\":null,\"826\":22.009256359999998,\"827\":null,\"828\":null,\"829\":16.50377846,\"830\":21.772415160000001,\"831\":16.28874016,\"832\":19.180759429999998,\"833\":18.118829730000002,\"834\":19.883678440000001,\"835\":null,\"836\":null,\"837\":16.498334880000002,\"838\":null,\"839\":null,\"840\":null,\"841\":null,\"842\":19.659200670000001,\"843\":16.076189039999999,\"844\":null,\"845\":null,\"846\":20.8243866,\"847\":null,\"848\":null,\"849\":17.205430979999999,\"850\":null,\"851\":null,\"852\":17.392383580000001,\"853\":null,\"854\":21.312242510000001,\"855\":null,\"856\":22.861303329999998,\"857\":null,\"858\":null,\"859\":20.532693859999998,\"860\":null,\"861\":null,\"862\":null,\"863\":null,\"864\":null,\"865\":null,\"866\":15.68255615,\"867\":null,\"868\":21.45196533,\"869\":null,\"870\":null,\"871\":null,\"872\":22.992099759999998,\"873\":21.37665939,\"874\":null,\"875\":null,\"876\":12.36298466,\"877\":17.86350822,\"878\":18.722740170000002,\"879\":18.75671959,\"880\":null,\"881\":20.019845960000001,\"882\":19.15006447,\"883\":21.767250059999998,\"884\":null,\"885\":null,\"886\":17.765390400000001,\"887\":20.711709979999998,\"888\":null,\"889\":17.869424819999999,\"890\":null,\"891\":13.85116386,\"892\":19.135910030000002,\"893\":20.035770419999999,\"894\":20.776678090000001,\"895\":19.8610878,\"896\":21.160049440000002,\"897\":null,\"898\":15.19986439,\"899\":null,\"900\":20.27764702,\"901\":20.42685509,\"902\":null,\"903\":19.42298126,\"904\":19.778057100000002,\"905\":23.58428383,\"906\":15.50099754,\"907\":18.545063020000001,\"908\":26.233558649999999,\"909\":null,\"910\":21.914844510000002,\"911\":23.54992485,\"912\":25.611639019999998,\"913\":24.46625328,\"914\":null,\"915\":18.195468900000002,\"916\":24.571552279999999,\"917\":null,\"918\":17.909706119999999,\"919\":null,\"920\":22.01988029,\"921\":22.07910347,\"922\":null,\"923\":18.848121639999999,\"924\":null,\"925\":null,\"926\":16.978464129999999,\"927\":19.02745247,\"928\":18.21707726,\"929\":17.859935759999999,\"930\":21.55791473,\"931\":23.24462509,\"932\":19.44814873,\"933\":null,\"934\":19.054677959999999,\"935\":null,\"936\":null,\"937\":19.56404114,\"938\":null,\"939\":null,\"940\":null,\"941\":null,\"942\":23.825027469999998,\"943\":20.139085770000001,\"944\":null,\"945\":18.139760970000001,\"946\":null,\"947\":null,\"948\":17.544723510000001,\"949\":16.818782809999998,\"950\":21.239112850000002,\"951\":null,\"952\":null,\"953\":18.799180979999999,\"954\":19.739385599999998,\"955\":20.169866559999999,\"956\":20.51931763,\"957\":null,\"958\":16.328832630000001,\"959\":21.03294945,\"960\":18.412990570000002,\"961\":17.43330765,\"962\":23.916248320000001,\"963\":null,\"964\":18.990840909999999,\"965\":20.723840710000001,\"966\":15.97100449,\"967\":11.213347430000001,\"968\":24.342384339999999,\"969\":22.274265289999999,\"970\":22.69928741,\"971\":null,\"972\":17.467063899999999,\"973\":null,\"974\":19.508314129999999,\"975\":null,\"976\":20.197484970000001,\"977\":17.81303024,\"978\":21.819639209999998,\"979\":19.90192223,\"980\":19.77727127,\"981\":16.821525569999999,\"982\":22.034360889999999,\"983\":null,\"984\":16.16140747,\"985\":null,\"986\":20.58875084,\"987\":null,\"988\":null,\"989\":null,\"990\":null,\"991\":20.85186195,\"992\":19.558595660000002,\"993\":null,\"994\":23.564651489999999,\"995\":25.06303406,\"996\":20.42705917,\"997\":19.354404450000001,\"998\":null,\"999\":17.482114790000001,\"1000\":null,\"1001\":20.975332259999998,\"1002\":null,\"1003\":22.76674461,\"1004\":null,\"1005\":null,\"1006\":null,\"1007\":16.318172449999999,\"1008\":20.08056831,\"1009\":null,\"1010\":19.812606809999998,\"1011\":16.685651780000001,\"1012\":null,\"1013\":null,\"1014\":null,\"1015\":19.427017209999999,\"1016\":20.332216259999999,\"1017\":null,\"1018\":23.446195599999999,\"1019\":null,\"1020\":null,\"1021\":22.451614379999999,\"1022\":18.475162510000001,\"1023\":18.573743820000001,\"1024\":null,\"1025\":null,\"1026\":null,\"1027\":23.430202479999998,\"1028\":null,\"1029\":null,\"1030\":22.235525129999999,\"1031\":21.831748959999999,\"1032\":21.94460106,\"1033\":17.689001080000001,\"1034\":22.654842380000002,\"1035\":null,\"1036\":null,\"1037\":null,\"1038\":24.830019,\"1039\":null,\"1040\":21.26229858,\"1041\":null,\"1042\":24.474878310000001,\"1043\":23.896799089999998,\"1044\":21.587835309999999,\"1045\":null,\"1046\":null,\"1047\":null,\"1048\":null,\"1049\":17.629343030000001,\"1050\":22.59748459,\"1051\":null,\"1052\":null,\"1053\":null,\"1054\":null,\"1055\":null,\"1056\":18.992639539999999,\"1057\":17.95560455,\"1058\":null,\"1059\":19.767330170000001,\"1060\":null,\"1061\":null,\"1062\":null,\"1063\":null,\"1064\":null,\"1065\":null,\"1066\":18.393222810000001,\"1067\":20.242956159999999,\"1068\":18.600450519999999,\"1069\":null,\"1070\":16.16278458,\"1071\":null,\"1072\":null,\"1073\":19.654960630000002,\"1074\":null,\"1075\":null,\"1076\":18.045482639999999,\"1077\":20.7735424,\"1078\":null,\"1079\":null,\"1080\":18.187807079999999,\"1081\":20.73173332,\"1082\":null,\"1083\":null,\"1084\":null,\"1085\":null,\"1086\":null,\"1087\":null,\"1088\":null,\"1089\":null,\"1090\":18.416376110000002,\"1091\":null,\"1092\":17.57126427,\"1093\":null,\"1094\":null,\"1095\":null,\"1096\":17.862842560000001,\"1097\":null,\"1098\":17.275215150000001,\"1099\":null,\"1100\":null,\"1101\":null,\"1102\":null,\"1103\":22.931081769999999,\"1104\":21.459039690000001,\"1105\":20.734712600000002,\"1106\":20.43379784,\"1107\":22.558637619999999,\"1108\":null,\"1109\":null,\"1110\":null,\"1111\":null,\"1112\":null,\"1113\":15.64134598,\"1114\":null,\"1115\":null,\"1116\":null,\"1117\":null,\"1118\":17.29607391,\"1119\":18.855775829999999,\"1120\":null,\"1121\":14.96226311,\"1122\":null,\"1123\":null,\"1124\":null,\"1125\":19.48073578,\"1126\":18.26823997,\"1127\":null,\"1128\":null,\"1129\":null,\"1130\":null,\"1131\":null,\"1132\":null,\"1133\":21.492870329999999},\"ctrl3-07\":{\"0\":null,\"1\":22.566185000000001,\"2\":null,\"3\":null,\"4\":17.966403960000001,\"5\":16.17344284,\"6\":19.503681180000001,\"7\":21.975751880000001,\"8\":19.933298109999999,\"9\":null,\"10\":null,\"11\":null,\"12\":null,\"13\":null,\"14\":null,\"15\":17.1347065,\"16\":19.18623543,\"17\":15.57775307,\"18\":null,\"19\":null,\"20\":17.740703580000002,\"21\":null,\"22\":19.307992939999998,\"23\":19.498199459999999,\"24\":20.27923393,\"25\":null,\"26\":17.606534960000001,\"27\":17.652214050000001,\"28\":null,\"29\":23.446069720000001,\"30\":17.356296539999999,\"31\":null,\"32\":null,\"33\":null,\"34\":14.36283398,\"35\":null,\"36\":17.222322460000001,\"37\":20.01318169,\"38\":19.390811920000001,\"39\":19.451351169999999,\"40\":null,\"41\":null,\"42\":null,\"43\":17.485420229999999,\"44\":null,\"45\":15.86768913,\"46\":20.526689529999999,\"47\":22.9071064,\"48\":17.078796390000001,\"49\":21.857986449999998,\"50\":22.522003170000001,\"51\":null,\"52\":null,\"53\":null,\"54\":18.298582079999999,\"55\":14.71456718,\"56\":null,\"57\":null,\"58\":null,\"59\":null,\"60\":15.766813279999999,\"61\":null,\"62\":22.331232069999999,\"63\":22.579252239999999,\"64\":18.767427439999999,\"65\":null,\"66\":16.804105759999999,\"67\":15.738303180000001,\"68\":null,\"69\":null,\"70\":14.51094913,\"71\":17.066026690000001,\"72\":null,\"73\":21.512533189999999,\"74\":null,\"75\":null,\"76\":21.036039349999999,\"77\":null,\"78\":16.207223890000002,\"79\":null,\"80\":21.117307660000002,\"81\":17.524740220000002,\"82\":null,\"83\":null,\"84\":17.726337430000001,\"85\":19.185218809999998,\"86\":null,\"87\":null,\"88\":null,\"89\":15.747222900000001,\"90\":null,\"91\":19.880842210000001,\"92\":null,\"93\":null,\"94\":14.80372715,\"95\":14.61073685,\"96\":20.199283600000001,\"97\":16.284065250000001,\"98\":15.42393684,\"99\":21.68901825,\"100\":null,\"101\":21.18598175,\"102\":21.724132539999999,\"103\":null,\"104\":null,\"105\":null,\"106\":null,\"107\":null,\"108\":null,\"109\":15.034584049999999,\"110\":null,\"111\":null,\"112\":20.077701569999999,\"113\":null,\"114\":19.354835510000001,\"115\":null,\"116\":17.180976869999998,\"117\":null,\"118\":null,\"119\":16.425510410000001,\"120\":19.5506897,\"121\":null,\"122\":null,\"123\":null,\"124\":null,\"125\":null,\"126\":null,\"127\":null,\"128\":17.223171229999998,\"129\":20.01209068,\"130\":19.616781230000001,\"131\":17.06149864,\"132\":19.031846999999999,\"133\":null,\"134\":null,\"135\":null,\"136\":null,\"137\":17.66497421,\"138\":null,\"139\":null,\"140\":21.277589800000001,\"141\":null,\"142\":14.59840107,\"143\":null,\"144\":19.255226140000001,\"145\":22.773963930000001,\"146\":null,\"147\":18.97558403,\"148\":16.624853130000002,\"149\":19.823888780000001,\"150\":16.050146099999999,\"151\":22.035434720000001,\"152\":null,\"153\":null,\"154\":25.584629060000001,\"155\":null,\"156\":18.526575090000001,\"157\":20.07130051,\"158\":14.20518208,\"159\":null,\"160\":null,\"161\":null,\"162\":19.371734620000002,\"163\":13.955922129999999,\"164\":null,\"165\":19.596433640000001,\"166\":null,\"167\":18.720972060000001,\"168\":17.45000267,\"169\":null,\"170\":null,\"171\":null,\"172\":15.93343735,\"173\":null,\"174\":16.78340721,\"175\":null,\"176\":17.181171419999998,\"177\":null,\"178\":19.24502373,\"179\":null,\"180\":13.304922100000001,\"181\":null,\"182\":null,\"183\":20.310413359999998,\"184\":15.873299599999999,\"185\":13.711559299999999,\"186\":26.276325230000001,\"187\":24.8797493,\"188\":24.31271362,\"189\":27.063528059999999,\"190\":27.635194779999999,\"191\":null,\"192\":null,\"193\":null,\"194\":14.09350014,\"195\":null,\"196\":null,\"197\":16.781103130000002,\"198\":null,\"199\":null,\"200\":null,\"201\":12.750058170000001,\"202\":null,\"203\":null,\"204\":null,\"205\":null,\"206\":null,\"207\":15.448245050000001,\"208\":20.048332210000002,\"209\":17.693569180000001,\"210\":18.601139069999998,\"211\":null,\"212\":17.53852272,\"213\":null,\"214\":null,\"215\":14.69843292,\"216\":24.579458240000001,\"217\":18.440950390000001,\"218\":19.53377914,\"219\":15.505625719999999,\"220\":null,\"221\":null,\"222\":null,\"223\":18.279348370000001,\"224\":19.31740761,\"225\":null,\"226\":null,\"227\":null,\"228\":null,\"229\":null,\"230\":null,\"231\":null,\"232\":18.318357469999999,\"233\":null,\"234\":null,\"235\":null,\"236\":null,\"237\":null,\"238\":18.387386320000001,\"239\":null,\"240\":null,\"241\":null,\"242\":null,\"243\":20.687738419999999,\"244\":null,\"245\":null,\"246\":null,\"247\":23.340280530000001,\"248\":null,\"249\":null,\"250\":17.806625369999999,\"251\":16.380258560000001,\"252\":null,\"253\":null,\"254\":null,\"255\":21.328386309999999,\"256\":14.136510850000001,\"257\":null,\"258\":null,\"259\":null,\"260\":null,\"261\":null,\"262\":null,\"263\":null,\"264\":23.107046130000001,\"265\":20.26625061,\"266\":23.062400820000001,\"267\":null,\"268\":null,\"269\":17.412206650000002,\"270\":null,\"271\":22.19622421,\"272\":14.680139540000001,\"273\":null,\"274\":22.31030273,\"275\":23.03244591,\"276\":20.073263170000001,\"277\":20.806089400000001,\"278\":null,\"279\":20.48059654,\"280\":null,\"281\":18.768720630000001,\"282\":21.6900425,\"283\":null,\"284\":null,\"285\":13.132966039999999,\"286\":14.968531609999999,\"287\":16.428638459999998,\"288\":18.148128509999999,\"289\":null,\"290\":14.7598362,\"291\":null,\"292\":null,\"293\":17.423412320000001,\"294\":18.84276199,\"295\":17.762731550000002,\"296\":null,\"297\":null,\"298\":null,\"299\":18.747505189999998,\"300\":22.166162490000001,\"301\":null,\"302\":null,\"303\":null,\"304\":null,\"305\":15.96675301,\"306\":17.721206670000001,\"307\":21.934919359999998,\"308\":null,\"309\":17.983928680000002,\"310\":14.21810913,\"311\":16.147283550000001,\"312\":12.707596779999999,\"313\":null,\"314\":null,\"315\":null,\"316\":null,\"317\":null,\"318\":21.625690460000001,\"319\":15.20754814,\"320\":20.792650219999999,\"321\":18.157091139999999,\"322\":null,\"323\":19.10408211,\"324\":null,\"325\":22.699434279999998,\"326\":22.27554512,\"327\":null,\"328\":17.860601429999999,\"329\":22.08634567,\"330\":17.89758492,\"331\":19.145942689999998,\"332\":15.38373756,\"333\":18.682535170000001,\"334\":17.580272669999999,\"335\":16.808511729999999,\"336\":19.755985259999999,\"337\":17.22703362,\"338\":21.98707581,\"339\":20.132699970000001,\"340\":17.98870659,\"341\":20.908958439999999,\"342\":15.13843155,\"343\":null,\"344\":16.576070789999999,\"345\":null,\"346\":15.757077219999999,\"347\":null,\"348\":13.73089504,\"349\":null,\"350\":null,\"351\":null,\"352\":null,\"353\":null,\"354\":null,\"355\":19.05732536,\"356\":15.156201360000001,\"357\":null,\"358\":17.700359339999998,\"359\":null,\"360\":15.15853119,\"361\":null,\"362\":null,\"363\":null,\"364\":15.191830639999999,\"365\":19.60992813,\"366\":17.867616649999999,\"367\":null,\"368\":null,\"369\":23.86589622,\"370\":15.442749020000001,\"371\":null,\"372\":null,\"373\":14.67259121,\"374\":17.862358090000001,\"375\":17.626636510000001,\"376\":21.901096339999999,\"377\":19.064447399999999,\"378\":20.077833179999999,\"379\":null,\"380\":null,\"381\":16.35930252,\"382\":16.99357986,\"383\":14.419367790000001,\"384\":null,\"385\":null,\"386\":null,\"387\":22.357913969999998,\"388\":null,\"389\":null,\"390\":null,\"391\":18.608665469999998,\"392\":null,\"393\":null,\"394\":null,\"395\":null,\"396\":17.838243479999999,\"397\":null,\"398\":null,\"399\":null,\"400\":null,\"401\":null,\"402\":null,\"403\":null,\"404\":27.259704589999998,\"405\":25.963514329999999,\"406\":20.81628418,\"407\":20.47010612,\"408\":null,\"409\":null,\"410\":null,\"411\":null,\"412\":17.39456367,\"413\":null,\"414\":null,\"415\":null,\"416\":19.57104111,\"417\":17.550897599999999,\"418\":null,\"419\":null,\"420\":null,\"421\":16.258695599999999,\"422\":null,\"423\":21.563976289999999,\"424\":null,\"425\":null,\"426\":17.14310455,\"427\":15.056087489999999,\"428\":null,\"429\":null,\"430\":null,\"431\":24.343807219999999,\"432\":null,\"433\":null,\"434\":15.885744089999999,\"435\":12.268805499999999,\"436\":null,\"437\":null,\"438\":18.89788055,\"439\":null,\"440\":null,\"441\":14.610794070000001,\"442\":17.334640499999999,\"443\":null,\"444\":17.162214280000001,\"445\":22.547666549999999,\"446\":21.669515610000001,\"447\":16.850748060000001,\"448\":null,\"449\":22.167541499999999,\"450\":19.647865299999999,\"451\":null,\"452\":null,\"453\":15.959571840000001,\"454\":17.385070800000001,\"455\":15.551167489999999,\"456\":null,\"457\":18.494121549999999,\"458\":22.928825379999999,\"459\":null,\"460\":23.61605072,\"461\":20.32794762,\"462\":17.194988250000002,\"463\":17.54207993,\"464\":16.5099144,\"465\":16.64258766,\"466\":16.453367230000001,\"467\":15.84087658,\"468\":null,\"469\":13.13148689,\"470\":20.931062699999998,\"471\":18.762310029999998,\"472\":null,\"473\":null,\"474\":null,\"475\":null,\"476\":null,\"477\":19.10326195,\"478\":19.046762470000001,\"479\":16.379411699999999,\"480\":null,\"481\":null,\"482\":null,\"483\":20.69862938,\"484\":17.61834335,\"485\":null,\"486\":null,\"487\":15.995369910000001,\"488\":null,\"489\":null,\"490\":21.407068249999998,\"491\":16.98759651,\"492\":18.009849549999998,\"493\":15.10308266,\"494\":null,\"495\":null,\"496\":17.326324459999999,\"497\":20.41544914,\"498\":18.113395690000001,\"499\":null,\"500\":null,\"501\":null,\"502\":null,\"503\":19.73867607,\"504\":18.022964479999999,\"505\":null,\"506\":15.650659559999999,\"507\":null,\"508\":null,\"509\":null,\"510\":null,\"511\":null,\"512\":16.90865135,\"513\":null,\"514\":17.433959959999999,\"515\":null,\"516\":null,\"517\":17.023883819999998,\"518\":null,\"519\":20.08446503,\"520\":16.06192017,\"521\":22.496799469999999,\"522\":23.911319729999999,\"523\":null,\"524\":18.050327299999999,\"525\":18.66316986,\"526\":15.94496346,\"527\":null,\"528\":null,\"529\":null,\"530\":null,\"531\":24.58720589,\"532\":16.53045273,\"533\":null,\"534\":null,\"535\":14.39734077,\"536\":null,\"537\":17.613819119999999,\"538\":19.757484439999999,\"539\":19.08314133,\"540\":null,\"541\":null,\"542\":null,\"543\":null,\"544\":null,\"545\":null,\"546\":null,\"547\":null,\"548\":22.544723510000001,\"549\":null,\"550\":null,\"551\":23.551450729999999,\"552\":18.71508408,\"553\":19.134632109999998,\"554\":null,\"555\":null,\"556\":null,\"557\":null,\"558\":17.506881709999998,\"559\":17.34637451,\"560\":15.38613224,\"561\":null,\"562\":null,\"563\":16.336610790000002,\"564\":18.11609077,\"565\":null,\"566\":null,\"567\":null,\"568\":24.287500380000001,\"569\":18.77375031,\"570\":16.948093409999998,\"571\":null,\"572\":18.30785942,\"573\":16.866409300000001,\"574\":17.951341630000002,\"575\":19.915115360000002,\"576\":18.842300420000001,\"577\":null,\"578\":null,\"579\":15.59064579,\"580\":21.00853729,\"581\":21.68191719,\"582\":20.752136230000001,\"583\":16.769269940000001,\"584\":null,\"585\":16.111299509999998,\"586\":20.87267494,\"587\":null,\"588\":20.141832350000001,\"589\":18.275215150000001,\"590\":20.30941391,\"591\":19.449075700000002,\"592\":null,\"593\":null,\"594\":21.460289,\"595\":null,\"596\":null,\"597\":16.756296160000002,\"598\":21.044069289999999,\"599\":10.914460180000001,\"600\":22.232366559999999,\"601\":12.92837048,\"602\":21.01685715,\"603\":null,\"604\":17.10369682,\"605\":null,\"606\":18.980726239999999,\"607\":16.719202039999999,\"608\":null,\"609\":16.126039509999998,\"610\":null,\"611\":19.205764769999998,\"612\":14.63339233,\"613\":14.78820896,\"614\":null,\"615\":15.10345173,\"616\":null,\"617\":15.10738087,\"618\":19.528636930000001,\"619\":17.022043230000001,\"620\":15.01183891,\"621\":21.137460709999999,\"622\":17.470563890000001,\"623\":18.15891457,\"624\":null,\"625\":null,\"626\":null,\"627\":19.083894730000001,\"628\":null,\"629\":15.90639782,\"630\":null,\"631\":16.426494600000002,\"632\":19.055446620000001,\"633\":null,\"634\":null,\"635\":19.087266920000001,\"636\":15.50115299,\"637\":15.23608875,\"638\":null,\"639\":null,\"640\":null,\"641\":20.609008790000001,\"642\":null,\"643\":null,\"644\":15.8619833,\"645\":19.404098510000001,\"646\":21.65512657,\"647\":null,\"648\":21.465780259999999,\"649\":15.000395770000001,\"650\":null,\"651\":null,\"652\":null,\"653\":19.729196550000001,\"654\":null,\"655\":17.988151550000001,\"656\":null,\"657\":17.786920550000001,\"658\":15.74188805,\"659\":null,\"660\":14.117074969999999,\"661\":null,\"662\":23.36506271,\"663\":18.368711470000001,\"664\":null,\"665\":15.260772709999999,\"666\":null,\"667\":null,\"668\":14.14378166,\"669\":null,\"670\":null,\"671\":null,\"672\":null,\"673\":15.081649779999999,\"674\":19.620956419999999,\"675\":17.714513780000001,\"676\":22.97416115,\"677\":null,\"678\":21.02208328,\"679\":null,\"680\":null,\"681\":null,\"682\":null,\"683\":17.392049790000002,\"684\":19.916587830000001,\"685\":15.94975853,\"686\":24.108369830000001,\"687\":22.05748367,\"688\":19.004484179999999,\"689\":null,\"690\":20.312297820000001,\"691\":24.931161880000001,\"692\":18.019546510000001,\"693\":null,\"694\":null,\"695\":null,\"696\":17.863569259999998,\"697\":null,\"698\":null,\"699\":18.106052399999999,\"700\":null,\"701\":null,\"702\":18.741460799999999,\"703\":20.601049419999999,\"704\":18.525085449999999,\"705\":19.65462875,\"706\":22.642490389999999,\"707\":null,\"708\":17.751203539999999,\"709\":null,\"710\":null,\"711\":15.765648840000001,\"712\":18.732677460000002,\"713\":15.874453539999999,\"714\":null,\"715\":null,\"716\":null,\"717\":null,\"718\":null,\"719\":17.4542675,\"720\":null,\"721\":19.210861210000001,\"722\":22.53264618,\"723\":15.74201965,\"724\":null,\"725\":14.95051003,\"726\":null,\"727\":18.317607880000001,\"728\":null,\"729\":null,\"730\":17.62049103,\"731\":20.740653989999998,\"732\":null,\"733\":null,\"734\":20.043668749999998,\"735\":18.11181831,\"736\":16.917419429999999,\"737\":null,\"738\":16.82289505,\"739\":null,\"740\":null,\"741\":18.438758849999999,\"742\":15.9893055,\"743\":null,\"744\":17.707319259999998,\"745\":17.806751250000001,\"746\":15.30146027,\"747\":null,\"748\":15.02712822,\"749\":null,\"750\":null,\"751\":null,\"752\":null,\"753\":null,\"754\":null,\"755\":null,\"756\":21.240453720000001,\"757\":null,\"758\":20.64640808,\"759\":null,\"760\":null,\"761\":16.304689410000002,\"762\":null,\"763\":null,\"764\":18.440139769999998,\"765\":21.7436142,\"766\":null,\"767\":19.096019739999999,\"768\":17.5594368,\"769\":null,\"770\":16.415229799999999,\"771\":null,\"772\":null,\"773\":17.42152214,\"774\":16.562988279999999,\"775\":null,\"776\":18.139362340000002,\"777\":20.1754818,\"778\":null,\"779\":21.437459950000001,\"780\":null,\"781\":null,\"782\":null,\"783\":21.706493380000001,\"784\":null,\"785\":19.824293140000002,\"786\":19.865428919999999,\"787\":17.98826218,\"788\":18.364784239999999,\"789\":17.279846190000001,\"790\":20.370393750000002,\"791\":18.45763779,\"792\":18.75574112,\"793\":null,\"794\":null,\"795\":16.848917010000001,\"796\":null,\"797\":null,\"798\":16.790805819999999,\"799\":null,\"800\":17.92131805,\"801\":16.30146027,\"802\":null,\"803\":null,\"804\":14.291386599999999,\"805\":19.912559510000001,\"806\":18.893354420000001,\"807\":null,\"808\":null,\"809\":null,\"810\":null,\"811\":null,\"812\":null,\"813\":19.67386818,\"814\":null,\"815\":null,\"816\":null,\"817\":null,\"818\":null,\"819\":17.800888059999998,\"820\":19.82228851,\"821\":21.112861630000001,\"822\":null,\"823\":null,\"824\":null,\"825\":null,\"826\":19.84830475,\"827\":null,\"828\":16.363946909999999,\"829\":16.595344539999999,\"830\":20.453723910000001,\"831\":15.119265560000001,\"832\":18.87549782,\"833\":15.291386599999999,\"834\":18.470880510000001,\"835\":null,\"836\":null,\"837\":null,\"838\":null,\"839\":null,\"840\":null,\"841\":null,\"842\":17.557119369999999,\"843\":15.228931429999999,\"844\":null,\"845\":null,\"846\":15.533938409999999,\"847\":null,\"848\":16.410865780000002,\"849\":null,\"850\":null,\"851\":17.643011090000002,\"852\":null,\"853\":null,\"854\":17.70805931,\"855\":null,\"856\":20.837150569999999,\"857\":18.389907839999999,\"858\":null,\"859\":17.3988266,\"860\":null,\"861\":null,\"862\":16.294118879999999,\"863\":null,\"864\":null,\"865\":null,\"866\":13.55854034,\"867\":null,\"868\":18.268560409999999,\"869\":null,\"870\":null,\"871\":null,\"872\":20.387743,\"873\":19.48461533,\"874\":null,\"875\":null,\"876\":15.754235270000001,\"877\":16.69343185,\"878\":17.534955979999999,\"879\":17.867254259999999,\"880\":null,\"881\":17.487070079999999,\"882\":18.047348020000001,\"883\":21.9185257,\"884\":null,\"885\":15.69661427,\"886\":16.037696839999999,\"887\":19.59424782,\"888\":null,\"889\":14.522949219999999,\"890\":null,\"891\":17.839351650000001,\"892\":15.07175541,\"893\":16.791696550000001,\"894\":18.516607279999999,\"895\":17.275852199999999,\"896\":20.086929319999999,\"897\":null,\"898\":null,\"899\":null,\"900\":15.17924786,\"901\":17.270204540000002,\"902\":null,\"903\":19.767911909999999,\"904\":17.290864939999999,\"905\":20.629163739999999,\"906\":null,\"907\":17.21646118,\"908\":22.951074599999998,\"909\":null,\"910\":19.36247444,\"911\":19.24446678,\"912\":23.68901825,\"913\":21.739212040000002,\"914\":null,\"915\":null,\"916\":22.169071200000001,\"917\":null,\"918\":null,\"919\":null,\"920\":21.466726300000001,\"921\":21.377136230000001,\"922\":null,\"923\":17.261783600000001,\"924\":null,\"925\":16.05932426,\"926\":15.20728111,\"927\":null,\"928\":15.35011005,\"929\":15.791976930000001,\"930\":19.570985790000002,\"931\":19.341997150000001,\"932\":null,\"933\":null,\"934\":18.674039839999999,\"935\":null,\"936\":null,\"937\":20.491304400000001,\"938\":null,\"939\":null,\"940\":null,\"941\":null,\"942\":21.9203434,\"943\":18.340692520000001,\"944\":null,\"945\":18.41419029,\"946\":null,\"947\":null,\"948\":null,\"949\":null,\"950\":18.862298970000001,\"951\":null,\"952\":null,\"953\":null,\"954\":18.064659120000002,\"955\":16.921840670000002,\"956\":17.790615079999998,\"957\":null,\"958\":17.478485110000001,\"959\":16.567808150000001,\"960\":15.53821945,\"961\":17.490444180000001,\"962\":20.917360309999999,\"963\":null,\"964\":17.3264122,\"965\":null,\"966\":null,\"967\":null,\"968\":17.969612120000001,\"969\":18.400371549999999,\"970\":20.66431618,\"971\":null,\"972\":null,\"973\":18.042387009999999,\"974\":15.712553979999999,\"975\":null,\"976\":18.424518590000002,\"977\":null,\"978\":null,\"979\":16.269510270000001,\"980\":17.6767292,\"981\":null,\"982\":21.073263170000001,\"983\":16.941001889999999,\"984\":15.37408829,\"985\":null,\"986\":null,\"987\":null,\"988\":null,\"989\":null,\"990\":null,\"991\":20.808526990000001,\"992\":null,\"993\":null,\"994\":19.94263458,\"995\":23.181104659999999,\"996\":18.560333249999999,\"997\":16.196044919999998,\"998\":null,\"999\":null,\"1000\":null,\"1001\":19.419692990000002,\"1002\":null,\"1003\":19.698562620000001,\"1004\":15.38919449,\"1005\":null,\"1006\":null,\"1007\":null,\"1008\":19.05290222,\"1009\":null,\"1010\":17.265174869999999,\"1011\":null,\"1012\":null,\"1013\":17.886493680000001,\"1014\":null,\"1015\":16.985486980000001,\"1016\":16.549198149999999,\"1017\":null,\"1018\":21.522912980000001,\"1019\":15.53597355,\"1020\":null,\"1021\":19.8770256,\"1022\":null,\"1023\":null,\"1024\":16.756164550000001,\"1025\":null,\"1026\":null,\"1027\":20.4379673,\"1028\":null,\"1029\":null,\"1030\":20.951057429999999,\"1031\":18.353672029999998,\"1032\":17.918350220000001,\"1033\":15.17570591,\"1034\":21.078809740000001,\"1035\":null,\"1036\":null,\"1037\":null,\"1038\":21.730075840000001,\"1039\":null,\"1040\":17.685720440000001,\"1041\":null,\"1042\":20.29063988,\"1043\":20.596324920000001,\"1044\":17.839044569999999,\"1045\":null,\"1046\":null,\"1047\":null,\"1048\":null,\"1049\":15.42055225,\"1050\":19.798912049999998,\"1051\":15.935855869999999,\"1052\":null,\"1053\":null,\"1054\":null,\"1055\":null,\"1056\":null,\"1057\":15.33308506,\"1058\":null,\"1059\":16.679342269999999,\"1060\":null,\"1061\":null,\"1062\":null,\"1063\":null,\"1064\":null,\"1065\":null,\"1066\":15.436581609999999,\"1067\":21.05973053,\"1068\":null,\"1069\":null,\"1070\":null,\"1071\":null,\"1072\":16.405773159999999,\"1073\":19.140909189999999,\"1074\":16.137231830000001,\"1075\":null,\"1076\":15.77288151,\"1077\":18.88372231,\"1078\":null,\"1079\":null,\"1080\":null,\"1081\":19.26965714,\"1082\":null,\"1083\":null,\"1084\":null,\"1085\":13.54858112,\"1086\":null,\"1087\":null,\"1088\":null,\"1089\":null,\"1090\":null,\"1091\":null,\"1092\":14.84735107,\"1093\":null,\"1094\":null,\"1095\":null,\"1096\":14.34332466,\"1097\":null,\"1098\":15.15596485,\"1099\":null,\"1100\":15.222304340000001,\"1101\":null,\"1102\":null,\"1103\":19.756084439999999,\"1104\":17.10318565,\"1105\":null,\"1106\":17.80158234,\"1107\":21.157707210000002,\"1108\":null,\"1109\":null,\"1110\":null,\"1111\":null,\"1112\":null,\"1113\":null,\"1114\":null,\"1115\":null,\"1116\":null,\"1117\":null,\"1118\":14.44882584,\"1119\":14.93359852,\"1120\":null,\"1121\":null,\"1122\":null,\"1123\":18.391252519999998,\"1124\":null,\"1125\":14.48865604,\"1126\":null,\"1127\":16.468385699999999,\"1128\":null,\"1129\":null,\"1130\":null,\"1131\":null,\"1132\":null,\"1133\":18.524127960000001},\"ctrl1-08\":{\"0\":null,\"1\":26.185123440000002,\"2\":null,\"3\":null,\"4\":18.8296299,\"5\":null,\"6\":23.74980545,\"7\":24.443668370000001,\"8\":24.56028366,\"9\":null,\"10\":17.438434600000001,\"11\":null,\"12\":null,\"13\":null,\"14\":null,\"15\":16.071315769999998,\"16\":19.29885101,\"17\":null,\"18\":null,\"19\":null,\"20\":20.28217888,\"21\":null,\"22\":23.471347810000001,\"23\":20.793523789999998,\"24\":20.45121193,\"25\":null,\"26\":25.863204960000001,\"27\":null,\"28\":null,\"29\":26.442546839999999,\"30\":16.468719480000001,\"31\":18.569002149999999,\"32\":null,\"33\":null,\"34\":19.49020767,\"35\":null,\"36\":null,\"37\":20.697357180000001,\"38\":20.957731249999998,\"39\":21.118638990000001,\"40\":null,\"41\":19.452337270000001,\"42\":18.092334749999999,\"43\":null,\"44\":20.032278059999999,\"45\":18.297014239999999,\"46\":22.210237500000002,\"47\":25.53652954,\"48\":null,\"49\":22.083459850000001,\"50\":23.944852829999998,\"51\":null,\"52\":null,\"53\":null,\"54\":17.874055859999999,\"55\":null,\"56\":null,\"57\":null,\"58\":null,\"59\":14.86771297,\"60\":19.058885570000001,\"61\":null,\"62\":23.851480479999999,\"63\":23.62789536,\"64\":18.49837303,\"65\":null,\"66\":20.89163589,\"67\":20.67141724,\"68\":null,\"69\":null,\"70\":null,\"71\":16.981813429999999,\"72\":null,\"73\":null,\"74\":null,\"75\":15.440252299999999,\"76\":21.69361877,\"77\":null,\"78\":null,\"79\":null,\"80\":null,\"81\":20.59277153,\"82\":null,\"83\":null,\"84\":null,\"85\":20.636262890000001,\"86\":null,\"87\":null,\"88\":17.09310722,\"89\":16.287569049999998,\"90\":null,\"91\":20.75009155,\"92\":null,\"93\":null,\"94\":null,\"95\":16.970397949999999,\"96\":null,\"97\":null,\"98\":14.12791348,\"99\":23.523128509999999,\"100\":null,\"101\":21.379095079999999,\"102\":23.642072679999998,\"103\":null,\"104\":18.28125,\"105\":18.62381744,\"106\":null,\"107\":15.83627224,\"108\":null,\"109\":19.809564590000001,\"110\":null,\"111\":null,\"112\":21.10040283,\"113\":null,\"114\":22.69055367,\"115\":null,\"116\":19.839719769999998,\"117\":null,\"118\":null,\"119\":null,\"120\":null,\"121\":null,\"122\":null,\"123\":23.213251110000002,\"124\":18.7644825,\"125\":20.049396510000001,\"126\":null,\"127\":20.93689728,\"128\":null,\"129\":20.66022873,\"130\":23.025112150000002,\"131\":null,\"132\":19.294076919999998,\"133\":null,\"134\":null,\"135\":null,\"136\":null,\"137\":17.408975600000002,\"138\":17.87159157,\"139\":null,\"140\":21.683032990000001,\"141\":null,\"142\":18.43379784,\"143\":null,\"144\":18.475717540000002,\"145\":24.654144290000001,\"146\":21.254880910000001,\"147\":18.926916120000001,\"148\":20.194482799999999,\"149\":23.824348449999999,\"150\":20.797012330000001,\"151\":25.656900409999999,\"152\":null,\"153\":null,\"154\":28.46450806,\"155\":null,\"156\":19.036844250000001,\"157\":20.31285286,\"158\":18.972110749999999,\"159\":null,\"160\":null,\"161\":17.856292719999999,\"162\":21.422344209999999,\"163\":null,\"164\":null,\"165\":24.185482029999999,\"166\":null,\"167\":18.934768680000001,\"168\":18.312917710000001,\"169\":null,\"170\":null,\"171\":null,\"172\":22.939714429999999,\"173\":null,\"174\":null,\"175\":null,\"176\":null,\"177\":null,\"178\":22.345134739999999,\"179\":null,\"180\":null,\"181\":null,\"182\":null,\"183\":21.76809883,\"184\":null,\"185\":14.31797791,\"186\":28.501651760000001,\"187\":26.80439758,\"188\":27.459905620000001,\"189\":29.026992799999999,\"190\":30.6932869,\"191\":null,\"192\":null,\"193\":null,\"194\":null,\"195\":null,\"196\":null,\"197\":null,\"198\":null,\"199\":null,\"200\":12.00608063,\"201\":14.772211070000001,\"202\":null,\"203\":null,\"204\":null,\"205\":null,\"206\":null,\"207\":15.90623283,\"208\":21.988948820000001,\"209\":null,\"210\":19.85557747,\"211\":null,\"212\":19.33529472,\"213\":null,\"214\":null,\"215\":null,\"216\":27.14957428,\"217\":20.861965179999998,\"218\":null,\"219\":14.94333935,\"220\":null,\"221\":null,\"222\":null,\"223\":null,\"224\":22.049396510000001,\"225\":null,\"226\":null,\"227\":null,\"228\":null,\"229\":19.803144450000001,\"230\":null,\"231\":null,\"232\":21.723175049999998,\"233\":null,\"234\":null,\"235\":null,\"236\":null,\"237\":null,\"238\":22.748884199999999,\"239\":null,\"240\":null,\"241\":null,\"242\":null,\"243\":null,\"244\":null,\"245\":null,\"246\":null,\"247\":25.24165344,\"248\":16.512523649999999,\"249\":null,\"250\":21.46657562,\"251\":20.777641299999999,\"252\":null,\"253\":null,\"254\":null,\"255\":19.68544769,\"256\":15.41372681,\"257\":18.901685709999999,\"258\":13.42153931,\"259\":null,\"260\":17.421194079999999,\"261\":20.442935940000002,\"262\":null,\"263\":null,\"264\":23.138946529999998,\"265\":22.726192470000001,\"266\":23.034259800000001,\"267\":null,\"268\":null,\"269\":null,\"270\":null,\"271\":23.556137079999999,\"272\":null,\"273\":null,\"274\":24.677074430000001,\"275\":24.39923859,\"276\":22.708389279999999,\"277\":24.038669590000001,\"278\":null,\"279\":22.718479160000001,\"280\":17.888874049999998,\"281\":20.102647780000002,\"282\":22.98534012,\"283\":null,\"284\":null,\"285\":13.052483560000001,\"286\":null,\"287\":null,\"288\":18.770076750000001,\"289\":null,\"290\":null,\"291\":null,\"292\":null,\"293\":20.827491760000001,\"294\":19.240045550000001,\"295\":17.186790469999998,\"296\":17.04920959,\"297\":null,\"298\":null,\"299\":21.062696460000002,\"300\":22.59936905,\"301\":null,\"302\":null,\"303\":18.870147710000001,\"304\":21.064146040000001,\"305\":19.72230721,\"306\":20.814876559999998,\"307\":18.36230278,\"308\":null,\"309\":19.603315349999999,\"310\":21.82170486,\"311\":17.327289579999999,\"312\":16.94317818,\"313\":null,\"314\":null,\"315\":null,\"316\":null,\"317\":null,\"318\":21.946138380000001,\"319\":19.40010071,\"320\":21.087318419999999,\"321\":19.912923809999999,\"322\":null,\"323\":19.935747150000001,\"324\":null,\"325\":24.43345261,\"326\":26.47240257,\"327\":null,\"328\":17.616477969999998,\"329\":23.764154430000001,\"330\":19.987735749999999,\"331\":17.827800750000002,\"332\":19.008291239999998,\"333\":22.143608090000001,\"334\":null,\"335\":null,\"336\":22.4329052,\"337\":19.992584229999998,\"338\":24.65381622,\"339\":21.139461520000001,\"340\":null,\"341\":24.550806049999998,\"342\":18.383594510000002,\"343\":null,\"344\":null,\"345\":null,\"346\":18.753751749999999,\"347\":null,\"348\":null,\"349\":null,\"350\":17.997222900000001,\"351\":16.119205470000001,\"352\":null,\"353\":null,\"354\":null,\"355\":19.607221599999999,\"356\":15.424199099999999,\"357\":null,\"358\":11.477252010000001,\"359\":null,\"360\":null,\"361\":15.00531769,\"362\":null,\"363\":null,\"364\":null,\"365\":21.33674431,\"366\":19.693824769999999,\"367\":null,\"368\":null,\"369\":24.66725349,\"370\":16.337934489999999,\"371\":null,\"372\":null,\"373\":null,\"374\":19.549356459999998,\"375\":null,\"376\":24.32230568,\"377\":20.065000529999999,\"378\":20.278779979999999,\"379\":null,\"380\":null,\"381\":18.899976729999999,\"382\":16.553209299999999,\"383\":null,\"384\":null,\"385\":null,\"386\":null,\"387\":25.632701870000002,\"388\":null,\"389\":17.270385739999998,\"390\":null,\"391\":19.80142403,\"392\":null,\"393\":null,\"394\":16.580125809999998,\"395\":null,\"396\":19.481109620000002,\"397\":null,\"398\":null,\"399\":null,\"400\":null,\"401\":null,\"402\":null,\"403\":null,\"404\":26.80057716,\"405\":25.03439522,\"406\":20.57966614,\"407\":20.34840775,\"408\":null,\"409\":null,\"410\":null,\"411\":19.826374049999998,\"412\":19.355480190000002,\"413\":null,\"414\":null,\"415\":null,\"416\":19.263870239999999,\"417\":18.48262596,\"418\":17.828607559999998,\"419\":19.73915482,\"420\":18.064291000000001,\"421\":19.248733519999998,\"422\":null,\"423\":25.445596689999999,\"424\":null,\"425\":17.752511980000001,\"426\":18.59786987,\"427\":17.73449707,\"428\":19.43723679,\"429\":null,\"430\":null,\"431\":24.9336853,\"432\":null,\"433\":null,\"434\":null,\"435\":18.37271118,\"436\":null,\"437\":null,\"438\":20.13069153,\"439\":null,\"440\":null,\"441\":16.775842669999999,\"442\":17.867797849999999,\"443\":null,\"444\":null,\"445\":27.442609789999999,\"446\":25.25997353,\"447\":18.936378479999998,\"448\":null,\"449\":20.818000789999999,\"450\":17.24599838,\"451\":null,\"452\":null,\"453\":21.835533139999999,\"454\":null,\"455\":18.17772102,\"456\":null,\"457\":20.28240585,\"458\":25.527580260000001,\"459\":21.069662090000001,\"460\":25.938383099999999,\"461\":22.216526030000001,\"462\":19.186477660000001,\"463\":21.738058089999999,\"464\":21.158386230000001,\"465\":null,\"466\":null,\"467\":null,\"468\":null,\"469\":17.555397030000002,\"470\":24.57097435,\"471\":21.783327100000001,\"472\":null,\"473\":null,\"474\":null,\"475\":null,\"476\":null,\"477\":22.024723049999999,\"478\":20.107891080000002,\"479\":17.759550090000001,\"480\":null,\"481\":null,\"482\":null,\"483\":23.315895080000001,\"484\":null,\"485\":null,\"486\":null,\"487\":15.68132114,\"488\":19.109882349999999,\"489\":17.644559860000001,\"490\":22.057054520000001,\"491\":null,\"492\":null,\"493\":null,\"494\":null,\"495\":null,\"496\":16.49067879,\"497\":20.300951000000001,\"498\":13.46658611,\"499\":16.612667080000001,\"500\":null,\"501\":null,\"502\":null,\"503\":20.343103410000001,\"504\":20.2035923,\"505\":null,\"506\":null,\"507\":null,\"508\":null,\"509\":null,\"510\":20.664749149999999,\"511\":null,\"512\":15.02327824,\"513\":17.956739429999999,\"514\":21.02452087,\"515\":14.501401899999999,\"516\":null,\"517\":19.66292572,\"518\":null,\"519\":20.21655655,\"520\":17.9924736,\"521\":24.739542010000001,\"522\":24.896936419999999,\"523\":null,\"524\":null,\"525\":21.525447849999999,\"526\":null,\"527\":null,\"528\":null,\"529\":null,\"530\":null,\"531\":25.027492519999999,\"532\":17.644279480000002,\"533\":null,\"534\":null,\"535\":null,\"536\":null,\"537\":null,\"538\":20.298269269999999,\"539\":19.715570450000001,\"540\":null,\"541\":null,\"542\":null,\"543\":20.800413129999999,\"544\":17.56837273,\"545\":null,\"546\":null,\"547\":null,\"548\":25.79998398,\"549\":null,\"550\":null,\"551\":26.58620453,\"552\":18.83040428,\"553\":22.433618549999998,\"554\":null,\"555\":null,\"556\":null,\"557\":null,\"558\":15.97982693,\"559\":20.070251460000001,\"560\":16.0144558,\"561\":null,\"562\":null,\"563\":null,\"564\":22.002130510000001,\"565\":null,\"566\":null,\"567\":null,\"568\":26.650751110000002,\"569\":18.483886720000001,\"570\":null,\"571\":null,\"572\":null,\"573\":18.626670839999999,\"574\":null,\"575\":20.76263428,\"576\":19.668251040000001,\"577\":17.053140639999999,\"578\":null,\"579\":null,\"580\":19.999069209999998,\"581\":25.012481690000001,\"582\":22.676160809999999,\"583\":null,\"584\":null,\"585\":21.035503389999999,\"586\":22.64167595,\"587\":null,\"588\":21.268251419999999,\"589\":16.447891240000001,\"590\":22.034763340000001,\"591\":23.260835650000001,\"592\":20.678741460000001,\"593\":null,\"594\":22.627428049999999,\"595\":null,\"596\":null,\"597\":19.33856201,\"598\":20.499990459999999,\"599\":17.890893940000002,\"600\":21.653116229999998,\"601\":18.257692339999998,\"602\":21.052185059999999,\"603\":null,\"604\":19.594575880000001,\"605\":20.860298159999999,\"606\":20.217029570000001,\"607\":null,\"608\":null,\"609\":18.494823459999999,\"610\":null,\"611\":19.92200089,\"612\":null,\"613\":16.961608890000001,\"614\":null,\"615\":20.147434230000002,\"616\":null,\"617\":19.3970108,\"618\":21.276567459999999,\"619\":18.188819890000001,\"620\":20.677967070000001,\"621\":23.57796097,\"622\":null,\"623\":19.83397484,\"624\":null,\"625\":null,\"626\":null,\"627\":21.47174454,\"628\":null,\"629\":17.963642119999999,\"630\":16.945695879999999,\"631\":null,\"632\":21.680587769999999,\"633\":18.998987199999998,\"634\":null,\"635\":18.28016281,\"636\":19.232828139999999,\"637\":17.15303802,\"638\":null,\"639\":null,\"640\":null,\"641\":24.944763179999999,\"642\":null,\"643\":null,\"644\":null,\"645\":22.118576050000001,\"646\":23.967895510000002,\"647\":null,\"648\":23.511352540000001,\"649\":17.3183136,\"650\":null,\"651\":null,\"652\":null,\"653\":21.421470639999999,\"654\":null,\"655\":19.47482681,\"656\":null,\"657\":21.05238533,\"658\":19.807662959999998,\"659\":null,\"660\":null,\"661\":null,\"662\":24.54309464,\"663\":21.008127210000001,\"664\":19.32788086,\"665\":null,\"666\":null,\"667\":null,\"668\":null,\"669\":null,\"670\":null,\"671\":null,\"672\":null,\"673\":21.965431209999998,\"674\":18.712835309999999,\"675\":23.388242720000001,\"676\":23.387191770000001,\"677\":null,\"678\":24.301523209999999,\"679\":14.91302967,\"680\":16.32672882,\"681\":null,\"682\":null,\"683\":null,\"684\":20.519412989999999,\"685\":null,\"686\":23.89485741,\"687\":22.59149361,\"688\":19.75061607,\"689\":null,\"690\":22.576417920000001,\"691\":26.693252560000001,\"692\":21.373106,\"693\":null,\"694\":null,\"695\":18.565919879999999,\"696\":19.381948470000001,\"697\":null,\"698\":null,\"699\":19.362024309999999,\"700\":null,\"701\":12.547039030000001,\"702\":19.942491530000002,\"703\":null,\"704\":19.16957283,\"705\":21.020320890000001,\"706\":23.001819609999998,\"707\":null,\"708\":null,\"709\":18.673074719999999,\"710\":20.9221611,\"711\":17.395401,\"712\":19.45030594,\"713\":17.99782944,\"714\":16.609178539999998,\"715\":17.095273970000001,\"716\":null,\"717\":null,\"718\":null,\"719\":null,\"720\":null,\"721\":19.186622620000001,\"722\":22.24249077,\"723\":null,\"724\":null,\"725\":null,\"726\":null,\"727\":19.13848686,\"728\":null,\"729\":null,\"730\":21.514076230000001,\"731\":20.95766068,\"732\":null,\"733\":null,\"734\":20.0297184,\"735\":21.78112793,\"736\":19.48565674,\"737\":null,\"738\":null,\"739\":null,\"740\":null,\"741\":20.06118202,\"742\":18.283784870000002,\"743\":null,\"744\":18.107482910000002,\"745\":16.873516080000002,\"746\":19.961833949999999,\"747\":17.614034650000001,\"748\":16.351819989999999,\"749\":null,\"750\":16.825132369999999,\"751\":null,\"752\":null,\"753\":null,\"754\":null,\"755\":null,\"756\":22.483970639999999,\"757\":null,\"758\":21.624887470000001,\"759\":null,\"760\":null,\"761\":15.459719659999999,\"762\":null,\"763\":18.614860530000001,\"764\":22.45485497,\"765\":24.40483665,\"766\":17.148376460000002,\"767\":19.237876889999999,\"768\":16.317447659999999,\"769\":null,\"770\":null,\"771\":null,\"772\":null,\"773\":18.949148180000002,\"774\":18.642341609999999,\"775\":null,\"776\":17.700155259999999,\"777\":19.395797730000002,\"778\":null,\"779\":25.199478150000001,\"780\":null,\"781\":19.836103439999999,\"782\":null,\"783\":23.83074379,\"784\":null,\"785\":null,\"786\":21.710577010000002,\"787\":null,\"788\":18.458198549999999,\"789\":null,\"790\":22.324956889999999,\"791\":19.920591349999999,\"792\":20.631565089999999,\"793\":16.744649890000002,\"794\":null,\"795\":null,\"796\":null,\"797\":null,\"798\":17.298402790000001,\"799\":null,\"800\":19.61164093,\"801\":17.57237434,\"802\":null,\"803\":null,\"804\":16.401313779999999,\"805\":19.510459900000001,\"806\":21.27770233,\"807\":null,\"808\":null,\"809\":null,\"810\":14.34879684,\"811\":null,\"812\":null,\"813\":23.02747536,\"814\":null,\"815\":null,\"816\":null,\"817\":null,\"818\":null,\"819\":null,\"820\":20.84804535,\"821\":22.65682983,\"822\":null,\"823\":null,\"824\":null,\"825\":null,\"826\":21.914077760000001,\"827\":null,\"828\":null,\"829\":17.57466698,\"830\":21.026952739999999,\"831\":null,\"832\":18.78372765,\"833\":null,\"834\":17.37882042,\"835\":null,\"836\":null,\"837\":null,\"838\":null,\"839\":null,\"840\":null,\"841\":null,\"842\":19.549016949999999,\"843\":null,\"844\":null,\"845\":null,\"846\":20.000995639999999,\"847\":null,\"848\":20.396131520000001,\"849\":18.95682335,\"850\":null,\"851\":19.64774323,\"852\":14.301781650000001,\"853\":null,\"854\":20.28579521,\"855\":null,\"856\":22.123920439999999,\"857\":null,\"858\":null,\"859\":19.46461296,\"860\":null,\"861\":null,\"862\":16.03331566,\"863\":null,\"864\":null,\"865\":null,\"866\":14.814432139999999,\"867\":null,\"868\":19.464633939999999,\"869\":null,\"870\":null,\"871\":17.325710300000001,\"872\":24.244306559999998,\"873\":20.546043399999998,\"874\":null,\"875\":null,\"876\":null,\"877\":17.95724869,\"878\":19.930196760000001,\"879\":18.018623349999999,\"880\":null,\"881\":19.456335070000002,\"882\":18.120552060000001,\"883\":20.990093229999999,\"884\":null,\"885\":null,\"886\":null,\"887\":19.392845149999999,\"888\":null,\"889\":null,\"890\":null,\"891\":18.205955509999999,\"892\":16.943979259999999,\"893\":17.244327550000001,\"894\":20.332544330000001,\"895\":20.670898439999998,\"896\":21.512533189999999,\"897\":null,\"898\":null,\"899\":null,\"900\":19.657388690000001,\"901\":19.18107414,\"902\":null,\"903\":17.947978970000001,\"904\":16.56990051,\"905\":22.941398620000001,\"906\":15.42114449,\"907\":17.93698311,\"908\":25.752309799999999,\"909\":null,\"910\":20.502323149999999,\"911\":23.879701610000002,\"912\":24.92515182,\"913\":21.514606480000001,\"914\":null,\"915\":18.320209500000001,\"916\":23.30298805,\"917\":null,\"918\":null,\"919\":null,\"920\":21.181135179999998,\"921\":21.910129550000001,\"922\":null,\"923\":null,\"924\":null,\"925\":18.750123980000002,\"926\":15.52163124,\"927\":21.390632629999999,\"928\":17.660734179999999,\"929\":17.34602928,\"930\":20.74763489,\"931\":23.066627499999999,\"932\":null,\"933\":null,\"934\":18.009576800000001,\"935\":null,\"936\":null,\"937\":null,\"938\":null,\"939\":null,\"940\":null,\"941\":null,\"942\":22.778663640000001,\"943\":19.076528549999999,\"944\":17.63736153,\"945\":22.00833321,\"946\":null,\"947\":null,\"948\":null,\"949\":null,\"950\":22.888051990000001,\"951\":null,\"952\":null,\"953\":17.791887280000001,\"954\":null,\"955\":null,\"956\":18.932086940000001,\"957\":null,\"958\":19.652704239999998,\"959\":20.142705920000001,\"960\":19.220718380000001,\"961\":13.083379750000001,\"962\":23.92424583,\"963\":null,\"964\":16.452707289999999,\"965\":19.250400540000001,\"966\":null,\"967\":null,\"968\":24.652723309999999,\"969\":21.679513929999999,\"970\":22.429307940000001,\"971\":null,\"972\":16.944322589999999,\"973\":null,\"974\":20.705310820000001,\"975\":null,\"976\":18.373987199999998,\"977\":null,\"978\":null,\"979\":19.381483079999999,\"980\":19.78923035,\"981\":null,\"982\":21.084920879999999,\"983\":null,\"984\":15.95930004,\"985\":null,\"986\":19.038694379999999,\"987\":null,\"988\":null,\"989\":null,\"990\":null,\"991\":21.594047549999999,\"992\":null,\"993\":null,\"994\":22.012498860000001,\"995\":25.750009540000001,\"996\":19.324588779999999,\"997\":22.800037379999999,\"998\":null,\"999\":null,\"1000\":17.371265409999999,\"1001\":19.547588350000002,\"1002\":null,\"1003\":22.89775848,\"1004\":null,\"1005\":null,\"1006\":null,\"1007\":15.23735905,\"1008\":21.189966200000001,\"1009\":null,\"1010\":18.351171489999999,\"1011\":null,\"1012\":null,\"1013\":20.28680992,\"1014\":null,\"1015\":null,\"1016\":20.653860089999998,\"1017\":null,\"1018\":22.9865551,\"1019\":16.94615173,\"1020\":null,\"1021\":22.085472110000001,\"1022\":17.328779220000001,\"1023\":18.654489519999998,\"1024\":null,\"1025\":null,\"1026\":17.155509949999999,\"1027\":22.216142649999998,\"1028\":null,\"1029\":null,\"1030\":20.926147459999999,\"1031\":20.895561220000001,\"1032\":22.037246700000001,\"1033\":16.858297350000001,\"1034\":21.909654620000001,\"1035\":null,\"1036\":null,\"1037\":null,\"1038\":24.57876778,\"1039\":null,\"1040\":22.038787840000001,\"1041\":null,\"1042\":24.71082878,\"1043\":24.43122292,\"1044\":22.49850464,\"1045\":null,\"1046\":null,\"1047\":null,\"1048\":null,\"1049\":15.039004329999999,\"1050\":23.66079521,\"1051\":null,\"1052\":null,\"1053\":null,\"1054\":null,\"1055\":null,\"1056\":null,\"1057\":null,\"1058\":null,\"1059\":null,\"1060\":null,\"1061\":null,\"1062\":null,\"1063\":null,\"1064\":null,\"1065\":null,\"1066\":18.114515300000001,\"1067\":19.994518280000001,\"1068\":null,\"1069\":null,\"1070\":null,\"1071\":null,\"1072\":null,\"1073\":19.096971509999999,\"1074\":null,\"1075\":null,\"1076\":15.74420357,\"1077\":17.676797870000002,\"1078\":null,\"1079\":null,\"1080\":null,\"1081\":19.359882349999999,\"1082\":null,\"1083\":null,\"1084\":null,\"1085\":null,\"1086\":null,\"1087\":null,\"1088\":null,\"1089\":null,\"1090\":18.354188919999999,\"1091\":null,\"1092\":17.473260880000002,\"1093\":null,\"1094\":null,\"1095\":null,\"1096\":null,\"1097\":null,\"1098\":18.554161069999999,\"1099\":null,\"1100\":15.16038322,\"1101\":null,\"1102\":null,\"1103\":22.672561649999999,\"1104\":21.568344119999999,\"1105\":20.011407850000001,\"1106\":18.166732790000001,\"1107\":21.111080170000001,\"1108\":19.868717190000002,\"1109\":null,\"1110\":null,\"1111\":null,\"1112\":null,\"1113\":15.2742691,\"1114\":null,\"1115\":null,\"1116\":null,\"1117\":null,\"1118\":19.761384960000001,\"1119\":16.731849669999999,\"1120\":14.858175279999999,\"1121\":null,\"1122\":null,\"1123\":null,\"1124\":16.60352516,\"1125\":18.019710539999998,\"1126\":null,\"1127\":null,\"1128\":null,\"1129\":null,\"1130\":18.442935940000002,\"1131\":17.517839429999999,\"1132\":14.64678383,\"1133\":20.688335420000001},\"ctrl2-08\":{\"0\":null,\"1\":25.07691956,\"2\":null,\"3\":null,\"4\":18.930124280000001,\"5\":null,\"6\":23.943243030000001,\"7\":24.629453659999999,\"8\":25.779865260000001,\"9\":null,\"10\":18.59856224,\"11\":13.554469109999999,\"12\":null,\"13\":null,\"14\":null,\"15\":21.249219889999999,\"16\":19.13736153,\"17\":null,\"18\":null,\"19\":null,\"20\":21.092941280000002,\"21\":null,\"22\":24.25904083,\"23\":20.610092160000001,\"24\":19.43687057,\"25\":null,\"26\":24.571437840000002,\"27\":null,\"28\":15.08455944,\"29\":25.166490549999999,\"30\":16.785579680000002,\"31\":null,\"32\":15.81320477,\"33\":15.163728710000001,\"34\":19.46277809,\"35\":null,\"36\":null,\"37\":19.596361160000001,\"38\":18.393474579999999,\"39\":20.568946839999999,\"40\":null,\"41\":18.159605030000002,\"42\":18.010288240000001,\"43\":null,\"44\":17.35578156,\"45\":18.375345230000001,\"46\":21.967756269999999,\"47\":25.248909000000001,\"48\":null,\"49\":22.46371078,\"50\":23.19697571,\"51\":null,\"52\":null,\"53\":null,\"54\":17.94254875,\"55\":16.87855339,\"56\":null,\"57\":null,\"58\":null,\"59\":15.862733840000001,\"60\":20.543779369999999,\"61\":null,\"62\":22.016210560000001,\"63\":23.517612459999999,\"64\":16.393474579999999,\"65\":null,\"66\":21.903451919999998,\"67\":21.008743290000002,\"68\":null,\"69\":null,\"70\":null,\"71\":14.701848030000001,\"72\":null,\"73\":null,\"74\":null,\"75\":17.67569542,\"76\":19.83665848,\"77\":null,\"78\":null,\"79\":null,\"80\":null,\"81\":20.44161987,\"82\":16.816907879999999,\"83\":null,\"84\":null,\"85\":19.494218830000001,\"86\":null,\"87\":null,\"88\":null,\"89\":null,\"90\":null,\"91\":19.41705704,\"92\":null,\"93\":null,\"94\":16.141548159999999,\"95\":18.73859406,\"96\":null,\"97\":17.188529970000001,\"98\":null,\"99\":22.65490913,\"100\":null,\"101\":20.609729770000001,\"102\":23.33251572,\"103\":null,\"104\":17.522520069999999,\"105\":18.555360790000002,\"106\":null,\"107\":16.323881149999998,\"108\":null,\"109\":19.83451462,\"110\":null,\"111\":null,\"112\":21.37999344,\"113\":null,\"114\":22.133140560000001,\"115\":null,\"116\":18.95804214,\"117\":null,\"118\":null,\"119\":17.603786469999999,\"120\":null,\"121\":null,\"122\":null,\"123\":null,\"124\":17.888458249999999,\"125\":19.433614729999999,\"126\":null,\"127\":20.725839610000001,\"128\":null,\"129\":19.412351610000002,\"130\":22.9121418,\"131\":null,\"132\":18.309192660000001,\"133\":15.12976551,\"134\":null,\"135\":null,\"136\":null,\"137\":16.64385605,\"138\":15.51471424,\"139\":18.482114790000001,\"140\":18.688045500000001,\"141\":null,\"142\":18.10794258,\"143\":null,\"144\":null,\"145\":25.01303673,\"146\":21.326576230000001,\"147\":null,\"148\":19.386207580000001,\"149\":23.831130980000001,\"150\":20.901685709999999,\"151\":24.757913590000001,\"152\":null,\"153\":null,\"154\":28.449945450000001,\"155\":null,\"156\":18.810018540000002,\"157\":18.83624077,\"158\":18.524473189999998,\"159\":null,\"160\":null,\"161\":null,\"162\":20.892599109999999,\"163\":null,\"164\":null,\"165\":24.8836689,\"166\":null,\"167\":16.565637590000002,\"168\":16.208976750000002,\"169\":null,\"170\":null,\"171\":null,\"172\":19.79633141,\"173\":null,\"174\":null,\"175\":null,\"176\":null,\"177\":14.102959630000001,\"178\":22.613624569999999,\"179\":null,\"180\":null,\"181\":null,\"182\":null,\"183\":21.315784449999999,\"184\":null,\"185\":16.66344643,\"186\":28.452619550000001,\"187\":27.658807750000001,\"188\":27.63982391,\"189\":29.209089280000001,\"190\":30.070224759999999,\"191\":null,\"192\":null,\"193\":null,\"194\":null,\"195\":null,\"196\":null,\"197\":17.149667740000002,\"198\":null,\"199\":null,\"200\":17.95951462,\"201\":14.409457209999999,\"202\":null,\"203\":null,\"204\":19.05396271,\"205\":null,\"206\":null,\"207\":null,\"208\":22.65682983,\"209\":null,\"210\":17.12201881,\"211\":18.961750030000001,\"212\":18.375514979999998,\"213\":null,\"214\":null,\"215\":null,\"216\":26.863842009999999,\"217\":18.928680419999999,\"218\":null,\"219\":13.17998695,\"220\":null,\"221\":null,\"222\":null,\"223\":null,\"224\":20.812528610000001,\"225\":null,\"226\":null,\"227\":null,\"228\":null,\"229\":null,\"230\":null,\"231\":null,\"232\":20.583894730000001,\"233\":null,\"234\":null,\"235\":null,\"236\":null,\"237\":null,\"238\":null,\"239\":null,\"240\":null,\"241\":null,\"242\":null,\"243\":null,\"244\":null,\"245\":null,\"246\":null,\"247\":23.461763380000001,\"248\":15.82311821,\"249\":null,\"250\":20.584720610000002,\"251\":18.991283419999998,\"252\":null,\"253\":null,\"254\":null,\"255\":17.781488419999999,\"256\":null,\"257\":20.067234039999999,\"258\":null,\"259\":null,\"260\":18.034992219999999,\"261\":21.153692249999999,\"262\":null,\"263\":null,\"264\":21.978408810000001,\"265\":22.331861499999999,\"266\":21.991409300000001,\"267\":null,\"268\":null,\"269\":18.142656330000001,\"270\":null,\"271\":23.149217610000001,\"272\":null,\"273\":null,\"274\":25.18680573,\"275\":23.896429059999999,\"276\":22.264762879999999,\"277\":23.035402300000001,\"278\":null,\"279\":22.442758560000001,\"280\":17.983594889999999,\"281\":20.230344769999999,\"282\":21.510700230000001,\"283\":null,\"284\":null,\"285\":13.84303761,\"286\":null,\"287\":null,\"288\":19.17574883,\"289\":null,\"290\":null,\"291\":17.91496849,\"292\":null,\"293\":17.638633729999999,\"294\":19.465431209999998,\"295\":15.763938899999999,\"296\":null,\"297\":null,\"298\":null,\"299\":21.41193771,\"300\":21.783567430000002,\"301\":null,\"302\":null,\"303\":16.56157112,\"304\":21.6843605,\"305\":20.900213239999999,\"306\":20.62015152,\"307\":null,\"308\":null,\"309\":19.76109314,\"310\":21.791975019999999,\"311\":17.480064389999999,\"312\":17.933010100000001,\"313\":null,\"314\":null,\"315\":15.33542538,\"316\":null,\"317\":null,\"318\":21.589025500000002,\"319\":18.155954359999999,\"320\":19.20810127,\"321\":17.997388839999999,\"322\":null,\"323\":19.592697139999998,\"324\":null,\"325\":24.148178099999999,\"326\":26.039758679999998,\"327\":null,\"328\":null,\"329\":23.916887280000001,\"330\":18.083894730000001,\"331\":18.57743645,\"332\":null,\"333\":21.512678149999999,\"334\":null,\"335\":null,\"336\":22.514606480000001,\"337\":18.05833054,\"338\":22.95645523,\"339\":18.972700119999999,\"340\":null,\"341\":24.207021709999999,\"342\":17.797660830000002,\"343\":null,\"344\":null,\"345\":null,\"346\":19.303918840000001,\"347\":null,\"348\":null,\"349\":null,\"350\":null,\"351\":17.14410019,\"352\":null,\"353\":null,\"354\":null,\"355\":18.54460907,\"356\":null,\"357\":null,\"358\":null,\"359\":null,\"360\":null,\"361\":18.780206679999999,\"362\":21.352508539999999,\"363\":null,\"364\":null,\"365\":20.692342759999999,\"366\":18.64768982,\"367\":15.36860847,\"368\":null,\"369\":23.265993120000001,\"370\":17.883037569999999,\"371\":null,\"372\":null,\"373\":null,\"374\":19.426259989999998,\"375\":17.147682190000001,\"376\":24.207916260000001,\"377\":20.154991150000001,\"378\":17.51298714,\"379\":null,\"380\":null,\"381\":16.284029010000001,\"382\":16.200304030000002,\"383\":20.62408447,\"384\":null,\"385\":null,\"386\":null,\"387\":25.628759380000002,\"388\":null,\"389\":null,\"390\":null,\"391\":19.859722139999999,\"392\":null,\"393\":null,\"394\":15.497259140000001,\"395\":null,\"396\":18.778955459999999,\"397\":null,\"398\":null,\"399\":null,\"400\":null,\"401\":null,\"402\":null,\"403\":null,\"404\":26.377527239999999,\"405\":24.015462880000001,\"406\":20.628631590000001,\"407\":19.60810661,\"408\":null,\"409\":null,\"410\":null,\"411\":19.622333529999999,\"412\":18.84051895,\"413\":null,\"414\":null,\"415\":null,\"416\":null,\"417\":19.56905746,\"418\":19.039550779999999,\"419\":19.68049431,\"420\":17.64674187,\"421\":17.817907330000001,\"422\":null,\"423\":24.59565353,\"424\":null,\"425\":20.115150450000002,\"426\":17.882738109999998,\"427\":15.67788506,\"428\":16.34344673,\"429\":null,\"430\":null,\"431\":23.79014587,\"432\":null,\"433\":null,\"434\":null,\"435\":17.994133000000002,\"436\":null,\"437\":null,\"438\":19.62966347,\"439\":null,\"440\":null,\"441\":15.490569109999999,\"442\":null,\"443\":null,\"444\":17.64772606,\"445\":27.506578449999999,\"446\":24.858896260000002,\"447\":18.289785389999999,\"448\":null,\"449\":20.442834850000001,\"450\":17.082544330000001,\"451\":null,\"452\":null,\"453\":20.91779709,\"454\":null,\"455\":17.833311080000001,\"456\":null,\"457\":18.949148180000002,\"458\":24.767948149999999,\"459\":20.29232597,\"460\":25.617788310000002,\"461\":21.772615429999998,\"462\":19.57348442,\"463\":20.59877968,\"464\":20.291202550000001,\"465\":null,\"466\":13.773859979999999,\"467\":null,\"468\":null,\"469\":null,\"470\":22.680673599999999,\"471\":21.31677818,\"472\":null,\"473\":null,\"474\":null,\"475\":null,\"476\":null,\"477\":20.229640960000001,\"478\":18.191907879999999,\"479\":null,\"480\":null,\"481\":null,\"482\":null,\"483\":23.006946559999999,\"484\":16.64540482,\"485\":null,\"486\":null,\"487\":15.64984512,\"488\":19.456214899999999,\"489\":16.865444180000001,\"490\":21.319372179999998,\"491\":null,\"492\":null,\"493\":null,\"494\":17.542230610000001,\"495\":null,\"496\":15.704227449999999,\"497\":19.931251530000001,\"498\":16.63891602,\"499\":16.229024890000002,\"500\":null,\"501\":null,\"502\":null,\"503\":19.20760155,\"504\":20.971128459999999,\"505\":null,\"506\":null,\"507\":null,\"508\":null,\"509\":null,\"510\":19.813154220000001,\"511\":null,\"512\":15.182355879999999,\"513\":18.6604557,\"514\":20.18446922,\"515\":null,\"516\":null,\"517\":18.71323967,\"518\":null,\"519\":19.801708219999998,\"520\":null,\"521\":24.582160949999999,\"522\":25.045852660000001,\"523\":16.054880140000002,\"524\":null,\"525\":21.69684792,\"526\":17.368539810000001,\"527\":null,\"528\":null,\"529\":null,\"530\":null,\"531\":24.663892749999999,\"532\":16.716926569999998,\"533\":null,\"534\":null,\"535\":null,\"536\":null,\"537\":null,\"538\":19.319503780000002,\"539\":18.6866436,\"540\":null,\"541\":null,\"542\":null,\"543\":21.389530180000001,\"544\":17.020416260000001,\"545\":null,\"546\":null,\"547\":14.74693394,\"548\":25.836294169999999,\"549\":null,\"550\":null,\"551\":26.23134422,\"552\":20.055500030000001,\"553\":23.378486630000001,\"554\":null,\"555\":null,\"556\":17.531229020000001,\"557\":null,\"558\":15.52772141,\"559\":17.429798129999998,\"560\":null,\"561\":null,\"562\":null,\"563\":null,\"564\":21.125782010000002,\"565\":null,\"566\":null,\"567\":null,\"568\":26.357347489999999,\"569\":null,\"570\":17.112581250000002,\"571\":null,\"572\":null,\"573\":19.050619130000001,\"574\":null,\"575\":20.684488300000002,\"576\":19.425317759999999,\"577\":16.55472374,\"578\":null,\"579\":null,\"580\":18.37661743,\"581\":25.342010500000001,\"582\":21.640373230000002,\"583\":null,\"584\":null,\"585\":19.013208389999999,\"586\":22.167142869999999,\"587\":null,\"588\":20.366662980000001,\"589\":15.14732456,\"590\":19.105924609999999,\"591\":23.767896650000001,\"592\":20.207649230000001,\"593\":null,\"594\":20.86310005,\"595\":null,\"596\":null,\"597\":19.13761139,\"598\":18.30994797,\"599\":19.41561317,\"600\":20.482173920000001,\"601\":17.117359159999999,\"602\":19.409597399999999,\"603\":null,\"604\":18.173286439999998,\"605\":19.77304268,\"606\":19.93077469,\"607\":null,\"608\":null,\"609\":18.38822746,\"610\":null,\"611\":18.83127022,\"612\":null,\"613\":17.14250565,\"614\":null,\"615\":18.94986153,\"616\":null,\"617\":19.71761322,\"618\":21.792770390000001,\"619\":17.90917778,\"620\":21.37055397,\"621\":23.693172449999999,\"622\":null,\"623\":17.755840299999999,\"624\":null,\"625\":null,\"626\":null,\"627\":21.051721570000002,\"628\":null,\"629\":16.957645419999999,\"630\":null,\"631\":null,\"632\":22.044301990000001,\"633\":17.50842857,\"634\":null,\"635\":19.389194490000001,\"636\":17.695745469999998,\"637\":18.611045839999999,\"638\":null,\"639\":null,\"640\":null,\"641\":24.129669190000001,\"642\":null,\"643\":null,\"644\":null,\"645\":21.213949199999998,\"646\":22.903066639999999,\"647\":null,\"648\":22.454627989999999,\"649\":17.040460589999999,\"650\":null,\"651\":null,\"652\":null,\"653\":21.037849430000001,\"654\":null,\"655\":19.063552860000001,\"656\":null,\"657\":21.279121400000001,\"658\":19.422077179999999,\"659\":null,\"660\":null,\"661\":null,\"662\":23.648340229999999,\"663\":19.30730247,\"664\":null,\"665\":null,\"666\":null,\"667\":null,\"668\":null,\"669\":null,\"670\":null,\"671\":null,\"672\":16.531837459999998,\"673\":20.493555069999999,\"674\":null,\"675\":21.421676640000001,\"676\":20.292100909999998,\"677\":null,\"678\":24.743194580000001,\"679\":16.8326931,\"680\":14.990192410000001,\"681\":null,\"682\":null,\"683\":null,\"684\":20.76393127,\"685\":null,\"686\":22.762128830000002,\"687\":21.736406330000001,\"688\":19.249959950000001,\"689\":null,\"690\":21.938117980000001,\"691\":26.181392670000001,\"692\":21.3089695,\"693\":null,\"694\":null,\"695\":19.363502499999999,\"696\":17.51668549,\"697\":null,\"698\":null,\"699\":19.092565539999999,\"700\":null,\"701\":14.70466042,\"702\":20.02350616,\"703\":null,\"704\":null,\"705\":20.088354110000001,\"706\":21.902975080000001,\"707\":null,\"708\":null,\"709\":null,\"710\":21.312629699999999,\"711\":17.215608599999999,\"712\":18.874897000000001,\"713\":17.255987170000001,\"714\":null,\"715\":14.78856564,\"716\":null,\"717\":null,\"718\":null,\"719\":null,\"720\":null,\"721\":18.194507600000001,\"722\":21.192558290000001,\"723\":null,\"724\":null,\"725\":16.469657900000001,\"726\":null,\"727\":16.412900919999998,\"728\":null,\"729\":null,\"730\":21.483503339999999,\"731\":18.869544980000001,\"732\":null,\"733\":null,\"734\":21.0481987,\"735\":22.442277910000001,\"736\":19.411708829999998,\"737\":null,\"738\":null,\"739\":null,\"740\":null,\"741\":19.429103850000001,\"742\":18.268743520000001,\"743\":null,\"744\":18.975780489999998,\"745\":13.99276161,\"746\":20.856580730000001,\"747\":null,\"748\":null,\"749\":null,\"750\":16.402961730000001,\"751\":null,\"752\":null,\"753\":null,\"754\":14.228743550000001,\"755\":null,\"756\":20.895191189999998,\"757\":null,\"758\":22.143079759999999,\"759\":null,\"760\":null,\"761\":null,\"762\":14.62667847,\"763\":20.634315489999999,\"764\":21.766361239999998,\"765\":23.256092070000001,\"766\":19.114540099999999,\"767\":18.493965150000001,\"768\":null,\"769\":null,\"770\":null,\"771\":null,\"772\":null,\"773\":18.552623749999999,\"774\":18.059492110000001,\"775\":null,\"776\":15.354731559999999,\"777\":18.68006325,\"778\":null,\"779\":26.051651,\"780\":16.19585228,\"781\":20.860071179999998,\"782\":null,\"783\":22.37978172,\"784\":null,\"785\":18.9443512,\"786\":20.878898620000001,\"787\":null,\"788\":19.582645419999999,\"789\":null,\"790\":20.883529660000001,\"791\":19.55020142,\"792\":21.337507250000002,\"793\":null,\"794\":null,\"795\":null,\"796\":null,\"797\":null,\"798\":14.235790250000001,\"799\":null,\"800\":19.160737990000001,\"801\":16.047657010000002,\"802\":null,\"803\":null,\"804\":15.593653679999999,\"805\":null,\"806\":21.052982329999999,\"807\":14.449213029999999,\"808\":null,\"809\":null,\"810\":15.19263935,\"811\":null,\"812\":null,\"813\":22.843164439999999,\"814\":null,\"815\":null,\"816\":null,\"817\":null,\"818\":null,\"819\":null,\"820\":20.0743084,\"821\":20.986207960000002,\"822\":null,\"823\":null,\"824\":null,\"825\":null,\"826\":21.400672910000001,\"827\":null,\"828\":null,\"829\":null,\"830\":20.90448189,\"831\":null,\"832\":null,\"833\":null,\"834\":18.053194049999998,\"835\":null,\"836\":16.857568740000001,\"837\":null,\"838\":null,\"839\":null,\"840\":null,\"841\":null,\"842\":18.855684279999998,\"843\":null,\"844\":null,\"845\":null,\"846\":19.371137619999999,\"847\":null,\"848\":19.541095729999999,\"849\":17.079422000000001,\"850\":null,\"851\":null,\"852\":15.229269029999999,\"853\":null,\"854\":19.750370029999999,\"855\":null,\"856\":21.43405151,\"857\":18.024696349999999,\"858\":null,\"859\":19.01408005,\"860\":null,\"861\":null,\"862\":null,\"863\":null,\"864\":null,\"865\":null,\"866\":16.803728100000001,\"867\":null,\"868\":20.192195890000001,\"869\":null,\"870\":null,\"871\":18.812339779999998,\"872\":24.711931230000001,\"873\":19.76986694,\"874\":null,\"875\":null,\"876\":15.64388466,\"877\":null,\"878\":17.300548549999998,\"879\":17.785005569999999,\"880\":null,\"881\":17.754730219999999,\"882\":17.458438869999998,\"883\":19.77346039,\"884\":null,\"885\":null,\"886\":18.298582079999999,\"887\":17.926191330000002,\"888\":null,\"889\":null,\"890\":null,\"891\":17.492322919999999,\"892\":16.96916199,\"893\":null,\"894\":17.904657360000002,\"895\":18.520450589999999,\"896\":21.419569020000001,\"897\":null,\"898\":null,\"899\":null,\"900\":17.072843550000002,\"901\":19.606445310000002,\"902\":null,\"903\":16.236928939999999,\"904\":17.465152740000001,\"905\":22.270336149999999,\"906\":15.66988182,\"907\":null,\"908\":25.86128807,\"909\":null,\"910\":20.10392761,\"911\":23.847854609999999,\"912\":25.547660830000002,\"913\":24.0405941,\"914\":null,\"915\":18.30541229,\"916\":22.8438549,\"917\":null,\"918\":null,\"919\":null,\"920\":17.847694400000002,\"921\":19.82449532,\"922\":null,\"923\":null,\"924\":null,\"925\":null,\"926\":17.385070800000001,\"927\":22.151279450000001,\"928\":16.610794070000001,\"929\":16.956512450000002,\"930\":19.223596570000002,\"931\":23.142253879999998,\"932\":null,\"933\":null,\"934\":17.468576429999999,\"935\":null,\"936\":null,\"937\":null,\"938\":null,\"939\":null,\"940\":null,\"941\":null,\"942\":22.55777359,\"943\":17.43379784,\"944\":18.497400280000001,\"945\":19.072635649999999,\"946\":null,\"947\":null,\"948\":null,\"949\":null,\"950\":22.456686019999999,\"951\":null,\"952\":null,\"953\":18.213378909999999,\"954\":null,\"955\":null,\"956\":17.185243610000001,\"957\":null,\"958\":20.759712220000001,\"959\":20.150783539999999,\"960\":18.36512566,\"961\":12.125186920000001,\"962\":22.85916138,\"963\":null,\"964\":16.626707079999999,\"965\":20.386060709999999,\"966\":null,\"967\":null,\"968\":23.806070330000001,\"969\":21.207708360000002,\"970\":21.815423970000001,\"971\":null,\"972\":16.546712880000001,\"973\":null,\"974\":18.319593430000001,\"975\":null,\"976\":18.360933299999999,\"977\":null,\"978\":null,\"979\":null,\"980\":17.31070137,\"981\":16.72680283,\"982\":19.956739429999999,\"983\":null,\"984\":null,\"985\":null,\"986\":18.09506798,\"987\":null,\"988\":null,\"989\":null,\"990\":null,\"991\":18.46650696,\"992\":17.501682280000001,\"993\":null,\"994\":22.11263847,\"995\":25.351175309999999,\"996\":15.249631880000001,\"997\":22.87944031,\"998\":17.714982989999999,\"999\":null,\"1000\":null,\"1001\":19.06552696,\"1002\":null,\"1003\":22.66133881,\"1004\":null,\"1005\":null,\"1006\":null,\"1007\":15.374938009999999,\"1008\":20.458337780000001,\"1009\":null,\"1010\":17.255434040000001,\"1011\":15.989571570000001,\"1012\":null,\"1013\":null,\"1014\":null,\"1015\":15.884313580000001,\"1016\":20.697273249999998,\"1017\":null,\"1018\":21.515617370000001,\"1019\":null,\"1020\":null,\"1021\":22.13680458,\"1022\":18.37687111,\"1023\":null,\"1024\":null,\"1025\":null,\"1026\":16.537658690000001,\"1027\":21.90914154,\"1028\":null,\"1029\":null,\"1030\":21.496971129999999,\"1031\":20.417613979999999,\"1032\":22.442302699999999,\"1033\":null,\"1034\":21.14836502,\"1035\":null,\"1036\":null,\"1037\":null,\"1038\":23.375705719999999,\"1039\":null,\"1040\":21.793563840000001,\"1041\":null,\"1042\":24.157073969999999,\"1043\":24.614759450000001,\"1044\":23.147510530000002,\"1045\":null,\"1046\":null,\"1047\":null,\"1048\":null,\"1049\":15.236537930000001,\"1050\":21.47896957,\"1051\":null,\"1052\":null,\"1053\":null,\"1054\":null,\"1055\":null,\"1056\":null,\"1057\":17.09331512,\"1058\":null,\"1059\":null,\"1060\":null,\"1061\":null,\"1062\":null,\"1063\":null,\"1064\":null,\"1065\":null,\"1066\":17.24079132,\"1067\":null,\"1068\":null,\"1069\":null,\"1070\":null,\"1071\":null,\"1072\":null,\"1073\":18.291044240000002,\"1074\":null,\"1075\":null,\"1076\":16.24946594,\"1077\":null,\"1078\":null,\"1079\":null,\"1080\":null,\"1081\":18.55801773,\"1082\":null,\"1083\":null,\"1084\":null,\"1085\":null,\"1086\":null,\"1087\":null,\"1088\":null,\"1089\":null,\"1090\":17.408147809999999,\"1091\":null,\"1092\":17.537839890000001,\"1093\":null,\"1094\":null,\"1095\":null,\"1096\":null,\"1097\":null,\"1098\":14.388152120000001,\"1099\":null,\"1100\":null,\"1101\":null,\"1102\":null,\"1103\":21.01318169,\"1104\":20.991891859999999,\"1105\":18.89003181,\"1106\":18.6237812,\"1107\":19.695320129999999,\"1108\":null,\"1109\":null,\"1110\":null,\"1111\":null,\"1112\":null,\"1113\":12.751000400000001,\"1114\":null,\"1115\":null,\"1116\":null,\"1117\":null,\"1118\":20.945709229999998,\"1119\":16.593915939999999,\"1120\":15.233919139999999,\"1121\":null,\"1122\":null,\"1123\":null,\"1124\":16.865926739999999,\"1125\":19.580053329999998,\"1126\":null,\"1127\":null,\"1128\":null,\"1129\":15.09482002,\"1130\":19.378332140000001,\"1131\":18.091817859999999,\"1132\":16.8432827,\"1133\":19.95162582},\"ctrl3-08\":{\"0\":null,\"1\":25.79161263,\"2\":null,\"3\":null,\"4\":17.85111427,\"5\":null,\"6\":20.8862114,\"7\":23.284749980000001,\"8\":23.08620071,\"9\":null,\"10\":null,\"11\":null,\"12\":null,\"13\":null,\"14\":null,\"15\":21.600912090000001,\"16\":19.760444639999999,\"17\":null,\"18\":null,\"19\":null,\"20\":17.96409225,\"21\":null,\"22\":21.303239820000002,\"23\":18.162607189999999,\"24\":19.990509029999998,\"25\":null,\"26\":21.477239610000002,\"27\":null,\"28\":null,\"29\":26.55221367,\"30\":null,\"31\":null,\"32\":null,\"33\":null,\"34\":16.597106929999999,\"35\":null,\"36\":null,\"37\":19.11504936,\"38\":19.87145615,\"39\":20.448492049999999,\"40\":16.52907944,\"41\":17.443056110000001,\"42\":null,\"43\":null,\"44\":14.700439449999999,\"45\":17.054307940000001,\"46\":21.40898705,\"47\":24.676698680000001,\"48\":null,\"49\":21.724590299999999,\"50\":23.384296419999998,\"51\":null,\"52\":null,\"53\":null,\"54\":17.79626846,\"55\":null,\"56\":null,\"57\":null,\"58\":null,\"59\":15.54776859,\"60\":18.887029649999999,\"61\":null,\"62\":22.373344419999999,\"63\":23.39440536,\"64\":18.467144009999998,\"65\":null,\"66\":19.67428207,\"67\":16.08603287,\"68\":null,\"69\":null,\"70\":null,\"71\":16.322526929999999,\"72\":null,\"73\":null,\"74\":18.36110497,\"75\":15.52248955,\"76\":19.835655209999999,\"77\":null,\"78\":null,\"79\":null,\"80\":null,\"81\":18.827833179999999,\"82\":null,\"83\":null,\"84\":null,\"85\":17.699207309999998,\"86\":null,\"87\":null,\"88\":null,\"89\":null,\"90\":null,\"91\":19.318931580000001,\"92\":null,\"93\":null,\"94\":12.545326230000001,\"95\":16.649339680000001,\"96\":null,\"97\":null,\"98\":null,\"99\":22.459865570000002,\"100\":null,\"101\":20.32542419,\"102\":21.476053239999999,\"103\":null,\"104\":13.123312950000001,\"105\":17.798294070000001,\"106\":null,\"107\":null,\"108\":null,\"109\":15.49279213,\"110\":null,\"111\":null,\"112\":19.932867049999999,\"113\":null,\"114\":20.762392040000002,\"115\":null,\"116\":null,\"117\":null,\"118\":18.370584489999999,\"119\":null,\"120\":null,\"121\":null,\"122\":null,\"123\":null,\"124\":null,\"125\":17.917535780000002,\"126\":11.96625328,\"127\":19.624013900000001,\"128\":null,\"129\":19.737373349999999,\"130\":21.155609129999998,\"131\":null,\"132\":17.120702739999999,\"133\":null,\"134\":null,\"135\":null,\"136\":null,\"137\":16.632823940000002,\"138\":15.354387279999999,\"139\":17.88946915,\"140\":20.634048459999999,\"141\":null,\"142\":17.571634289999999,\"143\":null,\"144\":18.847755429999999,\"145\":23.43898201,\"146\":19.50560188,\"147\":16.985708240000001,\"148\":16.270769120000001,\"149\":21.48069572,\"150\":19.089595790000001,\"151\":25.124984739999999,\"152\":null,\"153\":null,\"154\":27.060440060000001,\"155\":null,\"156\":19.491519929999999,\"157\":17.98242569,\"158\":null,\"159\":null,\"160\":null,\"161\":11.8243227,\"162\":21.513643259999998,\"163\":null,\"164\":null,\"165\":21.10123634,\"166\":null,\"167\":17.514221190000001,\"168\":15.25370026,\"169\":null,\"170\":null,\"171\":null,\"172\":20.433492659999999,\"173\":null,\"174\":null,\"175\":23.565929409999999,\"176\":17.348365780000002,\"177\":null,\"178\":21.28940201,\"179\":null,\"180\":null,\"181\":null,\"182\":null,\"183\":20.510942459999999,\"184\":18.223314290000001,\"185\":14.98214722,\"186\":27.605760570000001,\"187\":26.064310070000001,\"188\":26.162347789999998,\"189\":27.513822560000001,\"190\":28.969526290000001,\"191\":null,\"192\":null,\"193\":null,\"194\":null,\"195\":null,\"196\":null,\"197\":14.508042339999999,\"198\":null,\"199\":null,\"200\":null,\"201\":19.047374730000001,\"202\":null,\"203\":null,\"204\":null,\"205\":null,\"206\":null,\"207\":15.022627829999999,\"208\":20.792173389999998,\"209\":null,\"210\":18.93893623,\"211\":null,\"212\":18.392761230000001,\"213\":null,\"214\":null,\"215\":null,\"216\":26.378734590000001,\"217\":19.471059799999999,\"218\":null,\"219\":14.169299130000001,\"220\":null,\"221\":null,\"222\":null,\"223\":null,\"224\":20.80797768,\"225\":null,\"226\":null,\"227\":null,\"228\":null,\"229\":null,\"230\":null,\"231\":null,\"232\":null,\"233\":null,\"234\":null,\"235\":null,\"236\":null,\"237\":null,\"238\":21.38247681,\"239\":null,\"240\":null,\"241\":null,\"242\":null,\"243\":null,\"244\":null,\"245\":null,\"246\":null,\"247\":23.813819890000001,\"248\":15.62992573,\"249\":null,\"250\":20.89644814,\"251\":19.936033250000001,\"252\":null,\"253\":null,\"254\":null,\"255\":18.179082869999998,\"256\":15.407798769999999,\"257\":16.24529266,\"258\":null,\"259\":null,\"260\":15.833532330000001,\"261\":17.972755429999999,\"262\":null,\"263\":null,\"264\":22.144697189999999,\"265\":21.943601610000002,\"266\":22.422292710000001,\"267\":null,\"268\":null,\"269\":null,\"270\":null,\"271\":22.36479568,\"272\":null,\"273\":null,\"274\":23.774648670000001,\"275\":22.83196259,\"276\":22.96812439,\"277\":23.574731830000001,\"278\":null,\"279\":21.325973510000001,\"280\":null,\"281\":19.295400619999999,\"282\":21.857795719999999,\"283\":null,\"284\":null,\"285\":null,\"286\":null,\"287\":null,\"288\":15.78471184,\"289\":null,\"290\":null,\"291\":null,\"292\":null,\"293\":18.35225105,\"294\":18.531837459999998,\"295\":null,\"296\":null,\"297\":null,\"298\":null,\"299\":19.505020139999999,\"300\":21.416893009999999,\"301\":null,\"302\":null,\"303\":17.379919050000002,\"304\":19.144449229999999,\"305\":18.804609299999999,\"306\":19.235168460000001,\"307\":null,\"308\":null,\"309\":18.70286179,\"310\":19.614788059999999,\"311\":16.34829521,\"312\":16.064132690000001,\"313\":null,\"314\":null,\"315\":null,\"316\":null,\"317\":null,\"318\":21.611892699999998,\"319\":null,\"320\":null,\"321\":18.903835300000001,\"322\":null,\"323\":20.255804059999999,\"324\":null,\"325\":22.482074740000002,\"326\":24.50433731,\"327\":null,\"328\":18.78768539,\"329\":20.366556169999999,\"330\":10.952741619999999,\"331\":18.433553700000001,\"332\":16.286214829999999,\"333\":20.284778589999998,\"334\":null,\"335\":16.91181374,\"336\":21.008743290000002,\"337\":17.909061430000001,\"338\":23.51255798,\"339\":19.208196640000001,\"340\":null,\"341\":22.94615555,\"342\":null,\"343\":null,\"344\":null,\"345\":null,\"346\":18.361661909999999,\"347\":null,\"348\":null,\"349\":null,\"350\":null,\"351\":null,\"352\":null,\"353\":null,\"354\":null,\"355\":null,\"356\":null,\"357\":null,\"358\":14.67010307,\"359\":null,\"360\":14.582435609999999,\"361\":null,\"362\":null,\"363\":null,\"364\":null,\"365\":18.204427720000002,\"366\":null,\"367\":15.895930290000001,\"368\":null,\"369\":24.125102999999999,\"370\":null,\"371\":null,\"372\":null,\"373\":null,\"374\":18.34030151,\"375\":16.871833800000001,\"376\":23.045835490000002,\"377\":18.580787659999999,\"378\":19.777111049999998,\"379\":null,\"380\":null,\"381\":null,\"382\":17.24339676,\"383\":13.65228462,\"384\":null,\"385\":null,\"386\":null,\"387\":24.275899890000002,\"388\":null,\"389\":12.35551643,\"390\":null,\"391\":17.937040329999998,\"392\":null,\"393\":null,\"394\":15.772675509999999,\"395\":null,\"396\":18.6496563,\"397\":null,\"398\":null,\"399\":null,\"400\":null,\"401\":null,\"402\":null,\"403\":null,\"404\":26.184801100000001,\"405\":23.58279228,\"406\":20.223171229999998,\"407\":18.622102739999999,\"408\":null,\"409\":13.89225864,\"410\":null,\"411\":null,\"412\":17.470880510000001,\"413\":null,\"414\":null,\"415\":null,\"416\":null,\"417\":18.501565930000002,\"418\":16.48565674,\"419\":13.345543859999999,\"420\":null,\"421\":18.131546019999998,\"422\":null,\"423\":23.4368248,\"424\":null,\"425\":14.69761944,\"426\":17.434530259999999,\"427\":15.71954918,\"428\":15.79268837,\"429\":null,\"430\":null,\"431\":23.767896650000001,\"432\":23.166820529999999,\"433\":null,\"434\":15.707170489999999,\"435\":15.903670310000001,\"436\":null,\"437\":null,\"438\":19.109066009999999,\"439\":null,\"440\":null,\"441\":null,\"442\":null,\"443\":null,\"444\":null,\"445\":25.684316639999999,\"446\":24.154140470000002,\"447\":17.874597550000001,\"448\":null,\"449\":19.65857506,\"450\":18.810426710000002,\"451\":null,\"452\":null,\"453\":18.910057070000001,\"454\":null,\"455\":16.273031230000001,\"456\":null,\"457\":19.0318203,\"458\":24.452493669999999,\"459\":17.36734581,\"460\":24.31762123,\"461\":21.761499400000002,\"462\":17.94334984,\"463\":20.08342743,\"464\":19.339736940000002,\"465\":null,\"466\":14.717515949999999,\"467\":null,\"468\":null,\"469\":null,\"470\":23.47531128,\"471\":17.387428280000002,\"472\":null,\"473\":null,\"474\":null,\"475\":null,\"476\":null,\"477\":19.10259628,\"478\":18.789852140000001,\"479\":17.261966709999999,\"480\":null,\"481\":14.0803175,\"482\":null,\"483\":22.209077839999999,\"484\":null,\"485\":null,\"486\":null,\"487\":15.49222851,\"488\":13.67959023,\"489\":null,\"490\":20.779005049999998,\"491\":null,\"492\":18.447866439999999,\"493\":null,\"494\":null,\"495\":null,\"496\":null,\"497\":20.514991760000001,\"498\":15.11979198,\"499\":null,\"500\":null,\"501\":null,\"502\":null,\"503\":20.520469670000001,\"504\":16.86399269,\"505\":null,\"506\":null,\"507\":null,\"508\":null,\"509\":null,\"510\":null,\"511\":null,\"512\":17.35569572,\"513\":14.461031910000001,\"514\":20.031469349999998,\"515\":null,\"516\":null,\"517\":18.980279920000001,\"518\":null,\"519\":19.837427139999999,\"520\":null,\"521\":23.86589622,\"522\":23.572998049999999,\"523\":13.31953144,\"524\":null,\"525\":20.015359879999998,\"526\":null,\"527\":null,\"528\":null,\"529\":null,\"530\":null,\"531\":23.527667999999998,\"532\":17.389698030000002,\"533\":null,\"534\":null,\"535\":null,\"536\":null,\"537\":null,\"538\":19.845504760000001,\"539\":17.57621765,\"540\":null,\"541\":null,\"542\":null,\"543\":18.882141109999999,\"544\":16.461080549999998,\"545\":null,\"546\":null,\"547\":null,\"548\":23.833353039999999,\"549\":null,\"550\":null,\"551\":26.257261280000002,\"552\":null,\"553\":21.320089339999999,\"554\":null,\"555\":null,\"556\":null,\"557\":null,\"558\":null,\"559\":19.309547420000001,\"560\":17.58416939,\"561\":null,\"562\":null,\"563\":null,\"564\":18.72204018,\"565\":null,\"566\":null,\"567\":null,\"568\":26.35055161,\"569\":18.73766899,\"570\":16.737934110000001,\"571\":null,\"572\":null,\"573\":15.553539280000001,\"574\":16.445791239999998,\"575\":18.862541199999999,\"576\":18.277894969999998,\"577\":null,\"578\":null,\"579\":null,\"580\":18.95824051,\"581\":23.879608149999999,\"582\":21.370075230000001,\"583\":null,\"584\":null,\"585\":18.231164929999998,\"586\":21.972810750000001,\"587\":null,\"588\":19.571374890000001,\"589\":18.517377849999999,\"590\":21.886657710000002,\"591\":21.88065529,\"592\":19.693704610000001,\"593\":null,\"594\":20.44475555,\"595\":null,\"596\":null,\"597\":17.17903519,\"598\":20.18688774,\"599\":11.662357330000001,\"600\":20.537727360000002,\"601\":16.615400309999998,\"602\":17.99164391,\"603\":null,\"604\":16.19005585,\"605\":null,\"606\":20.22458649,\"607\":17.39982796,\"608\":null,\"609\":null,\"610\":null,\"611\":19.591163640000001,\"612\":null,\"613\":null,\"614\":null,\"615\":null,\"616\":null,\"617\":17.581008910000001,\"618\":20.031469349999998,\"619\":null,\"620\":18.104106900000001,\"621\":22.64945793,\"622\":15.840703960000001,\"623\":17.790805819999999,\"624\":null,\"625\":null,\"626\":null,\"627\":16.4278698,\"628\":null,\"629\":null,\"630\":null,\"631\":13.783714290000001,\"632\":21.17334747,\"633\":18.83232117,\"634\":null,\"635\":19.749994279999999,\"636\":16.82115173,\"637\":16.11388397,\"638\":null,\"639\":null,\"640\":null,\"641\":22.735044479999999,\"642\":null,\"643\":null,\"644\":null,\"645\":20.613782879999999,\"646\":22.006553650000001,\"647\":null,\"648\":22.293674469999999,\"649\":16.91800117,\"650\":null,\"651\":null,\"652\":null,\"653\":19.61957932,\"654\":null,\"655\":18.256078720000001,\"656\":null,\"657\":20.245279310000001,\"658\":null,\"659\":null,\"660\":13.16053295,\"661\":null,\"662\":23.164504999999998,\"663\":23.23037338,\"664\":18.088922499999999,\"665\":null,\"666\":null,\"667\":null,\"668\":null,\"669\":null,\"670\":null,\"671\":null,\"672\":null,\"673\":16.585535050000001,\"674\":null,\"675\":21.410902020000002,\"676\":22.153383259999998,\"677\":null,\"678\":23.576002119999998,\"679\":15.03221798,\"680\":15.69324207,\"681\":19.100055690000001,\"682\":null,\"683\":null,\"684\":20.054573059999999,\"685\":null,\"686\":23.42713547,\"687\":22.145662309999999,\"688\":19.486639019999998,\"689\":null,\"690\":21.241966250000001,\"691\":26.06749344,\"692\":20.404159549999999,\"693\":13.794415470000001,\"694\":null,\"695\":null,\"696\":13.66600227,\"697\":null,\"698\":null,\"699\":16.97868729,\"700\":null,\"701\":13.18337154,\"702\":18.73941803,\"703\":null,\"704\":18.757110600000001,\"705\":20.182409289999999,\"706\":22.224615100000001,\"707\":null,\"708\":null,\"709\":null,\"710\":null,\"711\":16.10635757,\"712\":19.538333890000001,\"713\":null,\"714\":null,\"715\":null,\"716\":null,\"717\":null,\"718\":null,\"719\":null,\"720\":null,\"721\":17.740440370000002,\"722\":21.203172680000002,\"723\":14.175159450000001,\"724\":null,\"725\":null,\"726\":null,\"727\":17.723741530000002,\"728\":null,\"729\":null,\"730\":20.15363121,\"731\":20.363351819999998,\"732\":null,\"733\":null,\"734\":16.162628170000001,\"735\":18.953702929999999,\"736\":17.38961411,\"737\":null,\"738\":18.557680130000001,\"739\":null,\"740\":null,\"741\":19.44119263,\"742\":16.184120180000001,\"743\":null,\"744\":17.93122292,\"745\":14.85052872,\"746\":18.60295296,\"747\":18.383552550000001,\"748\":null,\"749\":null,\"750\":14.05180359,\"751\":null,\"752\":null,\"753\":null,\"754\":null,\"755\":null,\"756\":21.753726960000002,\"757\":null,\"758\":18.890893940000002,\"759\":null,\"760\":null,\"761\":null,\"762\":null,\"763\":18.60179329,\"764\":21.20424843,\"765\":22.192106249999998,\"766\":null,\"767\":18.408105849999998,\"768\":null,\"769\":null,\"770\":null,\"771\":null,\"772\":null,\"773\":16.175315860000001,\"774\":16.86314583,\"775\":null,\"776\":null,\"777\":17.56963348,\"778\":null,\"779\":24.07095528,\"780\":null,\"781\":18.431962970000001,\"782\":null,\"783\":20.35293961,\"784\":null,\"785\":null,\"786\":19.86754036,\"787\":null,\"788\":17.12696648,\"789\":17.398744579999999,\"790\":21.31146622,\"791\":19.746816639999999,\"792\":19.313892360000001,\"793\":null,\"794\":null,\"795\":null,\"796\":null,\"797\":null,\"798\":15.21693516,\"799\":16.425609590000001,\"800\":18.735622410000001,\"801\":null,\"802\":null,\"803\":null,\"804\":15.66766644,\"805\":19.172506330000001,\"806\":19.807300569999999,\"807\":null,\"808\":null,\"809\":null,\"810\":null,\"811\":null,\"812\":null,\"813\":21.027965550000001,\"814\":null,\"815\":null,\"816\":null,\"817\":null,\"818\":null,\"819\":14.43182373,\"820\":19.76640892,\"821\":21.637767790000002,\"822\":null,\"823\":null,\"824\":null,\"825\":null,\"826\":21.098026279999999,\"827\":null,\"828\":null,\"829\":14.8210268,\"830\":19.796854020000001,\"831\":null,\"832\":18.857202529999999,\"833\":15.45981598,\"834\":18.154571529999998,\"835\":null,\"836\":17.444997789999999,\"837\":null,\"838\":null,\"839\":null,\"840\":null,\"841\":null,\"842\":17.27211952,\"843\":null,\"844\":null,\"845\":null,\"846\":18.14385223,\"847\":null,\"848\":18.74510956,\"849\":15.588158610000001,\"850\":null,\"851\":null,\"852\":14.24004555,\"853\":null,\"854\":18.95324707,\"855\":null,\"856\":20.948492049999999,\"857\":14.407334329999999,\"858\":null,\"859\":16.760849,\"860\":null,\"861\":null,\"862\":null,\"863\":null,\"864\":null,\"865\":null,\"866\":15.865322109999999,\"867\":null,\"868\":19.333089829999999,\"869\":null,\"870\":15.43077946,\"871\":null,\"872\":22.296365739999999,\"873\":19.483493800000002,\"874\":null,\"875\":20.724756240000001,\"876\":null,\"877\":null,\"878\":17.93853378,\"879\":18.267692570000001,\"880\":null,\"881\":17.77950096,\"882\":16.631404880000002,\"883\":20.882932660000002,\"884\":null,\"885\":null,\"886\":null,\"887\":18.537006380000001,\"888\":null,\"889\":null,\"890\":null,\"891\":17.923061369999999,\"892\":16.174301150000002,\"893\":16.42613411,\"894\":18.10574532,\"895\":19.206027980000002,\"896\":21.06697273,\"897\":null,\"898\":null,\"899\":null,\"900\":18.71323967,\"901\":18.7351265,\"902\":null,\"903\":17.07639885,\"904\":16.43309593,\"905\":21.509155270000001,\"906\":14.773911480000001,\"907\":null,\"908\":24.073328020000002,\"909\":null,\"910\":18.97988892,\"911\":21.02756119,\"912\":23.941631319999999,\"913\":18.869274140000002,\"914\":null,\"915\":16.97522163,\"916\":21.552623749999999,\"917\":null,\"918\":null,\"919\":null,\"920\":20.149047849999999,\"921\":21.253034589999999,\"922\":null,\"923\":17.625423430000002,\"924\":null,\"925\":null,\"926\":null,\"927\":19.698392869999999,\"928\":18.265541079999998,\"929\":13.52845383,\"930\":18.60917091,\"931\":21.411161419999999,\"932\":null,\"933\":null,\"934\":null,\"935\":null,\"936\":null,\"937\":14.16427803,\"938\":null,\"939\":null,\"940\":null,\"941\":null,\"942\":22.10913467,\"943\":17.321487430000001,\"944\":null,\"945\":21.481286999999998,\"946\":null,\"947\":null,\"948\":null,\"949\":null,\"950\":22.86124611,\"951\":null,\"952\":null,\"953\":11.943943020000001,\"954\":null,\"955\":null,\"956\":22.564395900000001,\"957\":null,\"958\":18.681745530000001,\"959\":17.9180603,\"960\":16.96420479,\"961\":12.513332370000001,\"962\":22.301843640000001,\"963\":null,\"964\":null,\"965\":18.215656280000001,\"966\":null,\"967\":null,\"968\":22.571680069999999,\"969\":18.98989868,\"970\":21.333963390000001,\"971\":null,\"972\":null,\"973\":null,\"974\":null,\"975\":null,\"976\":17.910116200000001,\"977\":null,\"978\":null,\"979\":18.168741229999998,\"980\":null,\"981\":null,\"982\":20.357780460000001,\"983\":null,\"984\":16.561227800000001,\"985\":null,\"986\":17.395734789999999,\"987\":null,\"988\":null,\"989\":null,\"990\":null,\"991\":18.948863979999999,\"992\":null,\"993\":null,\"994\":19.340454099999999,\"995\":25.026903149999999,\"996\":16.909236910000001,\"997\":20.81932831,\"998\":null,\"999\":null,\"1000\":null,\"1001\":19.213712690000001,\"1002\":null,\"1003\":14.72104549,\"1004\":null,\"1005\":null,\"1006\":null,\"1007\":null,\"1008\":20.239231109999999,\"1009\":null,\"1010\":15.687512399999999,\"1011\":null,\"1012\":null,\"1013\":20.94127464,\"1014\":null,\"1015\":null,\"1016\":18.019330979999999,\"1017\":null,\"1018\":21.647022249999999,\"1019\":null,\"1020\":null,\"1021\":21.43999672,\"1022\":14.447212220000001,\"1023\":null,\"1024\":null,\"1025\":null,\"1026\":null,\"1027\":20.22458649,\"1028\":null,\"1029\":null,\"1030\":20.22399712,\"1031\":18.986402510000001,\"1032\":20.020252230000001,\"1033\":16.074455260000001,\"1034\":21.509105680000001,\"1035\":null,\"1036\":null,\"1037\":null,\"1038\":23.47654915,\"1039\":null,\"1040\":19.626600270000001,\"1041\":null,\"1042\":23.745298389999998,\"1043\":22.644273760000001,\"1044\":21.275941849999999,\"1045\":null,\"1046\":null,\"1047\":null,\"1048\":null,\"1049\":null,\"1050\":20.84444809,\"1051\":15.9190731,\"1052\":null,\"1053\":null,\"1054\":null,\"1055\":null,\"1056\":null,\"1057\":15.63131905,\"1058\":null,\"1059\":null,\"1060\":null,\"1061\":null,\"1062\":null,\"1063\":null,\"1064\":null,\"1065\":null,\"1066\":16.166103360000001,\"1067\":20.76935005,\"1068\":null,\"1069\":null,\"1070\":null,\"1071\":null,\"1072\":null,\"1073\":18.35449028,\"1074\":null,\"1075\":null,\"1076\":null,\"1077\":17.6541748,\"1078\":null,\"1079\":null,\"1080\":null,\"1081\":19.026264189999999,\"1082\":null,\"1083\":null,\"1084\":null,\"1085\":null,\"1086\":null,\"1087\":null,\"1088\":null,\"1089\":null,\"1090\":null,\"1091\":null,\"1092\":null,\"1093\":null,\"1094\":null,\"1095\":null,\"1096\":16.09467506,\"1097\":null,\"1098\":16.615974430000001,\"1099\":null,\"1100\":null,\"1101\":null,\"1102\":null,\"1103\":20.27866745,\"1104\":19.57721519,\"1105\":18.845153809999999,\"1106\":18.645017620000001,\"1107\":21.21092033,\"1108\":null,\"1109\":null,\"1110\":null,\"1111\":null,\"1112\":null,\"1113\":null,\"1114\":null,\"1115\":null,\"1116\":null,\"1117\":17.557567599999999,\"1118\":17.039817809999999,\"1119\":15.180957790000001,\"1120\":null,\"1121\":15.83076286,\"1122\":null,\"1123\":18.754861829999999,\"1124\":null,\"1125\":16.4715004,\"1126\":11.69887829,\"1127\":16.73608398,\"1128\":null,\"1129\":null,\"1130\":16.359064100000001,\"1131\":null,\"1132\":null,\"1133\":18.026535030000002},\"ctrl1-09\":{\"0\":null,\"1\":26.3347683,\"2\":null,\"3\":null,\"4\":15.210709570000001,\"5\":null,\"6\":23.258680340000002,\"7\":25.306261060000001,\"8\":24.500877379999999,\"9\":null,\"10\":19.518953320000001,\"11\":15.82969761,\"12\":null,\"13\":null,\"14\":null,\"15\":19.912895200000001,\"16\":16.98870659,\"17\":null,\"18\":null,\"19\":null,\"20\":17.651865010000002,\"21\":null,\"22\":24.524024959999998,\"23\":20.31395912,\"24\":17.717329029999998,\"25\":null,\"26\":24.401779170000001,\"27\":null,\"28\":null,\"29\":26.71017075,\"30\":14.743729589999999,\"31\":null,\"32\":null,\"33\":15.99163246,\"34\":17.79696465,\"35\":null,\"36\":null,\"37\":17.330093380000001,\"38\":18.126211170000001,\"39\":19.881111149999999,\"40\":null,\"41\":17.82550621,\"42\":16.797660830000002,\"43\":null,\"44\":21.335872649999999,\"45\":15.21708679,\"46\":22.535900120000001,\"47\":25.300615310000001,\"48\":10.029977799999999,\"49\":20.680889130000001,\"50\":22.222700119999999,\"51\":null,\"52\":null,\"53\":null,\"54\":15.77306175,\"55\":null,\"56\":null,\"57\":null,\"58\":null,\"59\":null,\"60\":18.643222810000001,\"61\":null,\"62\":20.61916733,\"63\":21.746734620000002,\"64\":16.523592000000001,\"65\":17.833496090000001,\"66\":20.263044359999999,\"67\":20.846439360000002,\"68\":null,\"69\":null,\"70\":null,\"71\":null,\"72\":null,\"73\":null,\"74\":19.21209717,\"75\":16.550642010000001,\"76\":18.297193530000001,\"77\":null,\"78\":null,\"79\":null,\"80\":null,\"81\":20.091585160000001,\"82\":null,\"83\":null,\"84\":null,\"85\":18.63300323,\"86\":null,\"87\":null,\"88\":17.030689240000001,\"89\":null,\"90\":null,\"91\":15.625081059999999,\"92\":null,\"93\":null,\"94\":null,\"95\":16.555667880000001,\"96\":null,\"97\":null,\"98\":null,\"99\":21.68923187,\"100\":null,\"101\":16.521032330000001,\"102\":22.336307529999999,\"103\":null,\"104\":null,\"105\":18.511096949999999,\"106\":null,\"107\":14.956012729999999,\"108\":null,\"109\":17.497243879999999,\"110\":null,\"111\":null,\"112\":19.483453749999999,\"113\":null,\"114\":20.85946465,\"115\":null,\"116\":null,\"117\":null,\"118\":null,\"119\":null,\"120\":null,\"121\":null,\"122\":null,\"123\":null,\"124\":null,\"125\":18.579500199999998,\"126\":null,\"127\":19.879211430000002,\"128\":null,\"129\":19.076032640000001,\"130\":21.368795389999999,\"131\":null,\"132\":14.66866302,\"133\":null,\"134\":15.134626389999999,\"135\":16.094799040000002,\"136\":null,\"137\":null,\"138\":20.92114449,\"139\":null,\"140\":19.643592829999999,\"141\":null,\"142\":15.28612423,\"143\":null,\"144\":15.95508194,\"145\":24.078304289999998,\"146\":21.21181297,\"147\":null,\"148\":18.874116900000001,\"149\":22.95143127,\"150\":19.685771939999999,\"151\":25.272380829999999,\"152\":17.79067993,\"153\":null,\"154\":27.859939579999999,\"155\":null,\"156\":17.260221479999998,\"157\":18.184661869999999,\"158\":16.29125977,\"159\":null,\"160\":null,\"161\":null,\"162\":19.79196739,\"163\":null,\"164\":null,\"165\":23.702186579999999,\"166\":null,\"167\":null,\"168\":null,\"169\":13.29375935,\"170\":null,\"171\":null,\"172\":22.414726259999998,\"173\":null,\"174\":null,\"175\":null,\"176\":null,\"177\":null,\"178\":22.868196489999999,\"179\":null,\"180\":null,\"181\":null,\"182\":null,\"183\":20.325973510000001,\"184\":17.765583039999999,\"185\":null,\"186\":27.736022949999999,\"187\":26.717380519999999,\"188\":27.152576450000002,\"189\":29.490983960000001,\"190\":30.16698456,\"191\":null,\"192\":null,\"193\":null,\"194\":null,\"195\":null,\"196\":null,\"197\":16.85269928,\"198\":null,\"199\":null,\"200\":15.43726444,\"201\":12.99251366,\"202\":null,\"203\":null,\"204\":null,\"205\":null,\"206\":null,\"207\":null,\"208\":21.528837200000002,\"209\":null,\"210\":null,\"211\":null,\"212\":15.350145339999999,\"213\":null,\"214\":null,\"215\":null,\"216\":25.927505490000002,\"217\":16.613098140000002,\"218\":null,\"219\":null,\"220\":null,\"221\":null,\"222\":null,\"223\":22.836689,\"224\":22.116895679999999,\"225\":null,\"226\":null,\"227\":21.738552089999999,\"228\":null,\"229\":null,\"230\":null,\"231\":null,\"232\":19.831579210000001,\"233\":null,\"234\":null,\"235\":null,\"236\":null,\"237\":null,\"238\":22.47107506,\"239\":null,\"240\":null,\"241\":null,\"242\":null,\"243\":null,\"244\":null,\"245\":null,\"246\":null,\"247\":24.09022903,\"248\":null,\"249\":null,\"250\":20.759794240000002,\"251\":19.98481941,\"252\":null,\"253\":null,\"254\":null,\"255\":18.550746920000002,\"256\":null,\"257\":19.605197910000001,\"258\":null,\"259\":null,\"260\":16.893917080000001,\"261\":21.262929920000001,\"262\":null,\"263\":null,\"264\":21.172004699999999,\"265\":21.126728060000001,\"266\":20.680028920000002,\"267\":null,\"268\":null,\"269\":null,\"270\":null,\"271\":21.702186579999999,\"272\":null,\"273\":null,\"274\":24.93957138,\"275\":22.91768837,\"276\":25.697422029999998,\"277\":23.926961899999998,\"278\":null,\"279\":25.31136322,\"280\":null,\"281\":19.159728999999999,\"282\":20.438575740000001,\"283\":null,\"284\":null,\"285\":null,\"286\":null,\"287\":null,\"288\":17.24469757,\"289\":null,\"290\":null,\"291\":null,\"292\":null,\"293\":19.17791557,\"294\":17.099184040000001,\"295\":null,\"296\":null,\"297\":null,\"298\":null,\"299\":19.983705520000001,\"300\":19.437946319999998,\"301\":null,\"302\":null,\"303\":null,\"304\":20.21430397,\"305\":18.908473969999999,\"306\":19.440788269999999,\"307\":null,\"308\":null,\"309\":16.865684510000001,\"310\":21.286527629999998,\"311\":16.695880890000002,\"312\":14.71874714,\"313\":null,\"314\":null,\"315\":null,\"316\":null,\"317\":null,\"318\":20.44374466,\"319\":16.559705730000001,\"320\":19.08446503,\"321\":null,\"322\":null,\"323\":null,\"324\":null,\"325\":23.375440600000001,\"326\":25.13887596,\"327\":null,\"328\":null,\"329\":23.948867799999999,\"330\":null,\"331\":null,\"332\":null,\"333\":20.688421250000001,\"334\":null,\"335\":null,\"336\":21.457736969999999,\"337\":15.86169243,\"338\":21.543119430000001,\"339\":null,\"340\":null,\"341\":23.451614379999999,\"342\":15.60521889,\"343\":null,\"344\":null,\"345\":null,\"346\":17.763315200000001,\"347\":null,\"348\":null,\"349\":null,\"350\":null,\"351\":null,\"352\":null,\"353\":null,\"354\":null,\"355\":18.57566452,\"356\":14.02859688,\"357\":null,\"358\":null,\"359\":null,\"360\":null,\"361\":18.09279823,\"362\":20.560855870000001,\"363\":null,\"364\":null,\"365\":19.2785759,\"366\":null,\"367\":null,\"368\":null,\"369\":22.599256520000001,\"370\":null,\"371\":null,\"372\":null,\"373\":null,\"374\":16.817283629999999,\"375\":16.099615100000001,\"376\":23.727542880000002,\"377\":19.34897041,\"378\":17.150461199999999,\"379\":null,\"380\":null,\"381\":null,\"382\":null,\"383\":null,\"384\":null,\"385\":null,\"386\":null,\"387\":25.456132889999999,\"388\":null,\"389\":null,\"390\":null,\"391\":17.83805847,\"392\":null,\"393\":null,\"394\":null,\"395\":null,\"396\":20.386060709999999,\"397\":null,\"398\":null,\"399\":null,\"400\":null,\"401\":null,\"402\":null,\"403\":null,\"404\":25.250898360000001,\"405\":23.581298830000002,\"406\":18.963979720000001,\"407\":18.828235629999998,\"408\":null,\"409\":null,\"410\":null,\"411\":18.252758029999999,\"412\":15.113497730000001,\"413\":null,\"414\":null,\"415\":null,\"416\":null,\"417\":16.215513229999999,\"418\":null,\"419\":17.315574649999998,\"420\":null,\"421\":null,\"422\":null,\"423\":23.804201129999999,\"424\":null,\"425\":20.39759445,\"426\":13.78586102,\"427\":null,\"428\":null,\"429\":null,\"430\":null,\"431\":23.048366550000001,\"432\":null,\"433\":null,\"434\":null,\"435\":null,\"436\":null,\"437\":null,\"438\":16.614824299999999,\"439\":null,\"440\":null,\"441\":15.394630429999999,\"442\":null,\"443\":null,\"444\":null,\"445\":26.15077591,\"446\":24.002044680000001,\"447\":16.72520638,\"448\":null,\"449\":20.42193413,\"450\":null,\"451\":null,\"452\":null,\"453\":23.377294540000001,\"454\":null,\"455\":13.580965040000001,\"456\":null,\"457\":17.325622559999999,\"458\":24.335449220000001,\"459\":19.761661530000001,\"460\":25.924268720000001,\"461\":22.44447899,\"462\":16.98804092,\"463\":20.102775569999999,\"464\":19.539922709999999,\"465\":null,\"466\":null,\"467\":null,\"468\":null,\"469\":null,\"470\":25.1509304,\"471\":19.610704420000001,\"472\":null,\"473\":null,\"474\":null,\"475\":null,\"476\":null,\"477\":21.024925230000001,\"478\":14.96230888,\"479\":null,\"480\":null,\"481\":null,\"482\":null,\"483\":21.747798920000001,\"484\":null,\"485\":null,\"486\":null,\"487\":null,\"488\":18.63300323,\"489\":null,\"490\":20.366237640000001,\"491\":null,\"492\":null,\"493\":null,\"494\":null,\"495\":null,\"496\":null,\"497\":null,\"498\":null,\"499\":17.555173870000001,\"500\":null,\"501\":null,\"502\":null,\"503\":null,\"504\":18.78123093,\"505\":null,\"506\":null,\"507\":null,\"508\":null,\"509\":null,\"510\":null,\"511\":null,\"512\":null,\"513\":null,\"514\":20.036575320000001,\"515\":null,\"516\":null,\"517\":null,\"518\":null,\"519\":19.532543180000001,\"520\":null,\"521\":23.288276669999998,\"522\":24.08367157,\"523\":17.358272549999999,\"524\":null,\"525\":20.49940681,\"526\":null,\"527\":null,\"528\":19.05764198,\"529\":null,\"530\":null,\"531\":23.575078959999999,\"532\":15.79243469,\"533\":null,\"534\":null,\"535\":null,\"536\":null,\"537\":null,\"538\":18.411212920000001,\"539\":16.7630558,\"540\":null,\"541\":null,\"542\":null,\"543\":20.972391129999998,\"544\":null,\"545\":null,\"546\":null,\"547\":null,\"548\":25.079038619999999,\"549\":null,\"550\":null,\"551\":27.194038389999999,\"552\":19.215774540000002,\"553\":22.243450159999998,\"554\":null,\"555\":null,\"556\":14.129041669999999,\"557\":null,\"558\":null,\"559\":16.65228462,\"560\":null,\"561\":null,\"562\":null,\"563\":null,\"564\":21.127294540000001,\"565\":null,\"566\":null,\"567\":null,\"568\":25.387092590000002,\"569\":16.960250850000001,\"570\":null,\"571\":null,\"572\":null,\"573\":15.99304867,\"574\":null,\"575\":20.727834699999999,\"576\":18.797977450000001,\"577\":null,\"578\":null,\"579\":null,\"580\":null,\"581\":25.85607147,\"582\":21.064935680000001,\"583\":null,\"584\":null,\"585\":16.32122421,\"586\":20.45553207,\"587\":null,\"588\":16.751203539999999,\"589\":null,\"590\":19.32155418,\"591\":22.788991930000002,\"592\":22.335462570000001,\"593\":null,\"594\":20.8242321,\"595\":null,\"596\":null,\"597\":15.67931557,\"598\":null,\"599\":18.34433937,\"600\":17.294368739999999,\"601\":null,\"602\":null,\"603\":null,\"604\":null,\"605\":19.73120308,\"606\":16.791189190000001,\"607\":null,\"608\":null,\"609\":null,\"610\":null,\"611\":17.6669178,\"612\":null,\"613\":18.434326169999998,\"614\":null,\"615\":null,\"616\":null,\"617\":19.36371613,\"618\":null,\"619\":null,\"620\":20.467920299999999,\"621\":23.52778816,\"622\":null,\"623\":17.565473560000001,\"624\":null,\"625\":null,\"626\":null,\"627\":20.207410809999999,\"628\":null,\"629\":null,\"630\":null,\"631\":null,\"632\":21.064737319999999,\"633\":null,\"634\":null,\"635\":15.65622902,\"636\":15.86891937,\"637\":16.187023159999999,\"638\":null,\"639\":null,\"640\":null,\"641\":22.67130852,\"642\":null,\"643\":null,\"644\":null,\"645\":19.14875031,\"646\":20.844371800000001,\"647\":null,\"648\":21.289684300000001,\"649\":null,\"650\":null,\"651\":null,\"652\":null,\"653\":18.70984459,\"654\":null,\"655\":16.53174782,\"656\":null,\"657\":19.91983604,\"658\":15.39231777,\"659\":null,\"660\":null,\"661\":null,\"662\":22.398508069999998,\"663\":17.799432750000001,\"664\":null,\"665\":null,\"666\":null,\"667\":null,\"668\":null,\"669\":null,\"670\":null,\"671\":null,\"672\":null,\"673\":null,\"674\":null,\"675\":21.19135284,\"676\":19.88311195,\"677\":null,\"678\":23.905088419999998,\"679\":null,\"680\":14.39620304,\"681\":null,\"682\":null,\"683\":null,\"684\":18.09331512,\"685\":null,\"686\":21.136022570000002,\"687\":19.606969830000001,\"688\":18.494550700000001,\"689\":null,\"690\":22.895523069999999,\"691\":27.158655169999999,\"692\":20.714647289999998,\"693\":null,\"694\":null,\"695\":null,\"696\":null,\"697\":null,\"698\":14.1587677,\"699\":17.58358192,\"700\":null,\"701\":null,\"702\":17.925148010000001,\"703\":null,\"704\":17.772237780000001,\"705\":18.87933159,\"706\":21.043935780000002,\"707\":null,\"708\":null,\"709\":null,\"710\":21.284891129999998,\"711\":17.55067253,\"712\":18.50424576,\"713\":16.323354720000001,\"714\":14.523929600000001,\"715\":20.476152419999998,\"716\":null,\"717\":null,\"718\":null,\"719\":null,\"720\":null,\"721\":17.442247389999999,\"722\":20.069465640000001,\"723\":null,\"724\":null,\"725\":null,\"726\":null,\"727\":17.56010818,\"728\":null,\"729\":null,\"730\":20.8757515,\"731\":17.886018750000002,\"732\":null,\"733\":null,\"734\":20.530315399999999,\"735\":21.1464386,\"736\":17.34472847,\"737\":null,\"738\":null,\"739\":null,\"740\":null,\"741\":16.50604439,\"742\":14.6067524,\"743\":null,\"744\":14.6661129,\"745\":null,\"746\":19.948350909999998,\"747\":null,\"748\":null,\"749\":null,\"750\":null,\"751\":null,\"752\":null,\"753\":null,\"754\":null,\"755\":null,\"756\":19.573188779999999,\"757\":null,\"758\":20.998174670000001,\"759\":null,\"760\":null,\"761\":13.55626678,\"762\":null,\"763\":20.373901369999999,\"764\":21.252168659999999,\"765\":22.02772903,\"766\":16.969947810000001,\"767\":17.129383090000001,\"768\":null,\"769\":null,\"770\":null,\"771\":null,\"772\":null,\"773\":14.04046059,\"774\":null,\"775\":null,\"776\":null,\"777\":null,\"778\":null,\"779\":25.455411909999999,\"780\":null,\"781\":20.91203308,\"782\":null,\"783\":22.68778038,\"784\":null,\"785\":null,\"786\":20.173530580000001,\"787\":null,\"788\":18.123788829999999,\"789\":null,\"790\":19.686473849999999,\"791\":18.209291459999999,\"792\":19.169841770000001,\"793\":null,\"794\":null,\"795\":null,\"796\":null,\"797\":null,\"798\":null,\"799\":null,\"800\":null,\"801\":null,\"802\":null,\"803\":null,\"804\":null,\"805\":null,\"806\":19.258750920000001,\"807\":null,\"808\":null,\"809\":null,\"810\":null,\"811\":null,\"812\":null,\"813\":21.571403499999999,\"814\":null,\"815\":null,\"816\":null,\"817\":null,\"818\":null,\"819\":null,\"820\":18.82090187,\"821\":19.851510999999999,\"822\":null,\"823\":null,\"824\":null,\"825\":null,\"826\":21.200721739999999,\"827\":null,\"828\":null,\"829\":null,\"830\":19.293943410000001,\"831\":null,\"832\":null,\"833\":null,\"834\":null,\"835\":null,\"836\":18.10149384,\"837\":null,\"838\":null,\"839\":null,\"840\":null,\"841\":null,\"842\":17.183111190000002,\"843\":null,\"844\":null,\"845\":null,\"846\":17.886375430000001,\"847\":null,\"848\":19.21520615,\"849\":null,\"850\":null,\"851\":null,\"852\":null,\"853\":null,\"854\":17.61920357,\"855\":null,\"856\":20.508623119999999,\"857\":null,\"858\":16.355730059999999,\"859\":16.98804092,\"860\":null,\"861\":null,\"862\":null,\"863\":null,\"864\":null,\"865\":null,\"866\":15.031615260000001,\"867\":null,\"868\":17.977905270000001,\"869\":null,\"870\":null,\"871\":18.497594830000001,\"872\":24.15228462,\"873\":null,\"874\":null,\"875\":null,\"876\":null,\"877\":null,\"878\":18.733636860000001,\"879\":16.303602219999998,\"880\":null,\"881\":16.707250599999998,\"882\":null,\"883\":18.69812202,\"884\":null,\"885\":null,\"886\":null,\"887\":null,\"888\":null,\"889\":null,\"890\":null,\"891\":null,\"892\":null,\"893\":null,\"894\":null,\"895\":20.399370189999999,\"896\":21.79926682,\"897\":null,\"898\":null,\"899\":null,\"900\":16.05716705,\"901\":null,\"902\":null,\"903\":16.195314410000002,\"904\":16.139850620000001,\"905\":21.110633849999999,\"906\":15.67956257,\"907\":null,\"908\":25.07638931,\"909\":null,\"910\":19.159605030000002,\"911\":22.07639885,\"912\":23.84402657,\"913\":23.31755257,\"914\":null,\"915\":17.36401558,\"916\":21.86977959,\"917\":null,\"918\":null,\"919\":null,\"920\":16.560930249999998,\"921\":18.86363029,\"922\":null,\"923\":null,\"924\":null,\"925\":null,\"926\":13.594557760000001,\"927\":21.853233339999999,\"928\":null,\"929\":14.25760841,\"930\":18.078432079999999,\"931\":22.290723799999999,\"932\":null,\"933\":null,\"934\":null,\"935\":null,\"936\":null,\"937\":21.192979810000001,\"938\":null,\"939\":null,\"940\":null,\"941\":null,\"942\":20.90323257,\"943\":15.48799706,\"944\":18.80844879,\"945\":24.26642227,\"946\":null,\"947\":null,\"948\":null,\"949\":null,\"950\":23.638099669999999,\"951\":null,\"952\":null,\"953\":15.877955439999999,\"954\":null,\"955\":null,\"956\":null,\"957\":null,\"958\":19.99686432,\"959\":18.521217350000001,\"960\":15.193371770000001,\"961\":null,\"962\":21.97042656,\"963\":null,\"964\":null,\"965\":null,\"966\":null,\"967\":null,\"968\":23.383110049999999,\"969\":20.33330917,\"970\":20.955108639999999,\"971\":null,\"972\":null,\"973\":null,\"974\":18.66750717,\"975\":null,\"976\":null,\"977\":null,\"978\":null,\"979\":16.18454552,\"980\":17.791442870000001,\"981\":null,\"982\":19.446634289999999,\"983\":null,\"984\":null,\"985\":null,\"986\":18.50564194,\"987\":null,\"988\":null,\"989\":null,\"990\":null,\"991\":19.246902469999998,\"992\":20.68097496,\"993\":null,\"994\":20.468715670000002,\"995\":25.627729420000001,\"996\":null,\"997\":24.11338615,\"998\":null,\"999\":null,\"1000\":null,\"1001\":17.80643654,\"1002\":null,\"1003\":22.098218920000001,\"1004\":null,\"1005\":null,\"1006\":null,\"1007\":null,\"1008\":18.390159610000001,\"1009\":null,\"1010\":null,\"1011\":null,\"1012\":null,\"1013\":23.56104088,\"1014\":null,\"1015\":null,\"1016\":19.658487319999999,\"1017\":null,\"1018\":20.394039150000001,\"1019\":null,\"1020\":null,\"1021\":21.804672239999999,\"1022\":17.357242580000001,\"1023\":null,\"1024\":null,\"1025\":null,\"1026\":null,\"1027\":21.18912315,\"1028\":null,\"1029\":null,\"1030\":21.31401443,\"1031\":19.133176800000001,\"1032\":21.161464689999999,\"1033\":14.78304958,\"1034\":19.740587229999999,\"1035\":null,\"1036\":null,\"1037\":null,\"1038\":22.148984909999999,\"1039\":null,\"1040\":21.474222180000002,\"1041\":null,\"1042\":22.60313416,\"1043\":24.032041549999999,\"1044\":22.738552089999999,\"1045\":null,\"1046\":null,\"1047\":null,\"1048\":null,\"1049\":null,\"1050\":22.163923260000001,\"1051\":null,\"1052\":null,\"1053\":null,\"1054\":null,\"1055\":null,\"1056\":null,\"1057\":15.44401169,\"1058\":null,\"1059\":null,\"1060\":null,\"1061\":null,\"1062\":null,\"1063\":null,\"1064\":null,\"1065\":null,\"1066\":16.392484660000001,\"1067\":null,\"1068\":null,\"1069\":null,\"1070\":null,\"1071\":null,\"1072\":null,\"1073\":15.176718709999999,\"1074\":null,\"1075\":null,\"1076\":null,\"1077\":null,\"1078\":null,\"1079\":null,\"1080\":13.833482740000001,\"1081\":16.912164690000001,\"1082\":null,\"1083\":null,\"1084\":null,\"1085\":null,\"1086\":null,\"1087\":null,\"1088\":null,\"1089\":null,\"1090\":15.07322121,\"1091\":null,\"1092\":null,\"1093\":17.31052399,\"1094\":null,\"1095\":null,\"1096\":null,\"1097\":null,\"1098\":17.248872760000001,\"1099\":null,\"1100\":null,\"1101\":null,\"1102\":null,\"1103\":15.78848934,\"1104\":20.651145939999999,\"1105\":15.65318108,\"1106\":null,\"1107\":null,\"1108\":null,\"1109\":null,\"1110\":null,\"1111\":null,\"1112\":null,\"1113\":17.627561570000001,\"1114\":null,\"1115\":null,\"1116\":null,\"1117\":null,\"1118\":20.689786909999999,\"1119\":12.09783459,\"1120\":null,\"1121\":null,\"1122\":null,\"1123\":null,\"1124\":15.109667780000001,\"1125\":17.25053978,\"1126\":null,\"1127\":17.71960258,\"1128\":null,\"1129\":null,\"1130\":18.43273735,\"1131\":17.589519500000002,\"1132\":15.185727119999999,\"1133\":18.312297820000001},\"ctrl2-09\":{\"0\":null,\"1\":25.877153400000001,\"2\":null,\"3\":null,\"4\":17.476034160000001,\"5\":null,\"6\":22.541584010000001,\"7\":25.248800280000001,\"8\":24.927551269999999,\"9\":null,\"10\":18.412412639999999,\"11\":null,\"12\":null,\"13\":null,\"14\":null,\"15\":19.612361910000001,\"16\":16.92937469,\"17\":null,\"18\":null,\"19\":null,\"20\":18.31012535,\"21\":null,\"22\":24.610429759999999,\"23\":17.978017810000001,\"24\":16.59745598,\"25\":null,\"26\":22.034931180000001,\"27\":null,\"28\":null,\"29\":26.401390079999999,\"30\":null,\"31\":null,\"32\":null,\"33\":14.918257710000001,\"34\":12.052669529999999,\"35\":null,\"36\":null,\"37\":16.958892819999999,\"38\":17.98041916,\"39\":19.91274834,\"40\":null,\"41\":null,\"42\":17.26673126,\"43\":null,\"44\":22.0940361,\"45\":15.892234800000001,\"46\":21.740571979999999,\"47\":24.79575539,\"48\":16.98526382,\"49\":20.629343030000001,\"50\":22.166069029999999,\"51\":null,\"52\":null,\"53\":null,\"54\":15.268578529999999,\"55\":null,\"56\":null,\"57\":null,\"58\":null,\"59\":null,\"60\":18.501176829999999,\"61\":null,\"62\":20.154621120000002,\"63\":20.95546341,\"64\":null,\"65\":18.063184740000001,\"66\":21.268537519999999,\"67\":20.187854770000001,\"68\":null,\"69\":null,\"70\":null,\"71\":null,\"72\":null,\"73\":null,\"74\":null,\"75\":16.588685989999998,\"76\":16.39060593,\"77\":null,\"78\":null,\"79\":null,\"80\":null,\"81\":19.006128310000001,\"82\":null,\"83\":null,\"84\":null,\"85\":15.533542629999999,\"86\":null,\"87\":null,\"88\":null,\"89\":null,\"90\":null,\"91\":15.567718510000001,\"92\":null,\"93\":null,\"94\":null,\"95\":15.582377429999999,\"96\":null,\"97\":null,\"98\":null,\"99\":20.490522380000002,\"100\":null,\"101\":16.968149189999998,\"102\":21.370607379999999,\"103\":null,\"104\":null,\"105\":15.89886093,\"106\":null,\"107\":15.39318943,\"108\":null,\"109\":16.114250179999999,\"110\":null,\"111\":null,\"112\":19.569131850000002,\"113\":null,\"114\":20.70133972,\"115\":null,\"116\":null,\"117\":null,\"118\":null,\"119\":null,\"120\":null,\"121\":null,\"122\":null,\"123\":null,\"124\":null,\"125\":19.501312259999999,\"126\":null,\"127\":19.953048710000001,\"128\":null,\"129\":19.945495609999998,\"130\":20.712635039999998,\"131\":null,\"132\":14.86021423,\"133\":null,\"134\":16.600318909999999,\"135\":16.26992989,\"136\":null,\"137\":null,\"138\":21.140211109999999,\"139\":14.29239368,\"140\":null,\"141\":null,\"142\":15.39687252,\"143\":null,\"144\":15.588977809999999,\"145\":24.713504790000002,\"146\":22.120159149999999,\"147\":null,\"148\":17.600812909999998,\"149\":22.355361940000002,\"150\":20.48492813,\"151\":25.711116789999998,\"152\":19.005744929999999,\"153\":null,\"154\":28.214054109999999,\"155\":null,\"156\":16.915203089999998,\"157\":11.94650459,\"158\":null,\"159\":null,\"160\":null,\"161\":null,\"162\":19.530981059999998,\"163\":null,\"164\":null,\"165\":23.17552757,\"166\":null,\"167\":14.178586960000001,\"168\":null,\"169\":13.20911789,\"170\":null,\"171\":null,\"172\":18.804294590000001,\"173\":null,\"174\":null,\"175\":null,\"176\":null,\"177\":null,\"178\":21.48379898,\"179\":null,\"180\":null,\"181\":null,\"182\":null,\"183\":20.024181370000001,\"184\":18.69203568,\"185\":null,\"186\":27.446638109999999,\"187\":26.699487690000002,\"188\":27.243543620000001,\"189\":28.998760220000001,\"190\":29.723918909999998,\"191\":null,\"192\":null,\"193\":null,\"194\":null,\"195\":null,\"196\":null,\"197\":null,\"198\":null,\"199\":null,\"200\":14.773242,\"201\":null,\"202\":null,\"203\":null,\"204\":18.389236449999998,\"205\":null,\"206\":null,\"207\":null,\"208\":20.626583100000001,\"209\":null,\"210\":null,\"211\":null,\"212\":15.30559826,\"213\":null,\"214\":null,\"215\":null,\"216\":24.79382133,\"217\":null,\"218\":null,\"219\":null,\"220\":null,\"221\":null,\"222\":null,\"223\":null,\"224\":20.8771019,\"225\":null,\"226\":null,\"227\":21.068548199999999,\"228\":null,\"229\":null,\"230\":null,\"231\":17.45048714,\"232\":19.526517869999999,\"233\":null,\"234\":null,\"235\":null,\"236\":null,\"237\":null,\"238\":null,\"239\":null,\"240\":null,\"241\":null,\"242\":null,\"243\":null,\"244\":null,\"245\":null,\"246\":null,\"247\":21.925098420000001,\"248\":null,\"249\":null,\"250\":19.714328770000002,\"251\":18.277305599999998,\"252\":null,\"253\":null,\"254\":null,\"255\":17.315397260000001,\"256\":18.066919330000001,\"257\":20.222700119999999,\"258\":null,\"259\":null,\"260\":15.080859179999999,\"261\":20.777721410000002,\"262\":null,\"263\":null,\"264\":19.703588490000001,\"265\":20.57929802,\"266\":19.258865360000002,\"267\":null,\"268\":null,\"269\":17.073263170000001,\"270\":null,\"271\":20.640771869999998,\"272\":null,\"273\":null,\"274\":24.600934980000002,\"275\":22.448541639999998,\"276\":26.14755821,\"277\":24.301593780000001,\"278\":null,\"279\":24.44909668,\"280\":null,\"281\":17.631048199999999,\"282\":17.926191330000002,\"283\":null,\"284\":null,\"285\":null,\"286\":null,\"287\":null,\"288\":18.64279938,\"289\":null,\"290\":null,\"291\":null,\"292\":null,\"293\":null,\"294\":17.22307777,\"295\":null,\"296\":null,\"297\":null,\"298\":null,\"299\":19.817111969999999,\"300\":17.87579727,\"301\":null,\"302\":null,\"303\":null,\"304\":18.979999540000002,\"305\":18.88946915,\"306\":19.36371613,\"307\":null,\"308\":null,\"309\":14.88955116,\"310\":21.341800689999999,\"311\":16.25338554,\"312\":15.86096573,\"313\":null,\"314\":null,\"315\":null,\"316\":null,\"317\":null,\"318\":18.197294240000002,\"319\":null,\"320\":null,\"321\":null,\"322\":null,\"323\":null,\"324\":null,\"325\":22.686456679999999,\"326\":25.9043293,\"327\":null,\"328\":null,\"329\":21.67322922,\"330\":null,\"331\":null,\"332\":null,\"333\":18.583765029999999,\"334\":null,\"335\":18.534423830000002,\"336\":20.660490039999999,\"337\":14.72940826,\"338\":20.5874691,\"339\":17.503002169999998,\"340\":null,\"341\":22.307386399999999,\"342\":null,\"343\":null,\"344\":null,\"345\":null,\"346\":null,\"347\":null,\"348\":null,\"349\":null,\"350\":null,\"351\":null,\"352\":null,\"353\":null,\"354\":null,\"355\":18.479511259999999,\"356\":null,\"357\":null,\"358\":null,\"359\":11.456765170000001,\"360\":null,\"361\":19.451673509999999,\"362\":20.502420430000001,\"363\":null,\"364\":null,\"365\":18.199020390000001,\"366\":null,\"367\":null,\"368\":null,\"369\":21.753890989999999,\"370\":null,\"371\":null,\"372\":null,\"373\":null,\"374\":18.0712738,\"375\":null,\"376\":23.66329575,\"377\":18.580787659999999,\"378\":17.276397710000001,\"379\":null,\"380\":null,\"381\":16.00643539,\"382\":null,\"383\":19.564636230000001,\"384\":null,\"385\":null,\"386\":null,\"387\":26.011053090000001,\"388\":null,\"389\":null,\"390\":null,\"391\":17.145992280000002,\"392\":null,\"393\":null,\"394\":13.77241802,\"395\":null,\"396\":18.589117049999999,\"397\":null,\"398\":null,\"399\":null,\"400\":null,\"401\":null,\"402\":14.776690479999999,\"403\":null,\"404\":24.070137020000001,\"405\":22.043067929999999,\"406\":18.932146070000002,\"407\":17.352422709999999,\"408\":null,\"409\":null,\"410\":null,\"411\":null,\"412\":16.91181374,\"413\":null,\"414\":null,\"415\":null,\"416\":null,\"417\":null,\"418\":null,\"419\":15.29372311,\"420\":16.140150070000001,\"421\":null,\"422\":null,\"423\":23.421239849999999,\"424\":null,\"425\":21.577131269999999,\"426\":13.42009163,\"427\":null,\"428\":null,\"429\":null,\"430\":null,\"431\":21.603994369999999,\"432\":null,\"433\":null,\"434\":null,\"435\":null,\"436\":null,\"437\":null,\"438\":null,\"439\":null,\"440\":null,\"441\":null,\"442\":null,\"443\":null,\"444\":null,\"445\":26.418266299999999,\"446\":23.77635574,\"447\":null,\"448\":17.275487900000002,\"449\":19.037862780000001,\"450\":null,\"451\":null,\"452\":null,\"453\":24.120206830000001,\"454\":null,\"455\":null,\"456\":null,\"457\":13.259728429999999,\"458\":23.48848915,\"459\":19.369840620000002,\"460\":25.279304499999998,\"461\":21.997657780000001,\"462\":null,\"463\":18.435262680000001,\"464\":18.86722374,\"465\":null,\"466\":null,\"467\":null,\"468\":null,\"469\":null,\"470\":24.67265892,\"471\":19.685224529999999,\"472\":null,\"473\":null,\"474\":null,\"475\":null,\"476\":null,\"477\":19.52110291,\"478\":null,\"479\":null,\"480\":null,\"481\":null,\"482\":null,\"483\":20.36506271,\"484\":null,\"485\":null,\"486\":null,\"487\":null,\"488\":18.899887079999999,\"489\":null,\"490\":20.397176739999999,\"491\":null,\"492\":null,\"493\":null,\"494\":null,\"495\":null,\"496\":null,\"497\":null,\"498\":null,\"499\":17.545928960000001,\"500\":null,\"501\":null,\"502\":null,\"503\":18.63799667,\"504\":null,\"505\":null,\"506\":null,\"507\":null,\"508\":null,\"509\":null,\"510\":null,\"511\":null,\"512\":null,\"513\":16.742940900000001,\"514\":18.565176009999998,\"515\":null,\"516\":null,\"517\":null,\"518\":null,\"519\":null,\"520\":null,\"521\":23.418283460000001,\"522\":23.330329899999999,\"523\":17.494121549999999,\"524\":null,\"525\":19.98078156,\"526\":16.029567719999999,\"527\":null,\"528\":17.555248259999999,\"529\":null,\"530\":null,\"531\":23.22154999,\"532\":15.737722399999999,\"533\":null,\"534\":null,\"535\":null,\"536\":null,\"537\":null,\"538\":15.35731125,\"539\":16.48747826,\"540\":null,\"541\":null,\"542\":null,\"543\":21.038988109999998,\"544\":null,\"545\":null,\"546\":null,\"547\":14.16733932,\"548\":23.866556169999999,\"549\":null,\"550\":null,\"551\":26.584915160000001,\"552\":21.353208540000001,\"553\":21.4575882,\"554\":null,\"555\":null,\"556\":15.93705177,\"557\":null,\"558\":null,\"559\":15.40706825,\"560\":null,\"561\":null,\"562\":null,\"563\":null,\"564\":18.950260159999999,\"565\":null,\"566\":null,\"567\":null,\"568\":25.1791172,\"569\":17.41212273,\"570\":null,\"571\":null,\"572\":null,\"573\":18.260772710000001,\"574\":null,\"575\":20.702524189999998,\"576\":null,\"577\":null,\"578\":null,\"579\":null,\"580\":null,\"581\":26.270616530000002,\"582\":21.24179268,\"583\":null,\"584\":null,\"585\":16.349142069999999,\"586\":19.001600270000001,\"587\":null,\"588\":18.561265949999999,\"589\":12.666734699999999,\"590\":16.401430130000001,\"591\":22.51708412,\"592\":22.084173199999999,\"593\":null,\"594\":19.14755821,\"595\":null,\"596\":null,\"597\":10.813941,\"598\":null,\"599\":18.77940559,\"600\":16.10927963,\"601\":null,\"602\":19.508893969999999,\"603\":null,\"604\":null,\"605\":17.20323372,\"606\":18.559810639999998,\"607\":null,\"608\":null,\"609\":null,\"610\":null,\"611\":15.905363080000001,\"612\":null,\"613\":16.6842823,\"614\":null,\"615\":null,\"616\":null,\"617\":18.298761370000001,\"618\":null,\"619\":null,\"620\":19.69034958,\"621\":22.901815410000001,\"622\":null,\"623\":16.169475559999999,\"624\":null,\"625\":null,\"626\":null,\"627\":19.120121000000001,\"628\":null,\"629\":null,\"630\":null,\"631\":null,\"632\":22.150722500000001,\"633\":null,\"634\":null,\"635\":null,\"636\":16.357002260000002,\"637\":15.8595829,\"638\":null,\"639\":null,\"640\":null,\"641\":21.759754180000002,\"642\":null,\"643\":null,\"644\":null,\"645\":null,\"646\":20.05669022,\"647\":null,\"648\":19.51979828,\"649\":15.98972702,\"650\":null,\"651\":null,\"652\":null,\"653\":17.729129790000002,\"654\":null,\"655\":null,\"656\":null,\"657\":19.74450302,\"658\":16.419696810000001,\"659\":null,\"660\":null,\"661\":null,\"662\":21.342832569999999,\"663\":null,\"664\":null,\"665\":null,\"666\":null,\"667\":null,\"668\":null,\"669\":null,\"670\":null,\"671\":null,\"672\":11.57104111,\"673\":null,\"674\":null,\"675\":19.712617869999999,\"676\":20.369329449999999,\"677\":null,\"678\":23.159801479999999,\"679\":14.694520949999999,\"680\":null,\"681\":null,\"682\":null,\"683\":null,\"684\":16.824884409999999,\"685\":null,\"686\":20.177429199999999,\"687\":18.26205826,\"688\":18.267234800000001,\"689\":null,\"690\":21.49331093,\"691\":26.70596123,\"692\":19.219631199999998,\"693\":null,\"694\":null,\"695\":16.559810639999998,\"696\":null,\"697\":null,\"698\":null,\"699\":16.09963608,\"700\":null,\"701\":null,\"702\":16.954809189999999,\"703\":null,\"704\":17.438110349999999,\"705\":18.477300639999999,\"706\":20.152641299999999,\"707\":null,\"708\":17.31043434,\"709\":null,\"710\":20.70023918,\"711\":17.0550499,\"712\":null,\"713\":14.29827785,\"714\":null,\"715\":20.89763069,\"716\":null,\"717\":17.147184370000002,\"718\":null,\"719\":null,\"720\":null,\"721\":16.399812699999998,\"722\":19.781040189999999,\"723\":null,\"724\":null,\"725\":11.06696415,\"726\":null,\"727\":null,\"728\":null,\"729\":null,\"730\":20.427570339999999,\"731\":17.04889107,\"732\":null,\"733\":null,\"734\":17.932260509999999,\"735\":20.392992020000001,\"736\":17.191135410000001,\"737\":null,\"738\":null,\"739\":null,\"740\":null,\"741\":18.36679268,\"742\":11.93251038,\"743\":null,\"744\":null,\"745\":13.046169280000001,\"746\":19.86716461,\"747\":null,\"748\":null,\"749\":null,\"750\":null,\"751\":null,\"752\":null,\"753\":null,\"754\":null,\"755\":null,\"756\":18.321355820000001,\"757\":null,\"758\":21.424652099999999,\"759\":null,\"760\":null,\"761\":14.46071148,\"762\":null,\"763\":20.407690049999999,\"764\":20.30340576,\"765\":22.173042299999999,\"766\":17.0940361,\"767\":16.86870193,\"768\":null,\"769\":null,\"770\":null,\"771\":null,\"772\":null,\"773\":13.067451480000001,\"774\":null,\"775\":null,\"776\":null,\"777\":null,\"778\":null,\"779\":25.61166763,\"780\":16.511119839999999,\"781\":19.41301155,\"782\":null,\"783\":21.396759029999998,\"784\":null,\"785\":null,\"786\":16.765907290000001,\"787\":null,\"788\":null,\"789\":null,\"790\":18.29432487,\"791\":18.53240967,\"792\":17.037998200000001,\"793\":null,\"794\":null,\"795\":null,\"796\":null,\"797\":null,\"798\":null,\"799\":null,\"800\":null,\"801\":null,\"802\":null,\"803\":null,\"804\":null,\"805\":null,\"806\":18.951797490000001,\"807\":null,\"808\":null,\"809\":null,\"810\":null,\"811\":null,\"812\":null,\"813\":20.41751099,\"814\":null,\"815\":null,\"816\":null,\"817\":null,\"818\":null,\"819\":null,\"820\":17.90448189,\"821\":17.43208504,\"822\":null,\"823\":null,\"824\":null,\"825\":null,\"826\":19.342582700000001,\"827\":null,\"828\":null,\"829\":null,\"830\":19.126211170000001,\"831\":null,\"832\":null,\"833\":null,\"834\":null,\"835\":null,\"836\":18.87474632,\"837\":null,\"838\":null,\"839\":null,\"840\":null,\"841\":null,\"842\":null,\"843\":null,\"844\":null,\"845\":null,\"846\":16.554859159999999,\"847\":null,\"848\":19.187734599999999,\"849\":null,\"850\":null,\"851\":null,\"852\":null,\"853\":null,\"854\":17.429471970000002,\"855\":null,\"856\":20.32245636,\"857\":null,\"858\":17.723007200000001,\"859\":17.55029678,\"860\":null,\"861\":null,\"862\":null,\"863\":null,\"864\":null,\"865\":null,\"866\":14.789278980000001,\"867\":null,\"868\":18.23664093,\"869\":null,\"870\":null,\"871\":19.44592857,\"872\":23.485298159999999,\"873\":null,\"874\":null,\"875\":null,\"876\":null,\"877\":null,\"878\":null,\"879\":15.44452953,\"880\":null,\"881\":null,\"882\":13.88807774,\"883\":18.319946290000001,\"884\":null,\"885\":null,\"886\":null,\"887\":null,\"888\":null,\"889\":null,\"890\":null,\"891\":null,\"892\":null,\"893\":null,\"894\":null,\"895\":null,\"896\":21.830125809999998,\"897\":null,\"898\":null,\"899\":null,\"900\":12.2366724,\"901\":null,\"902\":null,\"903\":null,\"904\":13.17717075,\"905\":19.090370180000001,\"906\":15.99495029,\"907\":null,\"908\":24.320859909999999,\"909\":null,\"910\":17.24757576,\"911\":21.57376099,\"912\":24.385152819999998,\"913\":22.479585650000001,\"914\":null,\"915\":17.022693629999999,\"916\":20.96754456,\"917\":null,\"918\":null,\"919\":null,\"920\":null,\"921\":17.781616209999999,\"922\":null,\"923\":null,\"924\":null,\"925\":21.899106979999999,\"926\":16.22908211,\"927\":21.644296650000001,\"928\":null,\"929\":13.374631880000001,\"930\":15.442424770000001,\"931\":21.13200951,\"932\":null,\"933\":null,\"934\":null,\"935\":null,\"936\":null,\"937\":21.450204849999999,\"938\":null,\"939\":null,\"940\":null,\"941\":null,\"942\":19.934883119999998,\"943\":null,\"944\":18.343082429999999,\"945\":23.707250599999998,\"946\":null,\"947\":null,\"948\":null,\"949\":null,\"950\":23.111190799999999,\"951\":null,\"952\":null,\"953\":null,\"954\":null,\"955\":null,\"956\":null,\"957\":null,\"958\":20.082908629999999,\"959\":17.833496090000001,\"960\":16.098134989999998,\"961\":9.231533051,\"962\":20.45693588,\"963\":null,\"964\":null,\"965\":18.05716705,\"966\":null,\"967\":null,\"968\":22.956153870000001,\"969\":18.9413166,\"970\":19.636953349999999,\"971\":null,\"972\":null,\"973\":null,\"974\":17.53586769,\"975\":null,\"976\":18.564842219999999,\"977\":null,\"978\":null,\"979\":null,\"980\":17.214944840000001,\"981\":null,\"982\":16.704147339999999,\"983\":null,\"984\":null,\"985\":null,\"986\":17.553749079999999,\"987\":null,\"988\":null,\"989\":null,\"990\":null,\"991\":null,\"992\":21.36837006,\"993\":null,\"994\":19.512504580000002,\"995\":25.552741999999998,\"996\":null,\"997\":24.206203460000001,\"998\":null,\"999\":null,\"1000\":null,\"1001\":16.542503360000001,\"1002\":null,\"1003\":21.305690769999998,\"1004\":null,\"1005\":null,\"1006\":null,\"1007\":14.31663513,\"1008\":18.4015789,\"1009\":null,\"1010\":null,\"1011\":null,\"1012\":null,\"1013\":21.147308349999999,\"1014\":null,\"1015\":null,\"1016\":19.61095619,\"1017\":null,\"1018\":19.395128249999999,\"1019\":null,\"1020\":null,\"1021\":22.2452507,\"1022\":17.807317730000001,\"1023\":null,\"1024\":null,\"1025\":null,\"1026\":null,\"1027\":20.211931230000001,\"1028\":null,\"1029\":null,\"1030\":20.045001979999999,\"1031\":17.837566379999998,\"1032\":20.803411480000001,\"1033\":14.76466465,\"1034\":null,\"1035\":null,\"1036\":null,\"1037\":null,\"1038\":21.050792690000002,\"1039\":null,\"1040\":20.357135769999999,\"1041\":null,\"1042\":21.620061870000001,\"1043\":23.351242070000001,\"1044\":22.46081543,\"1045\":null,\"1046\":null,\"1047\":null,\"1048\":null,\"1049\":22.672216420000002,\"1050\":20.81080437,\"1051\":null,\"1052\":null,\"1053\":null,\"1054\":null,\"1055\":null,\"1056\":null,\"1057\":15.745621679999999,\"1058\":null,\"1059\":null,\"1060\":null,\"1061\":null,\"1062\":null,\"1063\":null,\"1064\":null,\"1065\":null,\"1066\":16.55182838,\"1067\":null,\"1068\":null,\"1069\":null,\"1070\":null,\"1071\":null,\"1072\":null,\"1073\":11.7493248,\"1074\":null,\"1075\":null,\"1076\":14.83777618,\"1077\":null,\"1078\":null,\"1079\":null,\"1080\":null,\"1081\":17.425952909999999,\"1082\":null,\"1083\":null,\"1084\":null,\"1085\":null,\"1086\":null,\"1087\":null,\"1088\":null,\"1089\":null,\"1090\":14.92717648,\"1091\":null,\"1092\":16.780462270000001,\"1093\":null,\"1094\":null,\"1095\":null,\"1096\":null,\"1097\":null,\"1098\":null,\"1099\":null,\"1100\":null,\"1101\":null,\"1102\":null,\"1103\":17.634740829999998,\"1104\":19.54011345,\"1105\":null,\"1106\":13.99585533,\"1107\":null,\"1108\":null,\"1109\":null,\"1110\":null,\"1111\":null,\"1112\":null,\"1113\":null,\"1114\":null,\"1115\":null,\"1116\":null,\"1117\":null,\"1118\":20.84919167,\"1119\":null,\"1120\":null,\"1121\":null,\"1122\":null,\"1123\":null,\"1124\":null,\"1125\":18.52546692,\"1126\":null,\"1127\":null,\"1128\":null,\"1129\":null,\"1130\":17.59200478,\"1131\":17.85446739,\"1132\":13.73502731,\"1133\":18.553974149999998},\"ctrl3-09\":{\"0\":null,\"1\":25.883203510000001,\"2\":null,\"3\":null,\"4\":13.78033447,\"5\":null,\"6\":21.52807426,\"7\":23.248018259999998,\"8\":22.286867139999998,\"9\":null,\"10\":17.32025337,\"11\":null,\"12\":null,\"13\":null,\"14\":null,\"15\":null,\"16\":17.039817809999999,\"17\":null,\"18\":null,\"19\":null,\"20\":17.523746490000001,\"21\":null,\"22\":22.408390050000001,\"23\":null,\"24\":17.243862150000002,\"25\":null,\"26\":21.359174729999999,\"27\":null,\"28\":null,\"29\":26.295475010000001,\"30\":null,\"31\":null,\"32\":null,\"33\":10.91834164,\"34\":15.67328167,\"35\":null,\"36\":null,\"37\":16.363124849999998,\"38\":17.167907710000002,\"39\":19.16127968,\"40\":null,\"41\":16.50835228,\"42\":null,\"43\":null,\"44\":null,\"45\":16.576129909999999,\"46\":21.9221611,\"47\":24.452493669999999,\"48\":null,\"49\":20.6450882,\"50\":21.452367779999999,\"51\":null,\"52\":null,\"53\":null,\"54\":15.35273361,\"55\":14.03471279,\"56\":null,\"57\":null,\"58\":null,\"59\":null,\"60\":17.095891949999999,\"61\":null,\"62\":20.097513200000002,\"63\":21.455883029999999,\"64\":null,\"65\":null,\"66\":19.218544009999999,\"67\":16.391546250000001,\"68\":null,\"69\":null,\"70\":null,\"71\":null,\"72\":null,\"73\":20.095710749999999,\"74\":null,\"75\":13.83120823,\"76\":17.834299089999998,\"77\":null,\"78\":null,\"79\":null,\"80\":null,\"81\":18.12105751,\"82\":null,\"83\":null,\"84\":null,\"85\":15.83014393,\"86\":null,\"87\":null,\"88\":16.027711870000001,\"89\":null,\"90\":null,\"91\":15.30210304,\"92\":null,\"93\":null,\"94\":null,\"95\":12.66061974,\"96\":null,\"97\":null,\"98\":null,\"99\":20.646142959999999,\"100\":null,\"101\":15.66725063,\"102\":22.071693419999999,\"103\":null,\"104\":null,\"105\":18.181997299999999,\"106\":null,\"107\":16.27835846,\"108\":null,\"109\":null,\"110\":null,\"111\":null,\"112\":17.5668869,\"113\":null,\"114\":18.94343567,\"115\":null,\"116\":null,\"117\":null,\"118\":null,\"119\":null,\"120\":null,\"121\":null,\"122\":null,\"123\":null,\"124\":null,\"125\":null,\"126\":11.30543518,\"127\":18.813060759999999,\"128\":null,\"129\":17.88244057,\"130\":19.941488270000001,\"131\":null,\"132\":14.774992940000001,\"133\":null,\"134\":null,\"135\":18.080204009999999,\"136\":null,\"137\":null,\"138\":18.145692830000002,\"139\":16.596494669999998,\"140\":19.003414150000001,\"141\":null,\"142\":13.692397120000001,\"143\":null,\"144\":null,\"145\":23.31077385,\"146\":20.132072449999999,\"147\":null,\"148\":null,\"149\":21.321575159999998,\"150\":18.75889969,\"151\":25.20772934,\"152\":null,\"153\":null,\"154\":26.933595660000002,\"155\":null,\"156\":16.797660830000002,\"157\":15.28583527,\"158\":null,\"159\":null,\"160\":null,\"161\":null,\"162\":19.872705459999999,\"163\":null,\"164\":null,\"165\":21.433084489999999,\"166\":null,\"167\":null,\"168\":null,\"169\":13.38046074,\"170\":null,\"171\":null,\"172\":16.63537788,\"173\":null,\"174\":null,\"175\":null,\"176\":null,\"177\":null,\"178\":20.235378269999998,\"179\":null,\"180\":null,\"181\":null,\"182\":null,\"183\":19.163467409999999,\"184\":16.717596050000001,\"185\":null,\"186\":27.46653366,\"187\":25.42290878,\"188\":25.963426590000001,\"189\":27.60484314,\"190\":29.437599179999999,\"191\":null,\"192\":null,\"193\":null,\"194\":null,\"195\":null,\"196\":null,\"197\":15.545869829999999,\"198\":null,\"199\":null,\"200\":null,\"201\":null,\"202\":null,\"203\":null,\"204\":null,\"205\":null,\"206\":null,\"207\":null,\"208\":20.1634922,\"209\":null,\"210\":null,\"211\":null,\"212\":14.91601944,\"213\":null,\"214\":null,\"215\":null,\"216\":25.53127289,\"217\":17.054412840000001,\"218\":null,\"219\":null,\"220\":null,\"221\":null,\"222\":null,\"223\":null,\"224\":21.469858169999998,\"225\":null,\"226\":17.158767699999998,\"227\":21.353639600000001,\"228\":20.307746890000001,\"229\":null,\"230\":null,\"231\":null,\"232\":null,\"233\":null,\"234\":null,\"235\":null,\"236\":null,\"237\":null,\"238\":null,\"239\":null,\"240\":null,\"241\":null,\"242\":null,\"243\":null,\"244\":null,\"245\":null,\"246\":null,\"247\":22.529861449999998,\"248\":null,\"249\":null,\"250\":20.167051319999999,\"251\":20.24817848,\"252\":null,\"253\":null,\"254\":null,\"255\":null,\"256\":null,\"257\":18.186550140000001,\"258\":null,\"259\":null,\"260\":null,\"261\":18.77465248,\"262\":null,\"263\":null,\"264\":19.547870639999999,\"265\":20.933082580000001,\"266\":20.606481550000002,\"267\":null,\"268\":16.91869926,\"269\":null,\"270\":null,\"271\":20.450405119999999,\"272\":null,\"273\":null,\"274\":22.89143181,\"275\":21.710281370000001,\"276\":23.145599369999999,\"277\":23.580034260000002,\"278\":null,\"279\":21.141334530000002,\"280\":null,\"281\":17.972867969999999,\"282\":19.1582489,\"283\":15.66866302,\"284\":null,\"285\":null,\"286\":null,\"287\":null,\"288\":15.854332919999999,\"289\":null,\"290\":null,\"291\":null,\"292\":null,\"293\":17.252943040000002,\"294\":16.349954610000001,\"295\":null,\"296\":null,\"297\":null,\"298\":null,\"299\":17.963132860000002,\"300\":16.480112080000001,\"301\":null,\"302\":null,\"303\":null,\"304\":18.127571110000002,\"305\":17.020416260000001,\"306\":18.866559980000002,\"307\":null,\"308\":null,\"309\":14.252813339999999,\"310\":20.489738460000002,\"311\":null,\"312\":15.68165016,\"313\":null,\"314\":null,\"315\":null,\"316\":null,\"317\":null,\"318\":19.74419022,\"319\":12.056299210000001,\"320\":null,\"321\":null,\"322\":null,\"323\":null,\"324\":null,\"325\":20.52878952,\"326\":24.674436570000001,\"327\":null,\"328\":17.50835228,\"329\":20.099184040000001,\"330\":null,\"331\":null,\"332\":16.217767720000001,\"333\":19.066287989999999,\"334\":null,\"335\":null,\"336\":19.912572860000001,\"337\":null,\"338\":20.770561220000001,\"339\":null,\"340\":null,\"341\":22.066085820000001,\"342\":null,\"343\":null,\"344\":null,\"345\":null,\"346\":null,\"347\":null,\"348\":null,\"349\":null,\"350\":null,\"351\":null,\"352\":null,\"353\":null,\"354\":null,\"355\":null,\"356\":null,\"357\":null,\"358\":null,\"359\":null,\"360\":null,\"361\":14.201664920000001,\"362\":null,\"363\":null,\"364\":null,\"365\":17.000528339999999,\"366\":null,\"367\":null,\"368\":null,\"369\":22.218273159999999,\"370\":null,\"371\":null,\"372\":null,\"373\":null,\"374\":16.551708219999998,\"375\":null,\"376\":22.102262499999998,\"377\":16.954469679999999,\"378\":18.325929639999998,\"379\":null,\"380\":null,\"381\":null,\"382\":null,\"383\":null,\"384\":null,\"385\":null,\"386\":null,\"387\":23.949579239999998,\"388\":null,\"389\":null,\"390\":null,\"391\":16.24220657,\"392\":null,\"393\":null,\"394\":null,\"395\":15.09609699,\"396\":18.159605030000002,\"397\":null,\"398\":null,\"399\":null,\"400\":null,\"401\":null,\"402\":null,\"403\":null,\"404\":24.46157646,\"405\":22.974929809999999,\"406\":19.00470352,\"407\":null,\"408\":null,\"409\":null,\"410\":null,\"411\":null,\"412\":14.122504230000001,\"413\":null,\"414\":null,\"415\":null,\"416\":null,\"417\":16.37888718,\"418\":15.58877277,\"419\":15.602089879999999,\"420\":null,\"421\":null,\"422\":null,\"423\":22.106006619999999,\"424\":null,\"425\":16.527172090000001,\"426\":15.27950191,\"427\":null,\"428\":null,\"429\":null,\"430\":null,\"431\":21.363885880000002,\"432\":null,\"433\":18.23055458,\"434\":15.210747720000001,\"435\":null,\"436\":null,\"437\":null,\"438\":17.075458529999999,\"439\":null,\"440\":null,\"441\":null,\"442\":null,\"443\":null,\"444\":null,\"445\":24.987241740000002,\"446\":22.23867607,\"447\":16.839351650000001,\"448\":null,\"449\":18.771625520000001,\"450\":16.047657010000002,\"451\":null,\"452\":null,\"453\":20.87282562,\"454\":null,\"455\":null,\"456\":null,\"457\":17.586297989999998,\"458\":23.304382319999998,\"459\":18.03708649,\"460\":24.825222019999998,\"461\":21.058673859999999,\"462\":16.426919940000001,\"463\":15.588714599999999,\"464\":18.807758329999999,\"465\":null,\"466\":null,\"467\":null,\"468\":null,\"469\":null,\"470\":24.015377040000001,\"471\":20.32948112,\"472\":null,\"473\":null,\"474\":null,\"475\":null,\"476\":null,\"477\":19.251510620000001,\"478\":14.714138030000001,\"479\":null,\"480\":null,\"481\":12.592993740000001,\"482\":null,\"483\":20.553375240000001,\"484\":null,\"485\":17.164278029999998,\"486\":null,\"487\":null,\"488\":16.914501189999999,\"489\":null,\"490\":17.587543490000002,\"491\":null,\"492\":16.236200329999999,\"493\":null,\"494\":null,\"495\":null,\"496\":null,\"497\":18.15189934,\"498\":null,\"499\":16.211242680000002,\"500\":null,\"501\":null,\"502\":null,\"503\":null,\"504\":16.916719440000001,\"505\":null,\"506\":null,\"507\":null,\"508\":null,\"509\":null,\"510\":null,\"511\":null,\"512\":null,\"513\":null,\"514\":19.280185700000001,\"515\":null,\"516\":null,\"517\":null,\"518\":null,\"519\":null,\"520\":null,\"521\":22.356544490000001,\"522\":22.309080120000001,\"523\":null,\"524\":null,\"525\":18.51560783,\"526\":null,\"527\":null,\"528\":16.2539959,\"529\":null,\"530\":null,\"531\":22.054573059999999,\"532\":16.254068369999999,\"533\":null,\"534\":null,\"535\":null,\"536\":null,\"537\":null,\"538\":16.891664509999998,\"539\":16.18719673,\"540\":null,\"541\":null,\"542\":null,\"543\":19.30634689,\"544\":null,\"545\":null,\"546\":null,\"547\":null,\"548\":23.09432602,\"549\":null,\"550\":null,\"551\":26.663022990000002,\"552\":null,\"553\":20.823610309999999,\"554\":null,\"555\":null,\"556\":null,\"557\":null,\"558\":null,\"559\":15.78422546,\"560\":null,\"561\":null,\"562\":null,\"563\":null,\"564\":17.058542249999999,\"565\":null,\"566\":null,\"567\":null,\"568\":25.248836520000001,\"569\":17.090009689999999,\"570\":null,\"571\":null,\"572\":null,\"573\":null,\"574\":null,\"575\":18.82395172,\"576\":17.947237009999998,\"577\":14.9093771,\"578\":null,\"579\":null,\"580\":null,\"581\":24.99912071,\"582\":20.411523819999999,\"583\":null,\"584\":null,\"585\":17.227878570000001,\"586\":19.17111397,\"587\":null,\"588\":null,\"589\":null,\"590\":19.34127998,\"591\":22.143671040000001,\"592\":20.264190670000001,\"593\":null,\"594\":18.505331040000002,\"595\":null,\"596\":null,\"597\":null,\"598\":null,\"599\":17.427509310000001,\"600\":16.81828308,\"601\":null,\"602\":null,\"603\":null,\"604\":null,\"605\":null,\"606\":15.720511439999999,\"607\":null,\"608\":null,\"609\":null,\"610\":null,\"611\":17.08243942,\"612\":null,\"613\":null,\"614\":null,\"615\":null,\"616\":null,\"617\":16.060527799999999,\"618\":null,\"619\":null,\"620\":19.082128520000001,\"621\":22.16524124,\"622\":null,\"623\":null,\"624\":null,\"625\":null,\"626\":null,\"627\":18.25104713,\"628\":null,\"629\":16.124666210000001,\"630\":null,\"631\":null,\"632\":19.851221079999998,\"633\":18.246091839999998,\"634\":null,\"635\":16.18446922,\"636\":null,\"637\":12.22731495,\"638\":null,\"639\":null,\"640\":null,\"641\":21.290134429999998,\"642\":null,\"643\":null,\"644\":null,\"645\":18.77497292,\"646\":20.370607379999999,\"647\":null,\"648\":19.15622711,\"649\":15.731796259999999,\"650\":null,\"651\":null,\"652\":null,\"653\":17.767007830000001,\"654\":null,\"655\":16.385339739999999,\"656\":null,\"657\":19.37540817,\"658\":null,\"659\":null,\"660\":null,\"661\":null,\"662\":21.424652099999999,\"663\":null,\"664\":16.275543209999999,\"665\":null,\"666\":null,\"667\":null,\"668\":null,\"669\":null,\"670\":null,\"671\":null,\"672\":null,\"673\":14.952240939999999,\"674\":null,\"675\":18.097383499999999,\"676\":20.13858604,\"677\":null,\"678\":22.378009800000001,\"679\":13.96965599,\"680\":13.64103603,\"681\":null,\"682\":null,\"683\":null,\"684\":16.883216860000001,\"685\":null,\"686\":20.880842210000001,\"687\":19.87833023,\"688\":18.083011630000001,\"689\":null,\"690\":23.241966250000001,\"691\":26.617088320000001,\"692\":19.633924480000001,\"693\":null,\"694\":null,\"695\":17.253128050000001,\"696\":null,\"697\":null,\"698\":12.40572643,\"699\":null,\"700\":null,\"701\":null,\"702\":14.97481823,\"703\":null,\"704\":null,\"705\":18.743072510000001,\"706\":20.155979160000001,\"707\":null,\"708\":null,\"709\":null,\"710\":19.144174580000001,\"711\":15.340302469999999,\"712\":null,\"713\":null,\"714\":null,\"715\":19.363265989999999,\"716\":null,\"717\":null,\"718\":null,\"719\":null,\"720\":null,\"721\":14.20952988,\"722\":14.95000935,\"723\":null,\"724\":null,\"725\":null,\"726\":null,\"727\":null,\"728\":null,\"729\":null,\"730\":19.921434399999999,\"731\":16.06063271,\"732\":null,\"733\":null,\"734\":17.839782710000002,\"735\":18.39565086,\"736\":null,\"737\":null,\"738\":null,\"739\":null,\"740\":null,\"741\":18.03595924,\"742\":14.6893425,\"743\":null,\"744\":15.84688568,\"745\":13.696424479999999,\"746\":17.524892810000001,\"747\":null,\"748\":null,\"749\":null,\"750\":15.87310791,\"751\":null,\"752\":null,\"753\":null,\"754\":null,\"755\":null,\"756\":18.95926094,\"757\":null,\"758\":17.96657372,\"759\":null,\"760\":null,\"761\":null,\"762\":null,\"763\":18.79886436,\"764\":20.17218781,\"765\":16.806877140000001,\"766\":null,\"767\":16.82214737,\"768\":null,\"769\":null,\"770\":null,\"771\":null,\"772\":null,\"773\":null,\"774\":null,\"775\":null,\"776\":null,\"777\":null,\"778\":null,\"779\":24.369995119999999,\"780\":null,\"781\":18.516338350000002,\"782\":null,\"783\":20.465929030000002,\"784\":null,\"785\":null,\"786\":18.77709389,\"787\":null,\"788\":null,\"789\":null,\"790\":18.674867630000001,\"791\":17.51568413,\"792\":16.791570660000001,\"793\":null,\"794\":null,\"795\":null,\"796\":null,\"797\":null,\"798\":null,\"799\":null,\"800\":17.178062440000002,\"801\":null,\"802\":13.632767680000001,\"803\":null,\"804\":null,\"805\":16.131032940000001,\"806\":17.499658579999998,\"807\":null,\"808\":null,\"809\":null,\"810\":null,\"811\":null,\"812\":null,\"813\":19.782463069999999,\"814\":null,\"815\":null,\"816\":null,\"817\":null,\"818\":null,\"819\":null,\"820\":17.76493645,\"821\":19.3534565,\"822\":null,\"823\":null,\"824\":null,\"825\":null,\"826\":19.77962875,\"827\":null,\"828\":null,\"829\":null,\"830\":null,\"831\":null,\"832\":null,\"833\":null,\"834\":13.336924550000001,\"835\":null,\"836\":17.986820219999998,\"837\":null,\"838\":null,\"839\":null,\"840\":null,\"841\":null,\"842\":13.93525696,\"843\":null,\"844\":null,\"845\":null,\"846\":16.333103179999998,\"847\":null,\"848\":19.010942459999999,\"849\":null,\"850\":null,\"851\":null,\"852\":null,\"853\":null,\"854\":16.142147059999999,\"855\":null,\"856\":19.44153786,\"857\":null,\"858\":null,\"859\":16.200246809999999,\"860\":null,\"861\":null,\"862\":null,\"863\":null,\"864\":null,\"865\":null,\"866\":null,\"867\":17.33934593,\"868\":17.4517746,\"869\":null,\"870\":null,\"871\":16.699951169999998,\"872\":23.193370819999998,\"873\":18.341215129999998,\"874\":null,\"875\":null,\"876\":null,\"877\":null,\"878\":16.738328930000002,\"879\":16.846225740000001,\"880\":null,\"881\":15.39734077,\"882\":null,\"883\":18.006841659999999,\"884\":null,\"885\":null,\"886\":null,\"887\":16.66122055,\"888\":null,\"889\":null,\"890\":null,\"891\":null,\"892\":null,\"893\":null,\"894\":null,\"895\":15.87685299,\"896\":20.744518280000001,\"897\":null,\"898\":null,\"899\":null,\"900\":15.784251210000001,\"901\":15.130610470000001,\"902\":null,\"903\":null,\"904\":null,\"905\":19.408706670000001,\"906\":14.908111570000001,\"907\":null,\"908\":23.953580859999999,\"909\":null,\"910\":17.51560783,\"911\":20.63856316,\"912\":22.658422470000001,\"913\":null,\"914\":null,\"915\":15.707089420000001,\"916\":19.383552550000001,\"917\":null,\"918\":null,\"919\":null,\"920\":null,\"921\":18.622388839999999,\"922\":null,\"923\":null,\"924\":null,\"925\":null,\"926\":null,\"927\":20.828344349999998,\"928\":null,\"929\":12.146696090000001,\"930\":14.092922209999999,\"931\":20.619256969999999,\"932\":null,\"933\":null,\"934\":null,\"935\":null,\"936\":null,\"937\":15.22787952,\"938\":null,\"939\":null,\"940\":null,\"941\":null,\"942\":20.495311739999998,\"943\":null,\"944\":16.406238559999998,\"945\":23.203771589999999,\"946\":null,\"947\":null,\"948\":null,\"949\":null,\"950\":23.483575819999999,\"951\":null,\"952\":null,\"953\":15.026696210000001,\"954\":null,\"955\":null,\"956\":22.795684810000001,\"957\":null,\"958\":18.63168907,\"959\":14.47256374,\"960\":14.68420029,\"961\":10.938182830000001,\"962\":20.430431370000001,\"963\":null,\"964\":null,\"965\":16.782512659999998,\"966\":null,\"967\":null,\"968\":21.18446922,\"969\":17.870990750000001,\"970\":19.97379303,\"971\":null,\"972\":null,\"973\":null,\"974\":17.386838910000002,\"975\":null,\"976\":null,\"977\":null,\"978\":null,\"979\":null,\"980\":16.352111820000001,\"981\":null,\"982\":18.37725258,\"983\":null,\"984\":null,\"985\":null,\"986\":null,\"987\":null,\"988\":null,\"989\":null,\"990\":null,\"991\":15.63336468,\"992\":null,\"993\":null,\"994\":19.542911530000001,\"995\":24.953580859999999,\"996\":null,\"997\":22.367197040000001,\"998\":null,\"999\":null,\"1000\":null,\"1001\":null,\"1002\":null,\"1003\":19.491794590000001,\"1004\":null,\"1005\":null,\"1006\":null,\"1007\":null,\"1008\":16.61654854,\"1009\":null,\"1010\":null,\"1011\":null,\"1012\":null,\"1013\":22.949792859999999,\"1014\":null,\"1015\":null,\"1016\":18.426895139999999,\"1017\":null,\"1018\":19.006813050000002,\"1019\":null,\"1020\":null,\"1021\":21.497360230000002,\"1022\":null,\"1023\":null,\"1024\":null,\"1025\":null,\"1026\":null,\"1027\":19.603658679999999,\"1028\":null,\"1029\":null,\"1030\":17.58827591,\"1031\":17.24599838,\"1032\":19.794588090000001,\"1033\":null,\"1034\":19.565156940000001,\"1035\":null,\"1036\":null,\"1037\":null,\"1038\":15.997135159999999,\"1039\":null,\"1040\":18.95028877,\"1041\":null,\"1042\":22.539762499999998,\"1043\":22.742752079999999,\"1044\":21.17791557,\"1045\":null,\"1046\":null,\"1047\":null,\"1048\":null,\"1049\":21.305467610000001,\"1050\":19.40353584,\"1051\":null,\"1052\":null,\"1053\":null,\"1054\":null,\"1055\":null,\"1056\":null,\"1057\":14.737564089999999,\"1058\":null,\"1059\":null,\"1060\":null,\"1061\":null,\"1062\":null,\"1063\":null,\"1064\":null,\"1065\":null,\"1066\":14.69696712,\"1067\":17.982257839999999,\"1068\":null,\"1069\":null,\"1070\":null,\"1071\":null,\"1072\":null,\"1073\":14.104352950000001,\"1074\":null,\"1075\":null,\"1076\":null,\"1077\":null,\"1078\":null,\"1079\":null,\"1080\":null,\"1081\":null,\"1082\":null,\"1083\":null,\"1084\":null,\"1085\":null,\"1086\":null,\"1087\":null,\"1088\":null,\"1089\":null,\"1090\":null,\"1091\":null,\"1092\":15.99442005,\"1093\":null,\"1094\":null,\"1095\":null,\"1096\":null,\"1097\":null,\"1098\":null,\"1099\":null,\"1100\":null,\"1101\":null,\"1102\":null,\"1103\":18.398952479999998,\"1104\":18.216793060000001,\"1105\":15.696016309999999,\"1106\":null,\"1107\":null,\"1108\":null,\"1109\":null,\"1110\":null,\"1111\":null,\"1112\":null,\"1113\":null,\"1114\":null,\"1115\":null,\"1116\":null,\"1117\":null,\"1118\":17.97107124,\"1119\":null,\"1120\":null,\"1121\":null,\"1122\":null,\"1123\":null,\"1124\":null,\"1125\":15.4424572,\"1126\":null,\"1127\":null,\"1128\":null,\"1129\":null,\"1130\":17.861995700000001,\"1131\":10.938329700000001,\"1132\":null,\"1133\":17.270751950000001},\"ctrl1-10\":{\"0\":null,\"1\":25.853408810000001,\"2\":null,\"3\":null,\"4\":15.403079030000001,\"5\":null,\"6\":20.796695710000002,\"7\":24.360982889999999,\"8\":23.589437480000001,\"9\":null,\"10\":20.06012535,\"11\":15.410484309999999,\"12\":null,\"13\":null,\"14\":null,\"15\":18.221426009999998,\"16\":null,\"17\":null,\"18\":null,\"19\":null,\"20\":17.537006380000001,\"21\":null,\"22\":23.918706889999999,\"23\":17.45907974,\"24\":null,\"25\":null,\"26\":21.370126719999998,\"27\":null,\"28\":null,\"29\":26.526788710000002,\"30\":null,\"31\":null,\"32\":null,\"33\":null,\"34\":14.22972012,\"35\":null,\"36\":null,\"37\":null,\"38\":16.759420389999999,\"39\":null,\"40\":null,\"41\":null,\"42\":16.340023039999998,\"43\":null,\"44\":20.593864440000001,\"45\":null,\"46\":22.533050540000001,\"47\":25.33915901,\"48\":17.857568740000001,\"49\":20.842147829999998,\"50\":21.90400314,\"51\":null,\"52\":null,\"53\":null,\"54\":14.79720592,\"55\":null,\"56\":null,\"57\":null,\"58\":null,\"59\":null,\"60\":16.84940529,\"61\":null,\"62\":19.6793251,\"63\":20.139461520000001,\"64\":null,\"65\":null,\"66\":18.535146709999999,\"67\":17.63927078,\"68\":null,\"69\":null,\"70\":null,\"71\":null,\"72\":null,\"73\":null,\"74\":null,\"75\":19.816236499999999,\"76\":null,\"77\":null,\"78\":null,\"79\":null,\"80\":null,\"81\":18.304164889999999,\"82\":null,\"83\":null,\"84\":null,\"85\":null,\"86\":null,\"87\":null,\"88\":17.857263570000001,\"89\":null,\"90\":null,\"91\":null,\"92\":null,\"93\":null,\"94\":11.044189449999999,\"95\":11.52331734,\"96\":null,\"97\":null,\"98\":null,\"99\":19.64001274,\"100\":null,\"101\":15.79616642,\"102\":20.365276340000001,\"103\":null,\"104\":null,\"105\":15.53077221,\"106\":null,\"107\":13.14226627,\"108\":null,\"109\":16.544904710000001,\"110\":null,\"111\":null,\"112\":18.934968949999998,\"113\":null,\"114\":19.617965699999999,\"115\":17.241722110000001,\"116\":null,\"117\":null,\"118\":null,\"119\":null,\"120\":null,\"121\":null,\"122\":null,\"123\":null,\"124\":null,\"125\":null,\"126\":null,\"127\":17.049423220000001,\"128\":null,\"129\":14.801253320000001,\"130\":19.700036999999998,\"131\":null,\"132\":15.45952797,\"133\":null,\"134\":null,\"135\":20.279800420000001,\"136\":null,\"137\":null,\"138\":21.148117070000001,\"139\":null,\"140\":18.60269928,\"141\":null,\"142\":13.62867355,\"143\":null,\"144\":null,\"145\":18.88079643,\"146\":21.505620960000002,\"147\":null,\"148\":16.163414,\"149\":21.694810870000001,\"150\":17.930933,\"151\":25.165418620000001,\"152\":18.046867370000001,\"153\":null,\"154\":27.151802060000001,\"155\":null,\"156\":15.333784100000001,\"157\":16.144737240000001,\"158\":null,\"159\":null,\"160\":null,\"161\":null,\"162\":18.72424126,\"163\":null,\"164\":null,\"165\":20.077180859999999,\"166\":null,\"167\":null,\"168\":null,\"169\":18.28861427,\"170\":null,\"171\":null,\"172\":22.033218380000001,\"173\":null,\"174\":null,\"175\":null,\"176\":null,\"177\":null,\"178\":20.48433876,\"179\":null,\"180\":null,\"181\":null,\"182\":null,\"183\":18.66761017,\"184\":16.485939030000001,\"185\":null,\"186\":26.602012630000001,\"187\":25.815383910000001,\"188\":26.078182219999999,\"189\":28.464275359999998,\"190\":29.402532579999999,\"191\":null,\"192\":null,\"193\":null,\"194\":null,\"195\":null,\"196\":null,\"197\":12.836937900000001,\"198\":null,\"199\":null,\"200\":null,\"201\":null,\"202\":null,\"203\":null,\"204\":null,\"205\":null,\"206\":null,\"207\":null,\"208\":20.31926155,\"209\":null,\"210\":null,\"211\":null,\"212\":14.988418579999999,\"213\":null,\"214\":null,\"215\":null,\"216\":23.430967330000001,\"217\":null,\"218\":null,\"219\":null,\"220\":null,\"221\":null,\"222\":null,\"223\":null,\"224\":21.941417690000002,\"225\":null,\"226\":16.999317170000001,\"227\":20.769269940000001,\"228\":null,\"229\":null,\"230\":null,\"231\":null,\"232\":19.29243851,\"233\":null,\"234\":16.38555908,\"235\":null,\"236\":null,\"237\":null,\"238\":16.96646118,\"239\":null,\"240\":null,\"241\":null,\"242\":null,\"243\":null,\"244\":null,\"245\":null,\"246\":14.673364640000001,\"247\":23.104791639999998,\"248\":null,\"249\":null,\"250\":20.657701490000001,\"251\":20.638120650000001,\"252\":null,\"253\":null,\"254\":null,\"255\":null,\"256\":null,\"257\":18.72610474,\"258\":null,\"259\":null,\"260\":null,\"261\":18.75019073,\"262\":null,\"263\":null,\"264\":19.295446399999999,\"265\":18.688182829999999,\"266\":20.366130829999999,\"267\":null,\"268\":null,\"269\":null,\"270\":null,\"271\":19.806781770000001,\"272\":null,\"273\":null,\"274\":24.037162779999999,\"275\":21.046735760000001,\"276\":24.43872833,\"277\":23.429307940000001,\"278\":null,\"279\":20.655870440000001,\"280\":null,\"281\":17.323863979999999,\"282\":17.94666672,\"283\":null,\"284\":null,\"285\":null,\"286\":null,\"287\":null,\"288\":16.10439491,\"289\":null,\"290\":null,\"291\":null,\"292\":null,\"293\":17.63962364,\"294\":16.158214569999998,\"295\":null,\"296\":null,\"297\":null,\"298\":null,\"299\":18.904394150000002,\"300\":17.979804990000002,\"301\":null,\"302\":null,\"303\":null,\"304\":17.952707289999999,\"305\":16.29295158,\"306\":18.114057540000001,\"307\":null,\"308\":null,\"309\":null,\"310\":19.401662829999999,\"311\":null,\"312\":14.25333023,\"313\":null,\"314\":null,\"315\":null,\"316\":null,\"317\":null,\"318\":null,\"319\":15.272192,\"320\":null,\"321\":null,\"322\":null,\"323\":null,\"324\":null,\"325\":21.458639139999999,\"326\":24.550806049999998,\"327\":null,\"328\":null,\"329\":21.038587570000001,\"330\":null,\"331\":null,\"332\":null,\"333\":17.83670425,\"334\":null,\"335\":null,\"336\":19.91055489,\"337\":14.89808178,\"338\":19.448713300000001,\"339\":null,\"340\":null,\"341\":20.608467099999999,\"342\":null,\"343\":null,\"344\":null,\"345\":null,\"346\":null,\"347\":null,\"348\":null,\"349\":null,\"350\":null,\"351\":null,\"352\":null,\"353\":null,\"354\":null,\"355\":17.937442780000001,\"356\":null,\"357\":null,\"358\":null,\"359\":null,\"360\":null,\"361\":null,\"362\":19.258703229999998,\"363\":null,\"364\":null,\"365\":16.81553268,\"366\":null,\"367\":null,\"368\":null,\"369\":21.44252968,\"370\":13.797458649999999,\"371\":null,\"372\":null,\"373\":null,\"374\":16.270624160000001,\"375\":null,\"376\":22.699222559999999,\"377\":17.685651780000001,\"378\":15.49916077,\"379\":null,\"380\":null,\"381\":null,\"382\":null,\"383\":null,\"384\":null,\"385\":null,\"386\":null,\"387\":25.191518779999999,\"388\":null,\"389\":null,\"390\":null,\"391\":16.254308699999999,\"392\":null,\"393\":null,\"394\":16.046165469999998,\"395\":null,\"396\":19.419363019999999,\"397\":null,\"398\":null,\"399\":null,\"400\":null,\"401\":null,\"402\":16.763185499999999,\"403\":null,\"404\":22.89993668,\"405\":21.8941555,\"406\":18.98150635,\"407\":15.650939940000001,\"408\":null,\"409\":null,\"410\":null,\"411\":null,\"412\":13.69729328,\"413\":null,\"414\":null,\"415\":null,\"416\":null,\"417\":13.95519543,\"418\":null,\"419\":15.363107680000001,\"420\":null,\"421\":null,\"422\":null,\"423\":22.497360230000002,\"424\":null,\"425\":20.38805962,\"426\":null,\"427\":null,\"428\":null,\"429\":null,\"430\":null,\"431\":21.009632109999998,\"432\":null,\"433\":null,\"434\":null,\"435\":null,\"436\":null,\"437\":null,\"438\":15.236164090000001,\"439\":null,\"440\":null,\"441\":null,\"442\":null,\"443\":null,\"444\":null,\"445\":25.523008350000001,\"446\":21.649261469999999,\"447\":null,\"448\":null,\"449\":18.293247220000001,\"450\":null,\"451\":null,\"452\":null,\"453\":24.112033839999999,\"454\":null,\"455\":15.35411167,\"456\":null,\"457\":null,\"458\":22.53297997,\"459\":17.94209099,\"460\":25.540111540000002,\"461\":22.76080894,\"462\":null,\"463\":17.80694008,\"464\":null,\"465\":null,\"466\":null,\"467\":null,\"468\":null,\"469\":null,\"470\":24.961683270000002,\"471\":19.186500550000002,\"472\":null,\"473\":null,\"474\":null,\"475\":null,\"476\":null,\"477\":18.44544411,\"478\":16.760589599999999,\"479\":15.14756298,\"480\":null,\"481\":null,\"482\":null,\"483\":18.814218520000001,\"484\":null,\"485\":null,\"486\":null,\"487\":null,\"488\":16.640047070000001,\"489\":null,\"490\":19.23193741,\"491\":22.662752149999999,\"492\":null,\"493\":null,\"494\":null,\"495\":null,\"496\":null,\"497\":null,\"498\":null,\"499\":null,\"500\":null,\"501\":null,\"502\":null,\"503\":null,\"504\":17.08752441,\"505\":null,\"506\":null,\"507\":null,\"508\":null,\"509\":16.956398010000001,\"510\":null,\"511\":null,\"512\":null,\"513\":14.835014340000001,\"514\":19.907037729999999,\"515\":null,\"516\":null,\"517\":null,\"518\":null,\"519\":null,\"520\":null,\"521\":22.273099899999998,\"522\":22.752666470000001,\"523\":null,\"524\":null,\"525\":18.692445759999998,\"526\":null,\"527\":null,\"528\":21.302234649999999,\"529\":null,\"530\":null,\"531\":21.752258300000001,\"532\":null,\"533\":null,\"534\":null,\"535\":null,\"536\":null,\"537\":null,\"538\":15.398576739999999,\"539\":16.25240707,\"540\":null,\"541\":null,\"542\":null,\"543\":19.446271899999999,\"544\":null,\"545\":null,\"546\":null,\"547\":null,\"548\":21.663360600000001,\"549\":null,\"550\":null,\"551\":27.369945529999999,\"552\":19.085218430000001,\"553\":19.82645226,\"554\":null,\"555\":null,\"556\":null,\"557\":null,\"558\":null,\"559\":null,\"560\":null,\"561\":null,\"562\":null,\"563\":null,\"564\":16.803602219999998,\"565\":null,\"566\":null,\"567\":null,\"568\":24.363058089999999,\"569\":16.085908889999999,\"570\":null,\"571\":null,\"572\":null,\"573\":15.5390377,\"574\":null,\"575\":21.343862529999999,\"576\":16.555442809999999,\"577\":null,\"578\":null,\"579\":null,\"580\":null,\"581\":25.620224,\"582\":18.238973619999999,\"583\":null,\"584\":null,\"585\":null,\"586\":17.59623337,\"587\":null,\"588\":16.656620029999999,\"589\":null,\"590\":17.006677629999999,\"591\":20.904041289999998,\"592\":22.671482090000001,\"593\":null,\"594\":19.281002040000001,\"595\":null,\"596\":null,\"597\":null,\"598\":null,\"599\":16.43467712,\"600\":null,\"601\":14.903976439999999,\"602\":null,\"603\":null,\"604\":null,\"605\":null,\"606\":16.852457050000002,\"607\":null,\"608\":null,\"609\":null,\"610\":null,\"611\":null,\"612\":null,\"613\":13.83466816,\"614\":null,\"615\":null,\"616\":null,\"617\":15.81658363,\"618\":null,\"619\":null,\"620\":18.961664200000001,\"621\":22.58490372,\"622\":null,\"623\":null,\"624\":null,\"625\":null,\"626\":null,\"627\":18.895870209999998,\"628\":null,\"629\":null,\"630\":null,\"631\":null,\"632\":20.575332639999999,\"633\":17.111970899999999,\"634\":null,\"635\":16.52267265,\"636\":null,\"637\":12.76057434,\"638\":null,\"639\":null,\"640\":null,\"641\":20.616207119999998,\"642\":null,\"643\":null,\"644\":null,\"645\":17.08845711,\"646\":19.677261349999998,\"647\":null,\"648\":18.172407150000002,\"649\":16.10795212,\"650\":null,\"651\":null,\"652\":null,\"653\":15.71614933,\"654\":null,\"655\":null,\"656\":null,\"657\":18.84368134,\"658\":null,\"659\":null,\"660\":null,\"661\":null,\"662\":19.912954330000002,\"663\":null,\"664\":null,\"665\":null,\"666\":null,\"667\":null,\"668\":null,\"669\":null,\"670\":null,\"671\":null,\"672\":null,\"673\":null,\"674\":null,\"675\":17.788131709999998,\"676\":19.842777250000001,\"677\":null,\"678\":22.158077240000001,\"679\":null,\"680\":null,\"681\":null,\"682\":null,\"683\":null,\"684\":16.93122292,\"685\":null,\"686\":16.766813280000001,\"687\":17.64730453,\"688\":null,\"689\":null,\"690\":25.18177223,\"691\":27.061058039999999,\"692\":20.02985382,\"693\":null,\"694\":null,\"695\":null,\"696\":null,\"697\":null,\"698\":12.17386436,\"699\":14.32642937,\"700\":null,\"701\":null,\"702\":null,\"703\":null,\"704\":null,\"705\":17.484790799999999,\"706\":19.413177489999999,\"707\":null,\"708\":null,\"709\":null,\"710\":17.636724470000001,\"711\":15.700548169999999,\"712\":null,\"713\":null,\"714\":null,\"715\":21.231925960000002,\"716\":null,\"717\":null,\"718\":null,\"719\":null,\"720\":null,\"721\":null,\"722\":18.270385739999998,\"723\":null,\"724\":null,\"725\":null,\"726\":null,\"727\":null,\"728\":null,\"729\":null,\"730\":17.637714389999999,\"731\":16.102878570000001,\"732\":null,\"733\":null,\"734\":null,\"735\":18.73373604,\"736\":16.10328865,\"737\":null,\"738\":16.26876068,\"739\":null,\"740\":null,\"741\":null,\"742\":10.458201409999999,\"743\":null,\"744\":null,\"745\":null,\"746\":18.688762659999998,\"747\":null,\"748\":null,\"749\":null,\"750\":null,\"751\":null,\"752\":null,\"753\":null,\"754\":null,\"755\":null,\"756\":18.126764300000001,\"757\":null,\"758\":19.047321319999998,\"759\":null,\"760\":null,\"761\":null,\"762\":null,\"763\":18.856960300000001,\"764\":20.09879875,\"765\":20.027425770000001,\"766\":null,\"767\":15.44346142,\"768\":null,\"769\":null,\"770\":null,\"771\":null,\"772\":null,\"773\":15.470754619999999,\"774\":null,\"775\":null,\"776\":null,\"777\":null,\"778\":null,\"779\":25.044977190000001,\"780\":14.508414269999999,\"781\":17.145692830000002,\"782\":null,\"783\":21.47758675,\"784\":null,\"785\":null,\"786\":18.511907579999999,\"787\":null,\"788\":null,\"789\":null,\"790\":17.854406359999999,\"791\":16.76888275,\"792\":10.495655060000001,\"793\":null,\"794\":null,\"795\":null,\"796\":null,\"797\":null,\"798\":null,\"799\":null,\"800\":null,\"801\":null,\"802\":null,\"803\":null,\"804\":null,\"805\":null,\"806\":18.727268219999999,\"807\":null,\"808\":null,\"809\":null,\"810\":null,\"811\":null,\"812\":null,\"813\":18.50564194,\"814\":null,\"815\":null,\"816\":null,\"817\":null,\"818\":null,\"819\":null,\"820\":17.253772739999999,\"821\":null,\"822\":null,\"823\":null,\"824\":null,\"825\":null,\"826\":18.277578349999999,\"827\":null,\"828\":null,\"829\":null,\"830\":18.44633293,\"831\":null,\"832\":null,\"833\":null,\"834\":11.78471661,\"835\":null,\"836\":20.204189299999999,\"837\":null,\"838\":null,\"839\":null,\"840\":null,\"841\":null,\"842\":null,\"843\":null,\"844\":null,\"845\":null,\"846\":14.43352032,\"847\":null,\"848\":19.331209179999998,\"849\":null,\"850\":null,\"851\":null,\"852\":null,\"853\":null,\"854\":12.874194149999999,\"855\":null,\"856\":18.777961730000001,\"857\":null,\"858\":18.35125923,\"859\":null,\"860\":null,\"861\":null,\"862\":15.193409920000001,\"863\":null,\"864\":11.434263229999999,\"865\":null,\"866\":14.13971138,\"867\":null,\"868\":16.4162693,\"869\":null,\"870\":null,\"871\":18.700630189999998,\"872\":22.538484570000001,\"873\":null,\"874\":null,\"875\":null,\"876\":null,\"877\":null,\"878\":17.81597137,\"879\":14.56593513,\"880\":null,\"881\":null,\"882\":null,\"883\":null,\"884\":null,\"885\":null,\"886\":14.82769012,\"887\":null,\"888\":null,\"889\":null,\"890\":null,\"891\":null,\"892\":null,\"893\":null,\"894\":null,\"895\":null,\"896\":21.623548509999999,\"897\":null,\"898\":null,\"899\":null,\"900\":null,\"901\":15.57234478,\"902\":null,\"903\":null,\"904\":null,\"905\":16.520894999999999,\"906\":16.100559230000002,\"907\":null,\"908\":23.129590990000001,\"909\":13.84950256,\"910\":17.132801059999998,\"911\":21.402912140000002,\"912\":22.66761017,\"913\":18.36363029,\"914\":null,\"915\":17.91887474,\"916\":19.6374855,\"917\":null,\"918\":null,\"919\":null,\"920\":null,\"921\":16.605464940000001,\"922\":null,\"923\":null,\"924\":null,\"925\":null,\"926\":14.73988628,\"927\":20.88464737,\"928\":null,\"929\":null,\"930\":14.15394783,\"931\":19.55700684,\"932\":null,\"933\":null,\"934\":null,\"935\":null,\"936\":null,\"937\":23.579919820000001,\"938\":null,\"939\":null,\"940\":null,\"941\":null,\"942\":19.605884549999999,\"943\":null,\"944\":15.58158302,\"945\":25.63646889,\"946\":null,\"947\":null,\"948\":null,\"949\":null,\"950\":23.234209060000001,\"951\":null,\"952\":null,\"953\":14.41349602,\"954\":null,\"955\":null,\"956\":null,\"957\":null,\"958\":19.071012499999998,\"959\":15.99689293,\"960\":15.732114790000001,\"961\":null,\"962\":19.114311220000001,\"963\":null,\"964\":null,\"965\":null,\"966\":null,\"967\":null,\"968\":22.512317660000001,\"969\":null,\"970\":18.790584559999999,\"971\":null,\"972\":null,\"973\":null,\"974\":14.198982239999999,\"975\":null,\"976\":null,\"977\":null,\"978\":null,\"979\":null,\"980\":null,\"981\":null,\"982\":16.55398941,\"983\":null,\"984\":null,\"985\":null,\"986\":null,\"987\":null,\"988\":null,\"989\":null,\"990\":null,\"991\":null,\"992\":21.164659499999999,\"993\":null,\"994\":19.12232208,\"995\":25.432371140000001,\"996\":null,\"997\":24.332790370000001,\"998\":null,\"999\":null,\"1000\":null,\"1001\":null,\"1002\":null,\"1003\":20.991823199999999,\"1004\":null,\"1005\":null,\"1006\":null,\"1007\":null,\"1008\":null,\"1009\":null,\"1010\":null,\"1011\":null,\"1012\":null,\"1013\":25.28802872,\"1014\":null,\"1015\":null,\"1016\":18.421646119999998,\"1017\":null,\"1018\":16.738065720000002,\"1019\":null,\"1020\":null,\"1021\":21.15616417,\"1022\":16.098936080000001,\"1023\":null,\"1024\":null,\"1025\":null,\"1026\":null,\"1027\":18.668165210000002,\"1028\":null,\"1029\":null,\"1030\":18.119133000000001,\"1031\":17.228254320000001,\"1032\":19.00769043,\"1033\":null,\"1034\":17.69104767,\"1035\":null,\"1036\":null,\"1037\":null,\"1038\":null,\"1039\":null,\"1040\":18.257967000000001,\"1041\":null,\"1042\":19.369371409999999,\"1043\":22.43616295,\"1044\":20.668823239999998,\"1045\":null,\"1046\":null,\"1047\":null,\"1048\":null,\"1049\":12.65385246,\"1050\":20.076005940000002,\"1051\":null,\"1052\":16.445241930000002,\"1053\":null,\"1054\":null,\"1055\":null,\"1056\":null,\"1057\":null,\"1058\":null,\"1059\":null,\"1060\":null,\"1061\":null,\"1062\":null,\"1063\":null,\"1064\":null,\"1065\":null,\"1066\":15.267701150000001,\"1067\":null,\"1068\":null,\"1069\":null,\"1070\":null,\"1071\":null,\"1072\":null,\"1073\":null,\"1074\":null,\"1075\":null,\"1076\":13.435279850000001,\"1077\":null,\"1078\":null,\"1079\":null,\"1080\":null,\"1081\":null,\"1082\":null,\"1083\":null,\"1084\":null,\"1085\":null,\"1086\":null,\"1087\":null,\"1088\":null,\"1089\":null,\"1090\":null,\"1091\":16.1059494,\"1092\":null,\"1093\":17.375175479999999,\"1094\":null,\"1095\":null,\"1096\":null,\"1097\":null,\"1098\":null,\"1099\":null,\"1100\":null,\"1101\":null,\"1102\":null,\"1103\":null,\"1104\":15.969183920000001,\"1105\":null,\"1106\":null,\"1107\":null,\"1108\":null,\"1109\":null,\"1110\":null,\"1111\":null,\"1112\":null,\"1113\":null,\"1114\":null,\"1115\":null,\"1116\":null,\"1117\":null,\"1118\":20.542835239999999,\"1119\":null,\"1120\":null,\"1121\":18.06134033,\"1122\":null,\"1123\":null,\"1124\":15.29286098,\"1125\":16.58199501,\"1126\":16.63891602,\"1127\":null,\"1128\":null,\"1129\":null,\"1130\":16.850015639999999,\"1131\":15.90303421,\"1132\":null,\"1133\":17.308214190000001},\"ctrl2-10\":{\"0\":null,\"1\":25.697050090000001,\"2\":20.525161740000002,\"3\":null,\"4\":15.921864510000001,\"5\":null,\"6\":18.44115257,\"7\":24.58777809,\"8\":23.961463930000001,\"9\":null,\"10\":18.893947600000001,\"11\":15.876397130000001,\"12\":null,\"13\":null,\"14\":null,\"15\":null,\"16\":null,\"17\":null,\"18\":null,\"19\":null,\"20\":17.674453740000001,\"21\":null,\"22\":23.086751939999999,\"23\":null,\"24\":null,\"25\":null,\"26\":19.783136370000001,\"27\":null,\"28\":18.109371190000001,\"29\":26.437490459999999,\"30\":null,\"31\":null,\"32\":null,\"33\":null,\"34\":13.35878849,\"35\":null,\"36\":null,\"37\":16.41617012,\"38\":17.296880720000001,\"39\":null,\"40\":null,\"41\":null,\"42\":18.23257065,\"43\":14.66622353,\"44\":20.931280139999998,\"45\":15.06714058,\"46\":21.232864379999999,\"47\":24.507606509999999,\"48\":18.258611680000001,\"49\":19.570467000000001,\"50\":20.845214840000001,\"51\":null,\"52\":null,\"53\":null,\"54\":14.48387909,\"55\":null,\"56\":null,\"57\":null,\"58\":null,\"59\":null,\"60\":17.611009599999999,\"61\":null,\"62\":18.42488861,\"63\":19.00278282,\"64\":null,\"65\":null,\"66\":17.54343987,\"67\":null,\"68\":null,\"69\":null,\"70\":null,\"71\":null,\"72\":null,\"73\":null,\"74\":null,\"75\":null,\"76\":null,\"77\":null,\"78\":null,\"79\":null,\"80\":null,\"81\":null,\"82\":null,\"83\":null,\"84\":null,\"85\":null,\"86\":null,\"87\":null,\"88\":15.703525539999999,\"89\":null,\"90\":null,\"91\":null,\"92\":null,\"93\":null,\"94\":null,\"95\":14.38714218,\"96\":null,\"97\":null,\"98\":null,\"99\":17.654384610000001,\"100\":null,\"101\":15.043069839999999,\"102\":17.96380997,\"103\":null,\"104\":null,\"105\":null,\"106\":null,\"107\":14.5803175,\"108\":null,\"109\":16.015567780000001,\"110\":null,\"111\":null,\"112\":17.70698166,\"113\":null,\"114\":18.506649020000001,\"115\":16.40034485,\"116\":null,\"117\":null,\"118\":null,\"119\":null,\"120\":null,\"121\":null,\"122\":null,\"123\":null,\"124\":null,\"125\":null,\"126\":8.554512023999999,\"127\":16.835409160000001,\"128\":null,\"129\":16.838981629999999,\"130\":17.281206130000001,\"131\":null,\"132\":null,\"133\":null,\"134\":null,\"135\":15.148715019999999,\"136\":null,\"137\":null,\"138\":22.058475489999999,\"139\":null,\"140\":null,\"141\":15.512123109999999,\"142\":13.09255886,\"143\":null,\"144\":null,\"145\":22.698736190000002,\"146\":21.80903816,\"147\":null,\"148\":null,\"149\":21.471397400000001,\"150\":18.843866349999999,\"151\":24.66329575,\"152\":19.888917920000001,\"153\":null,\"154\":26.332891459999999,\"155\":null,\"156\":null,\"157\":14.27299404,\"158\":15.67341995,\"159\":null,\"160\":null,\"161\":null,\"162\":18.803569790000001,\"163\":null,\"164\":null,\"165\":18.79835701,\"166\":15.648835180000001,\"167\":null,\"168\":null,\"169\":19.008811949999998,\"170\":null,\"171\":null,\"172\":20.565139769999998,\"173\":null,\"174\":null,\"175\":null,\"176\":null,\"177\":null,\"178\":20.42162514,\"179\":null,\"180\":null,\"181\":null,\"182\":null,\"183\":18.406320569999998,\"184\":17.861389160000002,\"185\":null,\"186\":26.470230099999998,\"187\":25.830768590000002,\"188\":25.567642209999999,\"189\":26.984897610000001,\"190\":27.79717827,\"191\":null,\"192\":null,\"193\":null,\"194\":null,\"195\":null,\"196\":null,\"197\":15.15671539,\"198\":null,\"199\":null,\"200\":null,\"201\":null,\"202\":null,\"203\":null,\"204\":null,\"205\":null,\"206\":null,\"207\":null,\"208\":19.864112850000002,\"209\":null,\"210\":null,\"211\":null,\"212\":null,\"213\":16.787622450000001,\"214\":null,\"215\":null,\"216\":21.60503387,\"217\":null,\"218\":null,\"219\":null,\"220\":null,\"221\":null,\"222\":null,\"223\":null,\"224\":21.23987198,\"225\":null,\"226\":18.373901369999999,\"227\":24.88711357,\"228\":null,\"229\":null,\"230\":null,\"231\":null,\"232\":19.757125850000001,\"233\":null,\"234\":16.035121920000002,\"235\":null,\"236\":null,\"237\":16.646951680000001,\"238\":null,\"239\":null,\"240\":null,\"241\":null,\"242\":null,\"243\":16.21409225,\"244\":null,\"245\":null,\"246\":17.60211945,\"247\":21.000446319999998,\"248\":null,\"249\":null,\"250\":20.121740339999999,\"251\":19.502731319999999,\"252\":null,\"253\":null,\"254\":null,\"255\":null,\"256\":null,\"257\":16.864234920000001,\"258\":null,\"259\":null,\"260\":null,\"261\":15.225621220000001,\"262\":null,\"263\":null,\"264\":17.901538850000002,\"265\":16.949918749999998,\"266\":18.904922490000001,\"267\":null,\"268\":null,\"269\":16.56530952,\"270\":null,\"271\":19.23317909,\"272\":null,\"273\":null,\"274\":22.978513719999999,\"275\":20.831130980000001,\"276\":23.962081909999998,\"277\":24.39434052,\"278\":null,\"279\":18.728631969999999,\"280\":null,\"281\":18.629911419999999,\"282\":16.011816020000001,\"283\":10.93803596,\"284\":null,\"285\":null,\"286\":null,\"287\":null,\"288\":14.334762570000001,\"289\":null,\"290\":null,\"291\":null,\"292\":null,\"293\":16.216821670000002,\"294\":17.496620180000001,\"295\":null,\"296\":null,\"297\":null,\"298\":null,\"299\":18.89282227,\"300\":17.523439410000002,\"301\":null,\"302\":null,\"303\":null,\"304\":null,\"305\":17.85574532,\"306\":17.626707079999999,\"307\":null,\"308\":null,\"309\":null,\"310\":16.843528750000001,\"311\":null,\"312\":17.15006447,\"313\":null,\"314\":null,\"315\":null,\"316\":null,\"317\":null,\"318\":null,\"319\":null,\"320\":18.678276060000002,\"321\":null,\"322\":null,\"323\":null,\"324\":null,\"325\":19.764158250000001,\"326\":24.694501880000001,\"327\":null,\"328\":null,\"329\":18.015089039999999,\"330\":null,\"331\":null,\"332\":null,\"333\":16.12066269,\"334\":null,\"335\":null,\"336\":18.650707239999999,\"337\":14.36105251,\"338\":16.28583527,\"339\":null,\"340\":null,\"341\":19.16648674,\"342\":null,\"343\":null,\"344\":18.097435000000001,\"345\":null,\"346\":null,\"347\":null,\"348\":null,\"349\":null,\"350\":18.128477100000001,\"351\":null,\"352\":null,\"353\":null,\"354\":null,\"355\":17.048572539999999,\"356\":null,\"357\":16.996120449999999,\"358\":null,\"359\":null,\"360\":null,\"361\":null,\"362\":19.98759651,\"363\":null,\"364\":null,\"365\":null,\"366\":null,\"367\":null,\"368\":null,\"369\":20.500282290000001,\"370\":null,\"371\":null,\"372\":null,\"373\":null,\"374\":16.562973020000001,\"375\":null,\"376\":22.995191569999999,\"377\":17.06307983,\"378\":15.08621883,\"379\":null,\"380\":null,\"381\":null,\"382\":null,\"383\":null,\"384\":null,\"385\":null,\"386\":null,\"387\":25.150659560000001,\"388\":null,\"389\":null,\"390\":null,\"391\":15.177264210000001,\"392\":null,\"393\":null,\"394\":null,\"395\":null,\"396\":18.640188219999999,\"397\":null,\"398\":null,\"399\":null,\"400\":null,\"401\":null,\"402\":15.55716419,\"403\":null,\"404\":22.323472979999998,\"405\":20.708683010000002,\"406\":17.526498790000002,\"407\":null,\"408\":null,\"409\":null,\"410\":null,\"411\":null,\"412\":13.246622090000001,\"413\":null,\"414\":null,\"415\":null,\"416\":null,\"417\":null,\"418\":null,\"419\":13.523194309999999,\"420\":null,\"421\":null,\"422\":null,\"423\":22.0193367,\"424\":null,\"425\":20.380998609999999,\"426\":null,\"427\":null,\"428\":null,\"429\":null,\"430\":null,\"431\":19.877040860000001,\"432\":null,\"433\":16.84659195,\"434\":null,\"435\":null,\"436\":null,\"437\":null,\"438\":14.114474299999999,\"439\":null,\"440\":null,\"441\":null,\"442\":null,\"443\":null,\"444\":null,\"445\":25.20254517,\"446\":20.942062379999999,\"447\":null,\"448\":null,\"449\":null,\"450\":null,\"451\":null,\"452\":null,\"453\":24.622264860000001,\"454\":null,\"455\":null,\"456\":null,\"457\":null,\"458\":20.79725075,\"459\":null,\"460\":24.607215879999998,\"461\":22.161556239999999,\"462\":null,\"463\":16.356813429999999,\"464\":null,\"465\":null,\"466\":null,\"467\":null,\"468\":null,\"469\":null,\"470\":24.54833794,\"471\":15.166869159999999,\"472\":null,\"473\":null,\"474\":null,\"475\":null,\"476\":null,\"477\":18.412246700000001,\"478\":null,\"479\":16.871351239999999,\"480\":16.69098091,\"481\":null,\"482\":null,\"483\":17.13731194,\"484\":null,\"485\":17.118068699999998,\"486\":null,\"487\":null,\"488\":14.40161324,\"489\":null,\"490\":19.142681119999999,\"491\":null,\"492\":null,\"493\":17.802845000000001,\"494\":null,\"495\":null,\"496\":null,\"497\":18.279846190000001,\"498\":null,\"499\":null,\"500\":null,\"501\":null,\"502\":null,\"503\":19.127923970000001,\"504\":16.279375080000001,\"505\":null,\"506\":null,\"507\":null,\"508\":null,\"509\":17.77661324,\"510\":null,\"511\":null,\"512\":null,\"513\":13.041334150000001,\"514\":18.904922490000001,\"515\":null,\"516\":null,\"517\":null,\"518\":null,\"519\":null,\"520\":null,\"521\":22.796834950000001,\"522\":21.63577652,\"523\":17.102058410000001,\"524\":null,\"525\":15.055197720000001,\"526\":null,\"527\":null,\"528\":21.59923363,\"529\":null,\"530\":null,\"531\":21.708978649999999,\"532\":null,\"533\":null,\"534\":null,\"535\":null,\"536\":null,\"537\":null,\"538\":15.12928295,\"539\":null,\"540\":null,\"541\":null,\"542\":null,\"543\":17.557344440000001,\"544\":null,\"545\":null,\"546\":null,\"547\":14.59776115,\"548\":20.7910614,\"549\":null,\"550\":null,\"551\":25.91900253,\"552\":null,\"553\":17.251647949999999,\"554\":null,\"555\":null,\"556\":null,\"557\":null,\"558\":null,\"559\":null,\"560\":null,\"561\":null,\"562\":null,\"563\":null,\"564\":13.844510079999999,\"565\":null,\"566\":null,\"567\":null,\"568\":23.708410260000001,\"569\":null,\"570\":null,\"571\":null,\"572\":null,\"573\":17.836149219999999,\"574\":null,\"575\":21.883565900000001,\"576\":15.81963062,\"577\":null,\"578\":14.042514799999999,\"579\":null,\"580\":null,\"581\":25.054159160000001,\"582\":20.474470140000001,\"583\":null,\"584\":null,\"585\":null,\"586\":18.197725299999998,\"587\":null,\"588\":null,\"589\":null,\"590\":14.07589722,\"591\":19.66076851,\"592\":22.077962880000001,\"593\":null,\"594\":17.67348862,\"595\":null,\"596\":null,\"597\":null,\"598\":null,\"599\":14.75279903,\"600\":null,\"601\":null,\"602\":null,\"603\":null,\"604\":null,\"605\":null,\"606\":18.18997955,\"607\":null,\"608\":null,\"609\":null,\"610\":null,\"611\":null,\"612\":null,\"613\":14.87195301,\"614\":null,\"615\":null,\"616\":null,\"617\":16.117216110000001,\"618\":null,\"619\":null,\"620\":null,\"621\":22.467695240000001,\"622\":null,\"623\":null,\"624\":null,\"625\":null,\"626\":null,\"627\":18.01329041,\"628\":null,\"629\":null,\"630\":null,\"631\":null,\"632\":20.276624680000001,\"633\":null,\"634\":null,\"635\":17.485578539999999,\"636\":null,\"637\":14.78340721,\"638\":null,\"639\":null,\"640\":null,\"641\":20.095968249999999,\"642\":null,\"643\":null,\"644\":null,\"645\":null,\"646\":17.916543959999998,\"647\":null,\"648\":17.195178989999999,\"649\":null,\"650\":null,\"651\":null,\"652\":null,\"653\":14.303995130000001,\"654\":null,\"655\":null,\"656\":null,\"657\":16.973989490000001,\"658\":null,\"659\":null,\"660\":null,\"661\":null,\"662\":18.714849470000001,\"663\":null,\"664\":null,\"665\":null,\"666\":null,\"667\":null,\"668\":null,\"669\":null,\"670\":null,\"671\":null,\"672\":null,\"673\":null,\"674\":null,\"675\":16.56310654,\"676\":17.544874190000002,\"677\":null,\"678\":20.885541920000001,\"679\":15.54297161,\"680\":null,\"681\":null,\"682\":null,\"683\":null,\"684\":17.573114400000002,\"685\":null,\"686\":15.90475178,\"687\":16.779308319999998,\"688\":null,\"689\":null,\"690\":22.282547000000001,\"691\":25.83081627,\"692\":null,\"693\":null,\"694\":null,\"695\":15.60498714,\"696\":null,\"697\":null,\"698\":null,\"699\":null,\"700\":null,\"701\":null,\"702\":14.0901947,\"703\":null,\"704\":16.35799789,\"705\":16.55669975,\"706\":18.319240570000002,\"707\":null,\"708\":null,\"709\":null,\"710\":null,\"711\":15.59528637,\"712\":null,\"713\":null,\"714\":null,\"715\":21.722047809999999,\"716\":null,\"717\":null,\"718\":null,\"719\":null,\"720\":null,\"721\":13.83001995,\"722\":null,\"723\":null,\"724\":null,\"725\":null,\"726\":null,\"727\":null,\"728\":null,\"729\":null,\"730\":16.79398346,\"731\":15.918351169999999,\"732\":null,\"733\":null,\"734\":16.525949480000001,\"735\":17.380933760000001,\"736\":15.326675420000001,\"737\":null,\"738\":null,\"739\":null,\"740\":null,\"741\":18.481168749999998,\"742\":null,\"743\":null,\"744\":null,\"745\":null,\"746\":18.108299259999999,\"747\":null,\"748\":null,\"749\":null,\"750\":14.437296870000001,\"751\":null,\"752\":null,\"753\":null,\"754\":null,\"755\":null,\"756\":16.059787750000002,\"757\":null,\"758\":16.607980730000001,\"759\":null,\"760\":null,\"761\":null,\"762\":null,\"763\":18.887506479999999,\"764\":17.6942482,\"765\":19.511096949999999,\"766\":null,\"767\":14.79446697,\"768\":17.248039250000002,\"769\":null,\"770\":null,\"771\":null,\"772\":null,\"773\":16.428081509999998,\"774\":null,\"775\":null,\"776\":null,\"777\":null,\"778\":15.95144367,\"779\":24.51080894,\"780\":15.222229,\"781\":null,\"782\":13.785349849999999,\"783\":21.314401629999999,\"784\":null,\"785\":null,\"786\":16.287387849999998,\"787\":null,\"788\":null,\"789\":null,\"790\":16.005031590000002,\"791\":16.449520110000002,\"792\":15.60507393,\"793\":null,\"794\":null,\"795\":null,\"796\":null,\"797\":null,\"798\":null,\"799\":null,\"800\":null,\"801\":null,\"802\":null,\"803\":null,\"804\":null,\"805\":null,\"806\":18.072269439999999,\"807\":null,\"808\":null,\"809\":null,\"810\":null,\"811\":null,\"812\":null,\"813\":16.718935009999999,\"814\":null,\"815\":null,\"816\":null,\"817\":null,\"818\":null,\"819\":null,\"820\":null,\"821\":12.63431168,\"822\":null,\"823\":null,\"824\":null,\"825\":null,\"826\":15.71872044,\"827\":null,\"828\":null,\"829\":null,\"830\":16.478075029999999,\"831\":null,\"832\":16.520435330000002,\"833\":null,\"834\":13.190257069999999,\"835\":null,\"836\":21.425983429999999,\"837\":null,\"838\":null,\"839\":null,\"840\":null,\"841\":null,\"842\":null,\"843\":14.837283129999999,\"844\":null,\"845\":null,\"846\":12.74880123,\"847\":null,\"848\":19.633552550000001,\"849\":null,\"850\":null,\"851\":null,\"852\":null,\"853\":null,\"854\":14.28496838,\"855\":null,\"856\":17.954980849999998,\"857\":null,\"858\":16.71169472,\"859\":null,\"860\":null,\"861\":null,\"862\":null,\"863\":null,\"864\":null,\"865\":null,\"866\":null,\"867\":null,\"868\":16.277904509999999,\"869\":null,\"870\":null,\"871\":17.215988159999998,\"872\":19.839750290000001,\"873\":null,\"874\":null,\"875\":null,\"876\":null,\"877\":null,\"878\":null,\"879\":14.86766529,\"880\":null,\"881\":null,\"882\":null,\"883\":null,\"884\":null,\"885\":null,\"886\":null,\"887\":null,\"888\":null,\"889\":null,\"890\":null,\"891\":null,\"892\":null,\"893\":null,\"894\":null,\"895\":null,\"896\":20.646232600000001,\"897\":null,\"898\":null,\"899\":null,\"900\":null,\"901\":null,\"902\":null,\"903\":14.97306919,\"904\":null,\"905\":15.35748291,\"906\":15.819130899999999,\"907\":null,\"908\":21.38263512,\"909\":null,\"910\":10.06002045,\"911\":21.96754456,\"912\":23.198444370000001,\"913\":16.824510570000001,\"914\":null,\"915\":18.309547420000001,\"916\":18.89527893,\"917\":null,\"918\":null,\"919\":null,\"920\":null,\"921\":15.907149309999999,\"922\":null,\"923\":null,\"924\":null,\"925\":15.92794037,\"926\":null,\"927\":19.784479139999998,\"928\":null,\"929\":null,\"930\":14.134426120000001,\"931\":17.167516710000001,\"932\":null,\"933\":null,\"934\":null,\"935\":null,\"936\":null,\"937\":24.015972139999999,\"938\":null,\"939\":null,\"940\":15.44934177,\"941\":null,\"942\":18.851266859999999,\"943\":null,\"944\":15.09275723,\"945\":25.824420929999999,\"946\":null,\"947\":null,\"948\":null,\"949\":null,\"950\":23.097528459999999,\"951\":null,\"952\":null,\"953\":13.351629259999999,\"954\":null,\"955\":null,\"956\":null,\"957\":null,\"958\":18.341650009999999,\"959\":15.77375698,\"960\":14.4995966,\"961\":null,\"962\":17.58130264,\"963\":null,\"964\":null,\"965\":null,\"966\":null,\"967\":null,\"968\":21.687652589999999,\"969\":17.517915729999999,\"970\":18.608594889999999,\"971\":null,\"972\":15.499441149999999,\"973\":null,\"974\":16.433439249999999,\"975\":null,\"976\":null,\"977\":null,\"978\":null,\"979\":null,\"980\":null,\"981\":null,\"982\":15.156477929999999,\"983\":null,\"984\":null,\"985\":null,\"986\":null,\"987\":null,\"988\":null,\"989\":17.175529480000002,\"990\":null,\"991\":null,\"992\":20.895633700000001,\"993\":null,\"994\":17.76325035,\"995\":25.05436516,\"996\":null,\"997\":23.703031540000001,\"998\":null,\"999\":null,\"1000\":null,\"1001\":null,\"1002\":null,\"1003\":17.02355957,\"1004\":null,\"1005\":null,\"1006\":null,\"1007\":null,\"1008\":null,\"1009\":null,\"1010\":null,\"1011\":null,\"1012\":null,\"1013\":25.563894269999999,\"1014\":null,\"1015\":null,\"1016\":17.86809921,\"1017\":null,\"1018\":null,\"1019\":null,\"1020\":null,\"1021\":21.252225880000001,\"1022\":15.097167969999999,\"1023\":null,\"1024\":null,\"1025\":null,\"1026\":null,\"1027\":17.206384660000001,\"1028\":null,\"1029\":null,\"1030\":17.460359570000001,\"1031\":16.356779100000001,\"1032\":17.280208590000001,\"1033\":null,\"1034\":16.882022859999999,\"1035\":null,\"1036\":null,\"1037\":null,\"1038\":18.600957869999998,\"1039\":null,\"1040\":17.011598589999998,\"1041\":18.10835075,\"1042\":18.904041289999998,\"1043\":21.207290650000001,\"1044\":19.75834656,\"1045\":null,\"1046\":null,\"1047\":null,\"1048\":null,\"1049\":null,\"1050\":20.29131508,\"1051\":null,\"1052\":16.554454799999998,\"1053\":null,\"1054\":null,\"1055\":null,\"1056\":null,\"1057\":null,\"1058\":null,\"1059\":null,\"1060\":null,\"1061\":null,\"1062\":null,\"1063\":null,\"1064\":null,\"1065\":null,\"1066\":16.275051120000001,\"1067\":null,\"1068\":null,\"1069\":null,\"1070\":null,\"1071\":null,\"1072\":null,\"1073\":15.897018429999999,\"1074\":null,\"1075\":null,\"1076\":13.10351753,\"1077\":null,\"1078\":null,\"1079\":null,\"1080\":null,\"1081\":null,\"1082\":null,\"1083\":null,\"1084\":null,\"1085\":null,\"1086\":null,\"1087\":null,\"1088\":null,\"1089\":null,\"1090\":null,\"1091\":17.129383090000001,\"1092\":null,\"1093\":16.89923859,\"1094\":null,\"1095\":null,\"1096\":null,\"1097\":null,\"1098\":null,\"1099\":null,\"1100\":null,\"1101\":null,\"1102\":null,\"1103\":null,\"1104\":null,\"1105\":14.779103279999999,\"1106\":null,\"1107\":null,\"1108\":null,\"1109\":null,\"1110\":null,\"1111\":null,\"1112\":null,\"1113\":null,\"1114\":null,\"1115\":null,\"1116\":null,\"1117\":null,\"1118\":19.887550350000002,\"1119\":null,\"1120\":null,\"1121\":null,\"1122\":14.143940929999999,\"1123\":null,\"1124\":15.79421234,\"1125\":16.78864098,\"1126\":17.84217834,\"1127\":null,\"1128\":null,\"1129\":null,\"1130\":15.98935032,\"1131\":null,\"1132\":null,\"1133\":16.73885727},\"ctrl3-10\":{\"0\":null,\"1\":26.244415279999998,\"2\":null,\"3\":null,\"4\":14.421210289999999,\"5\":null,\"6\":19.40384865,\"7\":23.910678860000001,\"8\":23.272274020000001,\"9\":null,\"10\":19.633729930000001,\"11\":15.17593956,\"12\":null,\"13\":null,\"14\":null,\"15\":null,\"16\":null,\"17\":null,\"18\":null,\"19\":null,\"20\":17.174749370000001,\"21\":null,\"22\":22.993915560000001,\"23\":16.654943469999999,\"24\":15.964205740000001,\"25\":null,\"26\":19.645616530000002,\"27\":null,\"28\":null,\"29\":26.443826680000001,\"30\":null,\"31\":null,\"32\":null,\"33\":null,\"34\":null,\"35\":null,\"36\":null,\"37\":null,\"38\":16.454524989999999,\"39\":18.380765910000001,\"40\":null,\"41\":null,\"42\":null,\"43\":null,\"44\":19.246786119999999,\"45\":16.392032619999998,\"46\":22.169530869999999,\"47\":24.606142040000002,\"48\":16.832939150000001,\"49\":21.607835770000001,\"50\":21.618762969999999,\"51\":null,\"52\":null,\"53\":null,\"54\":13.937281609999999,\"55\":null,\"56\":null,\"57\":null,\"58\":null,\"59\":null,\"60\":16.855987549999998,\"61\":null,\"62\":19.402204510000001,\"63\":19.280208590000001,\"64\":null,\"65\":null,\"66\":18.160295489999999,\"67\":16.55055046,\"68\":null,\"69\":null,\"70\":null,\"71\":null,\"72\":null,\"73\":null,\"74\":null,\"75\":15.04950809,\"76\":13.594557760000001,\"77\":null,\"78\":null,\"79\":null,\"80\":null,\"81\":17.491931919999999,\"82\":null,\"83\":null,\"84\":null,\"85\":null,\"86\":null,\"87\":null,\"88\":15.10599041,\"89\":null,\"90\":null,\"91\":null,\"92\":null,\"93\":17.129283910000002,\"94\":10.84344959,\"95\":14.3440876,\"96\":null,\"97\":null,\"98\":null,\"99\":19.075824740000002,\"100\":null,\"101\":12.724769589999999,\"102\":15.605422020000001,\"103\":null,\"104\":null,\"105\":null,\"106\":null,\"107\":16.124889370000002,\"108\":null,\"109\":14.65648079,\"110\":null,\"111\":null,\"112\":17.46227837,\"113\":null,\"114\":17.858661649999998,\"115\":15.88049221,\"116\":null,\"117\":null,\"118\":null,\"119\":null,\"120\":null,\"121\":null,\"122\":null,\"123\":null,\"124\":null,\"125\":null,\"126\":10.85276318,\"127\":17.78749466,\"128\":null,\"129\":16.845613480000001,\"130\":18.334159849999999,\"131\":null,\"132\":null,\"133\":null,\"134\":14.554469109999999,\"135\":21.64895439,\"136\":null,\"137\":null,\"138\":21.04720116,\"139\":null,\"140\":null,\"141\":null,\"142\":null,\"143\":null,\"144\":null,\"145\":22.45585823,\"146\":20.807662959999998,\"147\":null,\"148\":15.403278350000001,\"149\":21.297821039999999,\"150\":17.274486540000002,\"151\":25.066158290000001,\"152\":19.990785599999999,\"153\":null,\"154\":26.315687180000001,\"155\":null,\"156\":14.245106699999999,\"157\":11.427679060000001,\"158\":15.163531300000001,\"159\":null,\"160\":null,\"161\":null,\"162\":17.827800750000002,\"163\":null,\"164\":null,\"165\":19.519374849999998,\"166\":null,\"167\":null,\"168\":null,\"169\":17.783344270000001,\"170\":null,\"171\":null,\"172\":20.296028140000001,\"173\":null,\"174\":null,\"175\":null,\"176\":14.66361332,\"177\":null,\"178\":19.684333800000001,\"179\":null,\"180\":null,\"181\":null,\"182\":null,\"183\":18.066131590000001,\"184\":17.20619392,\"185\":null,\"186\":26.3924427,\"187\":25.198617939999998,\"188\":25.582878109999999,\"189\":27.397378920000001,\"190\":28.790388109999998,\"191\":14.723554610000001,\"192\":null,\"193\":null,\"194\":null,\"195\":null,\"196\":null,\"197\":null,\"198\":null,\"199\":null,\"200\":null,\"201\":null,\"202\":null,\"203\":null,\"204\":null,\"205\":null,\"206\":null,\"207\":null,\"208\":20.258565900000001,\"209\":null,\"210\":null,\"211\":null,\"212\":null,\"213\":null,\"214\":null,\"215\":null,\"216\":23.338241579999998,\"217\":14.75702572,\"218\":null,\"219\":null,\"220\":null,\"221\":null,\"222\":null,\"223\":null,\"224\":21.694087979999999,\"225\":null,\"226\":19.243675230000001,\"227\":23.063026430000001,\"228\":null,\"229\":null,\"230\":null,\"231\":15.926735880000001,\"232\":18.993385310000001,\"233\":null,\"234\":null,\"235\":null,\"236\":null,\"237\":15.106726650000001,\"238\":16.29650307,\"239\":null,\"240\":null,\"241\":null,\"242\":null,\"243\":null,\"244\":null,\"245\":null,\"246\":15.630522729999999,\"247\":20.746734620000002,\"248\":null,\"249\":null,\"250\":20.244813919999999,\"251\":20.054969790000001,\"252\":null,\"253\":null,\"254\":null,\"255\":null,\"256\":null,\"257\":17.715787890000001,\"258\":null,\"259\":null,\"260\":null,\"261\":17.670724870000001,\"262\":null,\"263\":null,\"264\":18.418107989999999,\"265\":18.787813190000001,\"266\":20.090164179999999,\"267\":null,\"268\":null,\"269\":null,\"270\":null,\"271\":18.759029389999998,\"272\":null,\"273\":null,\"274\":23.159139629999999,\"275\":20.783567430000002,\"276\":24.61481667,\"277\":23.245002750000001,\"278\":null,\"279\":20.147930150000001,\"280\":null,\"281\":18.175773620000001,\"282\":16.354990010000002,\"283\":null,\"284\":null,\"285\":null,\"286\":null,\"287\":null,\"288\":13.985219000000001,\"289\":null,\"290\":null,\"291\":null,\"292\":null,\"293\":16.930183410000002,\"294\":16.357946399999999,\"295\":null,\"296\":null,\"297\":null,\"298\":null,\"299\":17.58937263,\"300\":null,\"301\":null,\"302\":null,\"303\":null,\"304\":15.971678730000001,\"305\":17.206480030000002,\"306\":18.122373580000001,\"307\":null,\"308\":null,\"309\":13.450051309999999,\"310\":18.041263579999999,\"311\":null,\"312\":null,\"313\":null,\"314\":null,\"315\":null,\"316\":null,\"317\":null,\"318\":19.502050400000002,\"319\":null,\"320\":16.93548775,\"321\":null,\"322\":null,\"323\":null,\"324\":null,\"325\":19.221733090000001,\"326\":23.529933929999999,\"327\":null,\"328\":null,\"329\":19.120653149999999,\"330\":null,\"331\":null,\"332\":null,\"333\":16.304386139999998,\"334\":null,\"335\":null,\"336\":19.130817409999999,\"337\":null,\"338\":19.129005429999999,\"339\":null,\"340\":null,\"341\":19.48014259,\"342\":null,\"343\":null,\"344\":null,\"345\":null,\"346\":null,\"347\":null,\"348\":null,\"349\":null,\"350\":null,\"351\":null,\"352\":null,\"353\":null,\"354\":null,\"355\":null,\"356\":null,\"357\":null,\"358\":null,\"359\":null,\"360\":null,\"361\":null,\"362\":null,\"363\":null,\"364\":null,\"365\":null,\"366\":null,\"367\":null,\"368\":null,\"369\":21.294122699999999,\"370\":null,\"371\":null,\"372\":null,\"373\":null,\"374\":17.378650669999999,\"375\":null,\"376\":22.295663829999999,\"377\":17.109523769999999,\"378\":null,\"379\":null,\"380\":null,\"381\":null,\"382\":null,\"383\":null,\"384\":null,\"385\":null,\"386\":null,\"387\":23.811273570000001,\"388\":null,\"389\":null,\"390\":null,\"391\":12.65073776,\"392\":null,\"393\":null,\"394\":null,\"395\":null,\"396\":16.411609649999999,\"397\":null,\"398\":null,\"399\":null,\"400\":null,\"401\":null,\"402\":15.50519085,\"403\":null,\"404\":22.757293700000002,\"405\":21.120601650000001,\"406\":19.750663759999998,\"407\":null,\"408\":null,\"409\":null,\"410\":null,\"411\":null,\"412\":14.21500206,\"413\":null,\"414\":null,\"415\":null,\"416\":null,\"417\":13.49034977,\"418\":null,\"419\":null,\"420\":15.46696854,\"421\":null,\"422\":null,\"423\":20.927089689999999,\"424\":null,\"425\":20.010725019999999,\"426\":null,\"427\":null,\"428\":null,\"429\":null,\"430\":null,\"431\":19.029476169999999,\"432\":null,\"433\":17.650882719999998,\"434\":null,\"435\":null,\"436\":null,\"437\":null,\"438\":null,\"439\":null,\"440\":null,\"441\":null,\"442\":null,\"443\":null,\"444\":null,\"445\":24.035150529999999,\"446\":20.685173030000001,\"447\":null,\"448\":null,\"449\":null,\"450\":null,\"451\":null,\"452\":null,\"453\":23.057136539999998,\"454\":null,\"455\":null,\"456\":null,\"457\":15.487117769999999,\"458\":21.441720960000001,\"459\":15.68827724,\"460\":24.669687270000001,\"461\":22.086215970000001,\"462\":null,\"463\":17.104824069999999,\"464\":15.989128109999999,\"465\":null,\"466\":null,\"467\":null,\"468\":null,\"469\":null,\"470\":23.008453370000002,\"471\":null,\"472\":null,\"473\":null,\"474\":null,\"475\":null,\"476\":18.057060239999998,\"477\":19.599924089999998,\"478\":null,\"479\":null,\"480\":null,\"481\":12.61429596,\"482\":null,\"483\":17.888755799999998,\"484\":null,\"485\":16.66982651,\"486\":null,\"487\":null,\"488\":16.743730549999999,\"489\":null,\"490\":18.922538759999998,\"491\":null,\"492\":null,\"493\":null,\"494\":null,\"495\":null,\"496\":null,\"497\":19.252504349999999,\"498\":null,\"499\":null,\"500\":null,\"501\":null,\"502\":null,\"503\":null,\"504\":15.186153409999999,\"505\":null,\"506\":null,\"507\":null,\"508\":null,\"509\":9.734895706,\"510\":null,\"511\":null,\"512\":null,\"513\":null,\"514\":18.701272960000001,\"515\":null,\"516\":null,\"517\":null,\"518\":null,\"519\":null,\"520\":null,\"521\":21.73822212,\"522\":22.823764799999999,\"523\":13.50543976,\"524\":null,\"525\":17.188144680000001,\"526\":null,\"527\":null,\"528\":19.99272346,\"529\":null,\"530\":null,\"531\":21.390317920000001,\"532\":14.624224659999999,\"533\":null,\"534\":null,\"535\":null,\"536\":null,\"537\":null,\"538\":14.781616209999999,\"539\":15.542819980000001,\"540\":null,\"541\":null,\"542\":null,\"543\":19.225975040000002,\"544\":null,\"545\":null,\"546\":null,\"547\":null,\"548\":20.767007830000001,\"549\":null,\"550\":null,\"551\":26.756336210000001,\"552\":19.771463390000001,\"553\":19.327684399999999,\"554\":null,\"555\":null,\"556\":13.67308807,\"557\":null,\"558\":null,\"559\":null,\"560\":null,\"561\":null,\"562\":null,\"563\":null,\"564\":16.214622500000001,\"565\":null,\"566\":null,\"567\":null,\"568\":24.173408510000002,\"569\":16.394897459999999,\"570\":null,\"571\":null,\"572\":null,\"573\":14.725845339999999,\"574\":null,\"575\":20.32860565,\"576\":null,\"577\":null,\"578\":16.250205990000001,\"579\":null,\"580\":15.741862299999999,\"581\":24.953670500000001,\"582\":20.506010060000001,\"583\":null,\"584\":null,\"585\":null,\"586\":18.101903920000002,\"587\":null,\"588\":null,\"589\":null,\"590\":17.052080149999998,\"591\":20.395923610000001,\"592\":21.093069079999999,\"593\":null,\"594\":18.175384520000002,\"595\":null,\"596\":null,\"597\":null,\"598\":16.370279310000001,\"599\":16.74897957,\"600\":15.3207655,\"601\":16.88583946,\"602\":17.22260666,\"603\":null,\"604\":null,\"605\":null,\"606\":17.255434040000001,\"607\":null,\"608\":null,\"609\":null,\"610\":null,\"611\":null,\"612\":null,\"613\":null,\"614\":null,\"615\":null,\"616\":null,\"617\":17.13149452,\"618\":null,\"619\":null,\"620\":16.908063890000001,\"621\":22.324380869999999,\"622\":null,\"623\":null,\"624\":null,\"625\":null,\"626\":null,\"627\":18.03305817,\"628\":null,\"629\":null,\"630\":null,\"631\":null,\"632\":20.3899498,\"633\":16.374954219999999,\"634\":null,\"635\":19.501525879999999,\"636\":null,\"637\":8.857514381,\"638\":null,\"639\":null,\"640\":null,\"641\":20.134958269999998,\"642\":null,\"643\":null,\"644\":null,\"645\":null,\"646\":18.875827789999999,\"647\":null,\"648\":17.996948239999998,\"649\":null,\"650\":null,\"651\":null,\"652\":null,\"653\":15.735609050000001,\"654\":null,\"655\":null,\"656\":null,\"657\":17.737998959999999,\"658\":null,\"659\":null,\"660\":null,\"661\":null,\"662\":19.889780040000002,\"663\":15.11117649,\"664\":null,\"665\":null,\"666\":null,\"667\":null,\"668\":null,\"669\":null,\"670\":null,\"671\":null,\"672\":15.60400295,\"673\":null,\"674\":null,\"675\":null,\"676\":17.590616229999998,\"677\":null,\"678\":21.872074130000002,\"679\":null,\"680\":null,\"681\":null,\"682\":null,\"683\":null,\"684\":16.449729919999999,\"685\":null,\"686\":18.077754970000001,\"687\":null,\"688\":16.958326339999999,\"689\":null,\"690\":24.743553160000001,\"691\":27.2682991,\"692\":19.13197327,\"693\":null,\"694\":null,\"695\":null,\"696\":null,\"697\":null,\"698\":null,\"699\":null,\"700\":17.80844879,\"701\":null,\"702\":14.614767069999999,\"703\":null,\"704\":16.740571979999999,\"705\":17.476903920000002,\"706\":19.218259809999999,\"707\":null,\"708\":null,\"709\":null,\"710\":null,\"711\":14.53192997,\"712\":null,\"713\":null,\"714\":null,\"715\":20.236896510000001,\"716\":null,\"717\":null,\"718\":null,\"719\":null,\"720\":null,\"721\":null,\"722\":16.487997060000001,\"723\":null,\"724\":null,\"725\":null,\"726\":null,\"727\":null,\"728\":null,\"729\":null,\"730\":18.50113678,\"731\":15.39874363,\"732\":null,\"733\":null,\"734\":14.621135710000001,\"735\":16.021131520000001,\"736\":null,\"737\":null,\"738\":16.068189619999998,\"739\":null,\"740\":null,\"741\":17.026697160000001,\"742\":14.12912178,\"743\":null,\"744\":null,\"745\":null,\"746\":17.305545810000002,\"747\":null,\"748\":null,\"749\":null,\"750\":null,\"751\":null,\"752\":null,\"753\":null,\"754\":null,\"755\":null,\"756\":16.77185059,\"757\":null,\"758\":16.037740710000001,\"759\":null,\"760\":null,\"761\":null,\"762\":null,\"763\":18.808322910000001,\"764\":18.031064990000001,\"765\":18.491500850000001,\"766\":null,\"767\":14.515084269999999,\"768\":null,\"769\":null,\"770\":null,\"771\":null,\"772\":null,\"773\":null,\"774\":null,\"775\":null,\"776\":null,\"777\":null,\"778\":null,\"779\":24.297821039999999,\"780\":14.00974083,\"781\":17.005361560000001,\"782\":null,\"783\":21.620733260000002,\"784\":null,\"785\":null,\"786\":18.012636180000001,\"787\":null,\"788\":null,\"789\":null,\"790\":16.654245379999999,\"791\":15.391511919999999,\"792\":17.349834439999999,\"793\":null,\"794\":null,\"795\":null,\"796\":null,\"797\":null,\"798\":null,\"799\":null,\"800\":null,\"801\":null,\"802\":null,\"803\":null,\"804\":null,\"805\":null,\"806\":17.169181819999999,\"807\":null,\"808\":null,\"809\":null,\"810\":null,\"811\":null,\"812\":null,\"813\":17.82649803,\"814\":null,\"815\":null,\"816\":null,\"817\":null,\"818\":null,\"819\":null,\"820\":null,\"821\":11.382785800000001,\"822\":null,\"823\":null,\"824\":null,\"825\":null,\"826\":18.79699707,\"827\":null,\"828\":null,\"829\":null,\"830\":18.166976930000001,\"831\":null,\"832\":null,\"833\":null,\"834\":null,\"835\":null,\"836\":19.410343170000001,\"837\":null,\"838\":null,\"839\":null,\"840\":null,\"841\":null,\"842\":null,\"843\":null,\"844\":null,\"845\":null,\"846\":15.31635189,\"847\":null,\"848\":19.20979118,\"849\":null,\"850\":null,\"851\":null,\"852\":null,\"853\":null,\"854\":15.78376579,\"855\":null,\"856\":18.372116089999999,\"857\":null,\"858\":17.594703670000001,\"859\":null,\"860\":null,\"861\":null,\"862\":14.322279930000001,\"863\":null,\"864\":null,\"865\":null,\"866\":13.13357544,\"867\":null,\"868\":16.372524259999999,\"869\":null,\"870\":null,\"871\":17.18553352,\"872\":21.97123337,\"873\":null,\"874\":null,\"875\":null,\"876\":null,\"877\":null,\"878\":15.38764668,\"879\":null,\"880\":null,\"881\":null,\"882\":null,\"883\":null,\"884\":null,\"885\":null,\"886\":null,\"887\":null,\"888\":null,\"889\":null,\"890\":null,\"891\":null,\"892\":null,\"893\":null,\"894\":null,\"895\":null,\"896\":21.27747536,\"897\":null,\"898\":null,\"899\":null,\"900\":null,\"901\":9.866567612000001,\"902\":null,\"903\":null,\"904\":null,\"905\":15.741414069999999,\"906\":15.97839737,\"907\":null,\"908\":22.293926240000001,\"909\":null,\"910\":17.542457580000001,\"911\":18.603750229999999,\"912\":21.488708500000001,\"913\":19.205978389999998,\"914\":null,\"915\":17.411212920000001,\"916\":18.692989350000001,\"917\":null,\"918\":null,\"919\":null,\"920\":null,\"921\":17.24664688,\"922\":null,\"923\":null,\"924\":null,\"925\":null,\"926\":15.27572441,\"927\":19.994794850000002,\"928\":null,\"929\":11.92774105,\"930\":12.425582889999999,\"931\":18.461040499999999,\"932\":null,\"933\":null,\"934\":null,\"935\":null,\"936\":null,\"937\":21.595550540000001,\"938\":null,\"939\":null,\"940\":null,\"941\":null,\"942\":18.07691956,\"943\":null,\"944\":16.162174220000001,\"945\":24.833448409999999,\"946\":null,\"947\":null,\"948\":null,\"949\":null,\"950\":22.143795010000002,\"951\":null,\"952\":null,\"953\":13.10394382,\"954\":null,\"955\":null,\"956\":null,\"957\":null,\"958\":17.559659960000001,\"959\":15.61766815,\"960\":14.90039539,\"961\":10.61167049,\"962\":17.95775986,\"963\":null,\"964\":null,\"965\":null,\"966\":null,\"967\":null,\"968\":20.872373580000001,\"969\":null,\"970\":18.782064439999999,\"971\":null,\"972\":null,\"973\":null,\"974\":15.891831399999999,\"975\":null,\"976\":null,\"977\":null,\"978\":null,\"979\":null,\"980\":null,\"981\":null,\"982\":16.839719769999998,\"983\":null,\"984\":null,\"985\":null,\"986\":null,\"987\":null,\"988\":null,\"989\":17.617696760000001,\"990\":null,\"991\":16.91075897,\"992\":19.40307808,\"993\":null,\"994\":null,\"995\":24.789001460000002,\"996\":null,\"997\":22.910734179999999,\"998\":null,\"999\":null,\"1000\":null,\"1001\":15.05256844,\"1002\":null,\"1003\":18.020036699999999,\"1004\":null,\"1005\":null,\"1006\":null,\"1007\":null,\"1008\":null,\"1009\":null,\"1010\":null,\"1011\":null,\"1012\":null,\"1013\":23.934181209999998,\"1014\":null,\"1015\":null,\"1016\":16.974325180000001,\"1017\":null,\"1018\":16.349937440000002,\"1019\":null,\"1020\":null,\"1021\":21.053579330000002,\"1022\":null,\"1023\":null,\"1024\":null,\"1025\":null,\"1026\":null,\"1027\":19.60204697,\"1028\":null,\"1029\":null,\"1030\":21.22370338,\"1031\":16.182083129999999,\"1032\":18.383340839999999,\"1033\":null,\"1034\":null,\"1035\":null,\"1036\":null,\"1037\":null,\"1038\":19.60724068,\"1039\":null,\"1040\":16.294853209999999,\"1041\":null,\"1042\":19.49874496,\"1043\":20.88173866,\"1044\":19.879451750000001,\"1045\":null,\"1046\":null,\"1047\":null,\"1048\":null,\"1049\":19.598415370000002,\"1050\":19.119159700000001,\"1051\":null,\"1052\":16.682363509999998,\"1053\":null,\"1054\":null,\"1055\":null,\"1056\":null,\"1057\":null,\"1058\":null,\"1059\":null,\"1060\":null,\"1061\":null,\"1062\":null,\"1063\":null,\"1064\":null,\"1065\":null,\"1066\":17.255804059999999,\"1067\":null,\"1068\":null,\"1069\":null,\"1070\":null,\"1071\":null,\"1072\":null,\"1073\":null,\"1074\":null,\"1075\":null,\"1076\":null,\"1077\":null,\"1078\":null,\"1079\":null,\"1080\":null,\"1081\":null,\"1082\":null,\"1083\":null,\"1084\":null,\"1085\":null,\"1086\":null,\"1087\":null,\"1088\":null,\"1089\":null,\"1090\":null,\"1091\":null,\"1092\":null,\"1093\":16.607547759999999,\"1094\":null,\"1095\":null,\"1096\":null,\"1097\":null,\"1098\":null,\"1099\":null,\"1100\":null,\"1101\":null,\"1102\":null,\"1103\":null,\"1104\":18.17206573,\"1105\":null,\"1106\":null,\"1107\":null,\"1108\":null,\"1109\":null,\"1110\":null,\"1111\":null,\"1112\":null,\"1113\":null,\"1114\":null,\"1115\":null,\"1116\":null,\"1117\":null,\"1118\":20.022829059999999,\"1119\":null,\"1120\":null,\"1121\":null,\"1122\":null,\"1123\":null,\"1124\":15.394865039999999,\"1125\":15.053502079999999,\"1126\":16.97028542,\"1127\":null,\"1128\":null,\"1129\":null,\"1130\":16.571914670000002,\"1131\":14.29877853,\"1132\":14.220151899999999,\"1133\":17.046867370000001},\"ctrl1-11\":{\"0\":null,\"1\":26.79228401,\"2\":null,\"3\":null,\"4\":17.15580559,\"5\":null,\"6\":18.62084961,\"7\":24.943555830000001,\"8\":23.776556020000001,\"9\":null,\"10\":21.605623250000001,\"11\":14.88001347,\"12\":null,\"13\":null,\"14\":null,\"15\":null,\"16\":null,\"17\":null,\"18\":null,\"19\":null,\"20\":20.6367054,\"21\":null,\"22\":22.58352661,\"23\":15.595810889999999,\"24\":null,\"25\":null,\"26\":20.79748726,\"27\":null,\"28\":null,\"29\":26.91672707,\"30\":null,\"31\":null,\"32\":null,\"33\":null,\"34\":null,\"35\":null,\"36\":null,\"37\":16.912397380000002,\"38\":16.398275380000001,\"39\":null,\"40\":null,\"41\":null,\"42\":15.96605492,\"43\":null,\"44\":13.346236230000001,\"45\":null,\"46\":23.57334518,\"47\":25.361953740000001,\"48\":21.20979118,\"49\":21.367197040000001,\"50\":22.219188689999999,\"51\":null,\"52\":null,\"53\":null,\"54\":13.24100018,\"55\":null,\"56\":null,\"57\":null,\"58\":null,\"59\":null,\"60\":16.39506531,\"61\":null,\"62\":17.163198470000001,\"63\":19.381273270000001,\"64\":null,\"65\":null,\"66\":13.677499770000001,\"67\":null,\"68\":null,\"69\":null,\"70\":null,\"71\":null,\"72\":null,\"73\":null,\"74\":null,\"75\":13.44953537,\"76\":null,\"77\":null,\"78\":null,\"79\":null,\"80\":null,\"81\":null,\"82\":null,\"83\":null,\"84\":null,\"85\":null,\"86\":null,\"87\":null,\"88\":null,\"89\":null,\"90\":null,\"91\":null,\"92\":null,\"93\":18.316679000000001,\"94\":null,\"95\":null,\"96\":null,\"97\":null,\"98\":null,\"99\":16.708868030000001,\"100\":null,\"101\":null,\"102\":19.34160614,\"103\":null,\"104\":null,\"105\":null,\"106\":null,\"107\":13.57966995,\"108\":null,\"109\":15.353767400000001,\"110\":null,\"111\":null,\"112\":18.880258560000002,\"113\":null,\"114\":18.214992519999999,\"115\":20.30228996,\"116\":null,\"117\":null,\"118\":null,\"119\":null,\"120\":null,\"121\":null,\"122\":null,\"123\":null,\"124\":15.38498592,\"125\":null,\"126\":null,\"127\":17.006786349999999,\"128\":null,\"129\":17.4155941,\"130\":18.23317909,\"131\":null,\"132\":null,\"133\":null,\"134\":15.15204716,\"135\":24.379081729999999,\"136\":null,\"137\":null,\"138\":22.261812209999999,\"139\":null,\"140\":18.439247129999998,\"141\":null,\"142\":null,\"143\":null,\"144\":null,\"145\":21.2401619,\"146\":21.107316969999999,\"147\":null,\"148\":14.82411385,\"149\":21.284156800000002,\"150\":19.064027790000001,\"151\":25.25932693,\"152\":17.590982440000001,\"153\":null,\"154\":25.889831539999999,\"155\":null,\"156\":null,\"157\":null,\"158\":null,\"159\":null,\"160\":null,\"161\":null,\"162\":18.141557689999999,\"163\":null,\"164\":null,\"165\":19.161821369999998,\"166\":null,\"167\":null,\"168\":null,\"169\":19.50935745,\"170\":null,\"171\":null,\"172\":21.729288100000002,\"173\":null,\"174\":null,\"175\":null,\"176\":null,\"177\":null,\"178\":20.158939360000002,\"179\":null,\"180\":null,\"181\":null,\"182\":null,\"183\":18.038694379999999,\"184\":15.88910007,\"185\":null,\"186\":25.30838013,\"187\":25.708278660000001,\"188\":25.18002701,\"189\":26.73789215,\"190\":27.717706679999999,\"191\":null,\"192\":null,\"193\":null,\"194\":null,\"195\":null,\"196\":null,\"197\":11.18926907,\"198\":null,\"199\":null,\"200\":null,\"201\":null,\"202\":null,\"203\":null,\"204\":null,\"205\":null,\"206\":null,\"207\":null,\"208\":19.196908950000001,\"209\":null,\"210\":null,\"211\":null,\"212\":null,\"213\":17.190364840000001,\"214\":null,\"215\":null,\"216\":21.1043129,\"217\":null,\"218\":null,\"219\":null,\"220\":null,\"221\":null,\"222\":15.604031559999999,\"223\":null,\"224\":22.123983379999999,\"225\":null,\"226\":20.131444930000001,\"227\":21.830860139999999,\"228\":null,\"229\":null,\"230\":null,\"231\":16.08485031,\"232\":20.837381359999998,\"233\":17.457798,\"234\":16.831085210000001,\"235\":null,\"236\":18.615076070000001,\"237\":16.927291870000001,\"238\":18.808763500000001,\"239\":null,\"240\":null,\"241\":18.741691589999998,\"242\":null,\"243\":16.652845379999999,\"244\":null,\"245\":19.25971603,\"246\":17.617626189999999,\"247\":22.131946559999999,\"248\":null,\"249\":null,\"250\":20.980571749999999,\"251\":20.714731220000001,\"252\":null,\"253\":null,\"254\":null,\"255\":null,\"256\":null,\"257\":15.353353500000001,\"258\":null,\"259\":null,\"260\":null,\"261\":14.55434895,\"262\":null,\"263\":null,\"264\":18.640047070000001,\"265\":16.674110410000001,\"266\":19.921201709999998,\"267\":17.746685029999998,\"268\":16.469610209999999,\"269\":18.298269269999999,\"270\":null,\"271\":18.965475080000001,\"272\":null,\"273\":null,\"274\":23.335653310000001,\"275\":20.848886490000002,\"276\":24.5318985,\"277\":24.801982880000001,\"278\":null,\"279\":17.962738040000001,\"280\":null,\"281\":18.786729810000001,\"282\":null,\"283\":9.925302505,\"284\":null,\"285\":null,\"286\":null,\"287\":null,\"288\":16.100210189999999,\"289\":null,\"290\":null,\"291\":null,\"292\":11.80195045,\"293\":18.32170868,\"294\":16.121330260000001,\"295\":null,\"296\":null,\"297\":null,\"298\":null,\"299\":18.887119290000001,\"300\":18.070907590000001,\"301\":null,\"302\":null,\"303\":null,\"304\":11.265204430000001,\"305\":17.82015419,\"306\":18.420988080000001,\"307\":null,\"308\":null,\"309\":13.59257412,\"310\":16.271608350000001,\"311\":17.344209670000001,\"312\":null,\"313\":null,\"314\":null,\"315\":null,\"316\":null,\"317\":null,\"318\":null,\"319\":null,\"320\":null,\"321\":null,\"322\":null,\"323\":16.30849838,\"324\":null,\"325\":21.52022934,\"326\":24.585603710000001,\"327\":null,\"328\":null,\"329\":17.344469069999999,\"330\":null,\"331\":null,\"332\":null,\"333\":null,\"334\":null,\"335\":null,\"336\":19.758525850000002,\"337\":null,\"338\":17.20752907,\"339\":21.644737240000001,\"340\":null,\"341\":18.79614067,\"342\":null,\"343\":null,\"344\":null,\"345\":null,\"346\":null,\"347\":null,\"348\":null,\"349\":null,\"350\":null,\"351\":null,\"352\":18.042654039999999,\"353\":null,\"354\":null,\"355\":17.007553099999999,\"356\":12.655508040000001,\"357\":16.91087723,\"358\":null,\"359\":null,\"360\":null,\"361\":14.89784527,\"362\":null,\"363\":null,\"364\":null,\"365\":null,\"366\":null,\"367\":null,\"368\":null,\"369\":20.10878563,\"370\":null,\"371\":null,\"372\":null,\"373\":null,\"374\":15.708005910000001,\"375\":null,\"376\":22.022624969999999,\"377\":16.745700840000001,\"378\":15.107012750000001,\"379\":null,\"380\":null,\"381\":14.475733760000001,\"382\":null,\"383\":null,\"384\":null,\"385\":null,\"386\":null,\"387\":25.174894330000001,\"388\":null,\"389\":null,\"390\":null,\"391\":14.45191956,\"392\":null,\"393\":null,\"394\":null,\"395\":null,\"396\":21.3361454,\"397\":17.049848560000001,\"398\":null,\"399\":null,\"400\":null,\"401\":null,\"402\":16.460840229999999,\"403\":null,\"404\":21.09255409,\"405\":21.64460373,\"406\":18.83654976,\"407\":null,\"408\":null,\"409\":null,\"410\":null,\"411\":null,\"412\":14.32944584,\"413\":null,\"414\":null,\"415\":null,\"416\":null,\"417\":null,\"418\":null,\"419\":null,\"420\":null,\"421\":null,\"422\":null,\"423\":21.865140910000001,\"424\":null,\"425\":21.05814552,\"426\":15.09275723,\"427\":null,\"428\":null,\"429\":null,\"430\":null,\"431\":19.790042880000002,\"432\":null,\"433\":null,\"434\":null,\"435\":null,\"436\":null,\"437\":null,\"438\":null,\"439\":null,\"440\":null,\"441\":null,\"442\":null,\"443\":null,\"444\":null,\"445\":25.19351387,\"446\":19.8633728,\"447\":null,\"448\":null,\"449\":null,\"450\":null,\"451\":null,\"452\":null,\"453\":23.71051216,\"454\":null,\"455\":null,\"456\":null,\"457\":null,\"458\":20.668130869999999,\"459\":null,\"460\":25.538366320000002,\"461\":23.27127647,\"462\":null,\"463\":null,\"464\":null,\"465\":null,\"466\":null,\"467\":null,\"468\":null,\"469\":null,\"470\":25.305912020000001,\"471\":17.52924728,\"472\":null,\"473\":null,\"474\":null,\"475\":null,\"476\":19.018270489999999,\"477\":19.412101750000002,\"478\":16.064468380000001,\"479\":16.38614845,\"480\":null,\"481\":null,\"482\":null,\"483\":16.610506059999999,\"484\":null,\"485\":19.40255737,\"486\":null,\"487\":null,\"488\":null,\"489\":null,\"490\":18.739879609999999,\"491\":null,\"492\":null,\"493\":null,\"494\":null,\"495\":null,\"496\":null,\"497\":17.65291405,\"498\":null,\"499\":null,\"500\":null,\"501\":null,\"502\":null,\"503\":17.95724869,\"504\":16.0308609,\"505\":null,\"506\":null,\"507\":null,\"508\":null,\"509\":19.35676956,\"510\":null,\"511\":null,\"512\":null,\"513\":13.99717903,\"514\":19.823858260000002,\"515\":null,\"516\":null,\"517\":null,\"518\":null,\"519\":null,\"520\":null,\"521\":22.206129069999999,\"522\":23.390737529999999,\"523\":null,\"524\":null,\"525\":18.112989429999999,\"526\":null,\"527\":null,\"528\":22.22293663,\"529\":null,\"530\":16.231351849999999,\"531\":21.95414925,\"532\":null,\"533\":19.224891660000001,\"534\":null,\"535\":null,\"536\":null,\"537\":null,\"538\":null,\"539\":null,\"540\":null,\"541\":null,\"542\":null,\"543\":15.95995712,\"544\":null,\"545\":18.723108289999999,\"546\":null,\"547\":13.18057728,\"548\":19.567722320000002,\"549\":null,\"550\":null,\"551\":27.542446139999999,\"552\":null,\"553\":18.35792923,\"554\":null,\"555\":null,\"556\":13.97253132,\"557\":null,\"558\":null,\"559\":null,\"560\":null,\"561\":null,\"562\":null,\"563\":null,\"564\":16.049806589999999,\"565\":null,\"566\":null,\"567\":null,\"568\":23.267280580000001,\"569\":16.047208789999999,\"570\":null,\"571\":null,\"572\":null,\"573\":15.72967339,\"574\":null,\"575\":21.518501279999999,\"576\":null,\"577\":null,\"578\":18.513334270000001,\"579\":null,\"580\":null,\"581\":24.0294323,\"582\":19.508815769999998,\"583\":null,\"584\":null,\"585\":null,\"586\":18.132801059999998,\"587\":null,\"588\":null,\"589\":null,\"590\":null,\"591\":19.31067848,\"592\":22.41975021,\"593\":null,\"594\":19.324193950000002,\"595\":null,\"596\":18.435060499999999,\"597\":15.3311615,\"598\":null,\"599\":null,\"600\":15.99245167,\"601\":11.87205887,\"602\":17.792587279999999,\"603\":null,\"604\":null,\"605\":17.71095467,\"606\":18.853979110000001,\"607\":null,\"608\":null,\"609\":null,\"610\":null,\"611\":null,\"612\":null,\"613\":13.87670898,\"614\":null,\"615\":null,\"616\":null,\"617\":null,\"618\":17.065290449999999,\"619\":null,\"620\":null,\"621\":22.856105800000002,\"622\":null,\"623\":null,\"624\":null,\"625\":null,\"626\":null,\"627\":17.111257550000001,\"628\":null,\"629\":13.326569559999999,\"630\":null,\"631\":null,\"632\":19.35687828,\"633\":16.49393272,\"634\":null,\"635\":16.27823257,\"636\":14.89349079,\"637\":16.88500595,\"638\":null,\"639\":null,\"640\":null,\"641\":20.133829120000001,\"642\":null,\"643\":null,\"644\":null,\"645\":null,\"646\":18.23776054,\"647\":null,\"648\":17.039604189999999,\"649\":null,\"650\":10.914908410000001,\"651\":null,\"652\":null,\"653\":null,\"654\":null,\"655\":null,\"656\":null,\"657\":17.737934110000001,\"658\":null,\"659\":null,\"660\":null,\"661\":null,\"662\":17.924453740000001,\"663\":15.60446644,\"664\":null,\"665\":null,\"666\":null,\"667\":null,\"668\":null,\"669\":null,\"670\":null,\"671\":null,\"672\":17.49490166,\"673\":null,\"674\":null,\"675\":16.06347847,\"676\":18.914707180000001,\"677\":18.442327500000001,\"678\":18.71843338,\"679\":null,\"680\":null,\"681\":18.43550682,\"682\":null,\"683\":null,\"684\":17.137111659999999,\"685\":null,\"686\":16.092220309999998,\"687\":null,\"688\":18.230602260000001,\"689\":null,\"690\":26.513582230000001,\"691\":27.748680109999999,\"692\":18.803632740000001,\"693\":null,\"694\":null,\"695\":null,\"696\":null,\"697\":15.5691433,\"698\":null,\"699\":null,\"700\":null,\"701\":null,\"702\":15.59575272,\"703\":null,\"704\":15.96814919,\"705\":15.97098255,\"706\":18.14115906,\"707\":null,\"708\":null,\"709\":null,\"710\":null,\"711\":null,\"712\":null,\"713\":null,\"714\":null,\"715\":21.115278239999999,\"716\":null,\"717\":null,\"718\":null,\"719\":null,\"720\":null,\"721\":14.160895350000001,\"722\":16.570241930000002,\"723\":null,\"724\":null,\"725\":null,\"726\":null,\"727\":null,\"728\":null,\"729\":15.52117062,\"730\":15.94040489,\"731\":14.40321159,\"732\":null,\"733\":null,\"734\":15.69490242,\"735\":15.33556461,\"736\":null,\"737\":null,\"738\":null,\"739\":null,\"740\":null,\"741\":18.822925569999999,\"742\":null,\"743\":null,\"744\":null,\"745\":null,\"746\":18.102569580000001,\"747\":null,\"748\":null,\"749\":null,\"750\":18.087629320000001,\"751\":null,\"752\":null,\"753\":null,\"754\":null,\"755\":null,\"756\":16.79626846,\"757\":null,\"758\":null,\"759\":null,\"760\":null,\"761\":null,\"762\":null,\"763\":18.667194370000001,\"764\":null,\"765\":20.225645069999999,\"766\":14.4452734,\"767\":16.432884219999998,\"768\":null,\"769\":null,\"770\":null,\"771\":null,\"772\":null,\"773\":null,\"774\":null,\"775\":null,\"776\":null,\"777\":null,\"778\":null,\"779\":24.680137630000001,\"780\":16.166221620000002,\"781\":null,\"782\":null,\"783\":22.872617720000001,\"784\":null,\"785\":null,\"786\":17.963359830000002,\"787\":null,\"788\":null,\"789\":null,\"790\":16.404159549999999,\"791\":16.220302579999998,\"792\":19.05957222,\"793\":null,\"794\":null,\"795\":null,\"796\":null,\"797\":null,\"798\":null,\"799\":null,\"800\":14.248224260000001,\"801\":null,\"802\":null,\"803\":null,\"804\":null,\"805\":null,\"806\":17.804357530000001,\"807\":null,\"808\":null,\"809\":null,\"810\":null,\"811\":null,\"812\":null,\"813\":15.81490803,\"814\":null,\"815\":null,\"816\":null,\"817\":null,\"818\":null,\"819\":null,\"820\":16.267610550000001,\"821\":null,\"822\":null,\"823\":null,\"824\":null,\"825\":null,\"826\":14.57654381,\"827\":null,\"828\":null,\"829\":null,\"830\":17.555772780000002,\"831\":null,\"832\":null,\"833\":null,\"834\":11.31611156,\"835\":null,\"836\":22.432472229999998,\"837\":null,\"838\":null,\"839\":18.606353760000001,\"840\":null,\"841\":null,\"842\":null,\"843\":null,\"844\":null,\"845\":null,\"846\":null,\"847\":17.462837220000001,\"848\":19.699562069999999,\"849\":null,\"850\":null,\"851\":null,\"852\":null,\"853\":null,\"854\":14.08431053,\"855\":null,\"856\":17.478563309999998,\"857\":null,\"858\":15.33911896,\"859\":null,\"860\":null,\"861\":null,\"862\":14.60037708,\"863\":null,\"864\":null,\"865\":null,\"866\":null,\"867\":17.9440937,\"868\":16.554798129999998,\"869\":null,\"870\":null,\"871\":15.809516909999999,\"872\":19.08581543,\"873\":null,\"874\":null,\"875\":null,\"876\":null,\"877\":null,\"878\":18.38072395,\"879\":14.60559559,\"880\":null,\"881\":null,\"882\":null,\"883\":null,\"884\":null,\"885\":null,\"886\":15.210861209999999,\"887\":null,\"888\":null,\"889\":null,\"890\":null,\"891\":null,\"892\":null,\"893\":null,\"894\":null,\"895\":null,\"896\":21.92027092,\"897\":null,\"898\":null,\"899\":null,\"900\":null,\"901\":16.08281517,\"902\":null,\"903\":null,\"904\":null,\"905\":14.01532841,\"906\":15.97976017,\"907\":null,\"908\":20.74501038,\"909\":null,\"910\":16.445337299999998,\"911\":20.82904053,\"912\":22.220016480000002,\"913\":21.019777300000001,\"914\":null,\"915\":19.249103550000001,\"916\":18.9204464,\"917\":17.400079730000002,\"918\":18.483493800000002,\"919\":null,\"920\":16.925786970000001,\"921\":17.019655230000001,\"922\":null,\"923\":null,\"924\":null,\"925\":17.089595790000001,\"926\":14.187043190000001,\"927\":17.541021350000001,\"928\":null,\"929\":null,\"930\":null,\"931\":16.32699203,\"932\":null,\"933\":null,\"934\":null,\"935\":null,\"936\":null,\"937\":24.309247970000001,\"938\":null,\"939\":null,\"940\":null,\"941\":null,\"942\":19.57710457,\"943\":null,\"944\":15.559526440000001,\"945\":26.56727982,\"946\":null,\"947\":null,\"948\":null,\"949\":null,\"950\":24.528085709999999,\"951\":null,\"952\":null,\"953\":null,\"954\":null,\"955\":null,\"956\":null,\"957\":null,\"958\":16.812528610000001,\"959\":16.176893230000001,\"960\":null,\"961\":8.687060356,\"962\":16.719469069999999,\"963\":null,\"964\":null,\"965\":null,\"966\":null,\"967\":null,\"968\":21.842990879999998,\"969\":null,\"970\":18.062709810000001,\"971\":null,\"972\":14.35080147,\"973\":null,\"974\":13.384513849999999,\"975\":null,\"976\":null,\"977\":null,\"978\":null,\"979\":null,\"980\":null,\"981\":null,\"982\":16.117765429999999,\"983\":null,\"984\":null,\"985\":null,\"986\":null,\"987\":null,\"988\":null,\"989\":18.390075679999999,\"990\":null,\"991\":16.891546250000001,\"992\":18.067655559999999,\"993\":null,\"994\":17.786857600000001,\"995\":25.379776,\"996\":null,\"997\":23.09833145,\"998\":null,\"999\":null,\"1000\":17.37822723,\"1001\":null,\"1002\":null,\"1003\":19.526517869999999,\"1004\":null,\"1005\":null,\"1006\":null,\"1007\":null,\"1008\":15.61295509,\"1009\":null,\"1010\":null,\"1011\":null,\"1012\":null,\"1013\":26.357397079999998,\"1014\":20.52907562,\"1015\":null,\"1016\":18.769269940000001,\"1017\":null,\"1018\":null,\"1019\":null,\"1020\":null,\"1021\":20.248525619999999,\"1022\":14.89149857,\"1023\":null,\"1024\":null,\"1025\":null,\"1026\":null,\"1027\":18.38308907,\"1028\":null,\"1029\":null,\"1030\":18.597070689999999,\"1031\":16.448083879999999,\"1032\":17.844694140000001,\"1033\":null,\"1034\":17.384479519999999,\"1035\":null,\"1036\":null,\"1037\":null,\"1038\":18.937528610000001,\"1039\":null,\"1040\":16.010133740000001,\"1041\":null,\"1042\":14.678435329999999,\"1043\":20.858022689999998,\"1044\":17.861026760000002,\"1045\":null,\"1046\":null,\"1047\":null,\"1048\":15.03720379,\"1049\":18.518222810000001,\"1050\":20.111589429999999,\"1051\":null,\"1052\":16.956171040000001,\"1053\":null,\"1054\":null,\"1055\":null,\"1056\":null,\"1057\":null,\"1058\":null,\"1059\":null,\"1060\":null,\"1061\":null,\"1062\":null,\"1063\":null,\"1064\":null,\"1065\":null,\"1066\":14.47706223,\"1067\":null,\"1068\":null,\"1069\":null,\"1070\":null,\"1071\":null,\"1072\":null,\"1073\":null,\"1074\":null,\"1075\":null,\"1076\":null,\"1077\":null,\"1078\":null,\"1079\":null,\"1080\":null,\"1081\":null,\"1082\":null,\"1083\":null,\"1084\":null,\"1085\":null,\"1086\":null,\"1087\":null,\"1088\":null,\"1089\":null,\"1090\":null,\"1091\":17.389530180000001,\"1092\":null,\"1093\":17.65752792,\"1094\":null,\"1095\":null,\"1096\":null,\"1097\":null,\"1098\":null,\"1099\":null,\"1100\":null,\"1101\":null,\"1102\":13.73534489,\"1103\":null,\"1104\":null,\"1105\":null,\"1106\":null,\"1107\":null,\"1108\":null,\"1109\":null,\"1110\":17.394144059999999,\"1111\":null,\"1112\":null,\"1113\":null,\"1114\":null,\"1115\":null,\"1116\":null,\"1117\":null,\"1118\":19.508449550000002,\"1119\":null,\"1120\":null,\"1121\":null,\"1122\":null,\"1123\":null,\"1124\":null,\"1125\":17.037998200000001,\"1126\":16.24989128,\"1127\":null,\"1128\":null,\"1129\":null,\"1130\":13.478263849999999,\"1131\":null,\"1132\":null,\"1133\":21.57971191},\"ctrl2-11\":{\"0\":null,\"1\":25.373285289999998,\"2\":null,\"3\":null,\"4\":15.68743038,\"5\":null,\"6\":11.89795876,\"7\":23.474445339999999,\"8\":23.134487150000002,\"9\":null,\"10\":19.478860860000001,\"11\":15.3216114,\"12\":null,\"13\":null,\"14\":null,\"15\":null,\"16\":null,\"17\":null,\"18\":null,\"19\":null,\"20\":17.225809099999999,\"21\":10.49615479,\"22\":20.871095660000002,\"23\":null,\"24\":null,\"25\":null,\"26\":null,\"27\":null,\"28\":null,\"29\":26.470308299999999,\"30\":null,\"31\":null,\"32\":null,\"33\":null,\"34\":null,\"35\":null,\"36\":null,\"37\":15.402179719999999,\"38\":17.221096039999999,\"39\":15.49647903,\"40\":null,\"41\":null,\"42\":15.485923769999999,\"43\":null,\"44\":null,\"45\":null,\"46\":22.499698639999998,\"47\":24.536825180000001,\"48\":21.351808550000001,\"49\":20.47486687,\"50\":21.278610230000002,\"51\":null,\"52\":null,\"53\":null,\"54\":13.280959129999999,\"55\":null,\"56\":null,\"57\":null,\"58\":null,\"59\":null,\"60\":15.644222259999999,\"61\":null,\"62\":19.38108253,\"63\":17.989372249999999,\"64\":null,\"65\":null,\"66\":null,\"67\":14.18216133,\"68\":null,\"69\":null,\"70\":null,\"71\":null,\"72\":null,\"73\":null,\"74\":20.17791557,\"75\":13.75884819,\"76\":null,\"77\":null,\"78\":null,\"79\":null,\"80\":null,\"81\":null,\"82\":null,\"83\":null,\"84\":null,\"85\":null,\"86\":null,\"87\":null,\"88\":null,\"89\":null,\"90\":null,\"91\":null,\"92\":null,\"93\":16.270751950000001,\"94\":null,\"95\":null,\"96\":null,\"97\":null,\"98\":null,\"99\":null,\"100\":null,\"101\":null,\"102\":18.070749280000001,\"103\":null,\"104\":null,\"105\":12.36246395,\"106\":null,\"107\":14.791519170000001,\"108\":null,\"109\":null,\"110\":null,\"111\":null,\"112\":18.112327579999999,\"113\":null,\"114\":17.192871090000001,\"115\":19.233203889999999,\"116\":null,\"117\":null,\"118\":null,\"119\":null,\"120\":null,\"121\":null,\"122\":null,\"123\":null,\"124\":null,\"125\":null,\"126\":8.093655586000001,\"127\":null,\"128\":null,\"129\":16.738328930000002,\"130\":16.310222629999998,\"131\":null,\"132\":null,\"133\":null,\"134\":15.35366344,\"135\":19.05634689,\"136\":null,\"137\":null,\"138\":20.509685520000001,\"139\":null,\"140\":null,\"141\":null,\"142\":null,\"143\":null,\"144\":13.04785633,\"145\":null,\"146\":21.285964969999998,\"147\":null,\"148\":null,\"149\":20.335491180000002,\"150\":18.310480120000001,\"151\":25.40901947,\"152\":19.366151810000002,\"153\":null,\"154\":24.897537230000001,\"155\":null,\"156\":15.43671131,\"157\":null,\"158\":15.920469280000001,\"159\":null,\"160\":null,\"161\":null,\"162\":17.476428989999999,\"163\":null,\"164\":null,\"165\":null,\"166\":null,\"167\":null,\"168\":null,\"169\":19.104568480000001,\"170\":null,\"171\":null,\"172\":18.978939059999998,\"173\":null,\"174\":null,\"175\":null,\"176\":null,\"177\":11.109438900000001,\"178\":19.902627939999999,\"179\":null,\"180\":null,\"181\":null,\"182\":null,\"183\":16.799432750000001,\"184\":15.43521404,\"185\":null,\"186\":24.782968520000001,\"187\":25.497896189999999,\"188\":23.899383539999999,\"189\":25.412351610000002,\"190\":27.09677696,\"191\":null,\"192\":null,\"193\":null,\"194\":null,\"195\":null,\"196\":null,\"197\":null,\"198\":null,\"199\":null,\"200\":null,\"201\":null,\"202\":null,\"203\":null,\"204\":null,\"205\":null,\"206\":null,\"207\":null,\"208\":17.512601849999999,\"209\":null,\"210\":null,\"211\":null,\"212\":null,\"213\":18.1602459,\"214\":null,\"215\":null,\"216\":19.364891050000001,\"217\":null,\"218\":null,\"219\":null,\"220\":null,\"221\":null,\"222\":17.47159576,\"223\":17.474687580000001,\"224\":21.637060170000002,\"225\":null,\"226\":19.931425090000001,\"227\":22.989019389999999,\"228\":null,\"229\":null,\"230\":16.585372920000001,\"231\":null,\"232\":18.597251889999999,\"233\":null,\"234\":null,\"235\":null,\"236\":18.022909160000001,\"237\":17.45370483,\"238\":17.074935910000001,\"239\":null,\"240\":null,\"241\":null,\"242\":null,\"243\":17.44046402,\"244\":null,\"245\":null,\"246\":null,\"247\":19.311012269999999,\"248\":null,\"249\":null,\"250\":20.46702385,\"251\":20.47704315,\"252\":null,\"253\":null,\"254\":null,\"255\":null,\"256\":null,\"257\":null,\"258\":null,\"259\":null,\"260\":null,\"261\":null,\"262\":null,\"263\":null,\"264\":18.24928856,\"265\":null,\"266\":16.664836879999999,\"267\":null,\"268\":13.5727005,\"269\":14.91774464,\"270\":null,\"271\":17.667957309999998,\"272\":null,\"273\":null,\"274\":20.53981018,\"275\":19.954042430000001,\"276\":24.248510360000001,\"277\":24.293687819999999,\"278\":null,\"279\":15.54728603,\"280\":null,\"281\":18.08228493,\"282\":13.13336754,\"283\":null,\"284\":null,\"285\":null,\"286\":null,\"287\":null,\"288\":14.38154316,\"289\":null,\"290\":null,\"291\":null,\"292\":null,\"293\":15.57329178,\"294\":null,\"295\":null,\"296\":null,\"297\":null,\"298\":null,\"299\":17.819654459999999,\"300\":null,\"301\":null,\"302\":null,\"303\":null,\"304\":null,\"305\":16.113599780000001,\"306\":17.252202990000001,\"307\":null,\"308\":null,\"309\":null,\"310\":14.17258358,\"311\":null,\"312\":13.81217766,\"313\":null,\"314\":null,\"315\":null,\"316\":null,\"317\":null,\"318\":18.864385599999998,\"319\":null,\"320\":null,\"321\":null,\"322\":null,\"323\":null,\"324\":null,\"325\":null,\"326\":null,\"327\":null,\"328\":null,\"329\":null,\"330\":null,\"331\":null,\"332\":null,\"333\":null,\"334\":null,\"335\":null,\"336\":18.945352549999999,\"337\":null,\"338\":null,\"339\":19.931526179999999,\"340\":null,\"341\":16.818532940000001,\"342\":null,\"343\":null,\"344\":null,\"345\":null,\"346\":null,\"347\":null,\"348\":null,\"349\":null,\"350\":null,\"351\":null,\"352\":13.69522858,\"353\":null,\"354\":null,\"355\":15.17137241,\"356\":null,\"357\":null,\"358\":null,\"359\":null,\"360\":null,\"361\":16.285095210000002,\"362\":21.115722659999999,\"363\":null,\"364\":null,\"365\":15.43338966,\"366\":null,\"367\":null,\"368\":null,\"369\":null,\"370\":null,\"371\":null,\"372\":null,\"373\":null,\"374\":16.556102750000001,\"375\":null,\"376\":22.495386119999999,\"377\":15.76621819,\"378\":null,\"379\":null,\"380\":null,\"381\":null,\"382\":null,\"383\":null,\"384\":null,\"385\":null,\"386\":null,\"387\":24.96062469,\"388\":null,\"389\":null,\"390\":null,\"391\":13.72216702,\"392\":null,\"393\":null,\"394\":null,\"395\":null,\"396\":13.690652849999999,\"397\":null,\"398\":null,\"399\":null,\"400\":null,\"401\":null,\"402\":15.294369700000001,\"403\":null,\"404\":20.946851729999999,\"405\":20.10507965,\"406\":null,\"407\":null,\"408\":null,\"409\":null,\"410\":null,\"411\":null,\"412\":13.42992973,\"413\":null,\"414\":null,\"415\":null,\"416\":null,\"417\":null,\"418\":null,\"419\":null,\"420\":null,\"421\":null,\"422\":null,\"423\":21.69909668,\"424\":null,\"425\":18.58937263,\"426\":null,\"427\":null,\"428\":null,\"429\":null,\"430\":null,\"431\":18.14400101,\"432\":null,\"433\":null,\"434\":null,\"435\":null,\"436\":null,\"437\":null,\"438\":null,\"439\":null,\"440\":null,\"441\":null,\"442\":null,\"443\":null,\"444\":null,\"445\":24.323886869999999,\"446\":19.68104362,\"447\":null,\"448\":null,\"449\":null,\"450\":null,\"451\":null,\"452\":null,\"453\":22.35818291,\"454\":15.578225140000001,\"455\":null,\"456\":null,\"457\":null,\"458\":18.145195009999998,\"459\":null,\"460\":24.469299320000001,\"461\":22.785425190000002,\"462\":null,\"463\":null,\"464\":null,\"465\":null,\"466\":null,\"467\":null,\"468\":null,\"469\":null,\"470\":24.247642519999999,\"471\":null,\"472\":null,\"473\":null,\"474\":null,\"475\":null,\"476\":null,\"477\":null,\"478\":null,\"479\":16.374174119999999,\"480\":null,\"481\":null,\"482\":null,\"483\":null,\"484\":null,\"485\":17.80530357,\"486\":null,\"487\":null,\"488\":null,\"489\":null,\"490\":18.805585860000001,\"491\":null,\"492\":null,\"493\":null,\"494\":null,\"495\":null,\"496\":null,\"497\":17.370159149999999,\"498\":null,\"499\":null,\"500\":null,\"501\":null,\"502\":null,\"503\":null,\"504\":null,\"505\":null,\"506\":null,\"507\":null,\"508\":null,\"509\":19.95858192,\"510\":null,\"511\":null,\"512\":null,\"513\":14.70956898,\"514\":19.63486481,\"515\":null,\"516\":null,\"517\":null,\"518\":null,\"519\":null,\"520\":null,\"521\":21.387481690000001,\"522\":19.982034680000002,\"523\":null,\"524\":null,\"525\":16.266420360000001,\"526\":null,\"527\":null,\"528\":20.41751099,\"529\":null,\"530\":16.239524840000001,\"531\":20.526117320000001,\"532\":null,\"533\":16.060274119999999,\"534\":null,\"535\":null,\"536\":null,\"537\":null,\"538\":null,\"539\":13.77612495,\"540\":null,\"541\":null,\"542\":null,\"543\":null,\"544\":null,\"545\":null,\"546\":null,\"547\":14.62850285,\"548\":17.810834880000002,\"549\":null,\"550\":null,\"551\":25.6798954,\"552\":null,\"553\":17.42144012,\"554\":null,\"555\":null,\"556\":13.715318679999999,\"557\":null,\"558\":null,\"559\":null,\"560\":null,\"561\":null,\"562\":null,\"563\":null,\"564\":null,\"565\":null,\"566\":null,\"567\":null,\"568\":22.923484800000001,\"569\":16.14056969,\"570\":null,\"571\":null,\"572\":null,\"573\":17.040889740000001,\"574\":null,\"575\":20.622835160000001,\"576\":null,\"577\":null,\"578\":19.08324623,\"579\":null,\"580\":null,\"581\":23.298938750000001,\"582\":20.932146070000002,\"583\":null,\"584\":null,\"585\":null,\"586\":16.30709457,\"587\":null,\"588\":null,\"589\":null,\"590\":null,\"591\":17.4410305,\"592\":21.918743129999999,\"593\":null,\"594\":15.578078270000001,\"595\":null,\"596\":21.246728900000001,\"597\":18.341474529999999,\"598\":null,\"599\":13.2701931,\"600\":null,\"601\":11.608716960000001,\"602\":null,\"603\":null,\"604\":null,\"605\":null,\"606\":17.600233079999999,\"607\":null,\"608\":null,\"609\":null,\"610\":null,\"611\":null,\"612\":null,\"613\":null,\"614\":null,\"615\":null,\"616\":null,\"617\":14.44740582,\"618\":18.09295273,\"619\":null,\"620\":null,\"621\":22.501691820000001,\"622\":null,\"623\":null,\"624\":null,\"625\":null,\"626\":null,\"627\":null,\"628\":null,\"629\":null,\"630\":null,\"631\":null,\"632\":18.767362590000001,\"633\":16.064554210000001,\"634\":null,\"635\":16.405275339999999,\"636\":13.750811580000001,\"637\":15.537643429999999,\"638\":null,\"639\":null,\"640\":null,\"641\":19.09406281,\"642\":null,\"643\":null,\"644\":null,\"645\":null,\"646\":null,\"647\":null,\"648\":14.47110367,\"649\":null,\"650\":11.598610880000001,\"651\":null,\"652\":null,\"653\":14.36022949,\"654\":null,\"655\":null,\"656\":null,\"657\":15.662862779999999,\"658\":null,\"659\":null,\"660\":null,\"661\":null,\"662\":16.385238650000002,\"663\":null,\"664\":null,\"665\":null,\"666\":null,\"667\":null,\"668\":null,\"669\":null,\"670\":null,\"671\":null,\"672\":16.009588239999999,\"673\":null,\"674\":null,\"675\":null,\"676\":null,\"677\":17.547737120000001,\"678\":17.38490105,\"679\":11.873405460000001,\"680\":null,\"681\":null,\"682\":null,\"683\":null,\"684\":16.540960309999999,\"685\":null,\"686\":null,\"687\":null,\"688\":16.586135859999999,\"689\":null,\"690\":25.529457090000001,\"691\":26.15921402,\"692\":null,\"693\":null,\"694\":null,\"695\":15.60290146,\"696\":null,\"697\":null,\"698\":null,\"699\":null,\"700\":null,\"701\":null,\"702\":15.236948010000001,\"703\":null,\"704\":15.796343800000001,\"705\":17.02095795,\"706\":18.10200691,\"707\":null,\"708\":null,\"709\":null,\"710\":null,\"711\":null,\"712\":null,\"713\":null,\"714\":null,\"715\":19.68584061,\"716\":null,\"717\":null,\"718\":null,\"719\":null,\"720\":null,\"721\":null,\"722\":15.864718440000001,\"723\":null,\"724\":null,\"725\":null,\"726\":null,\"727\":null,\"728\":null,\"729\":16.890359879999998,\"730\":null,\"731\":13.746829030000001,\"732\":null,\"733\":null,\"734\":null,\"735\":13.94242287,\"736\":null,\"737\":null,\"738\":null,\"739\":null,\"740\":null,\"741\":16.594703670000001,\"742\":10.284361840000001,\"743\":null,\"744\":null,\"745\":null,\"746\":16.685789110000002,\"747\":null,\"748\":null,\"749\":null,\"750\":11.974773409999999,\"751\":null,\"752\":null,\"753\":null,\"754\":null,\"755\":null,\"756\":14.001935960000001,\"757\":null,\"758\":16.177108759999999,\"759\":null,\"760\":null,\"761\":null,\"762\":null,\"763\":17.267646790000001,\"764\":16.15117455,\"765\":18.481523509999999,\"766\":null,\"767\":13.8586607,\"768\":null,\"769\":null,\"770\":null,\"771\":null,\"772\":null,\"773\":15.0087347,\"774\":null,\"775\":null,\"776\":null,\"777\":null,\"778\":null,\"779\":23.972810750000001,\"780\":13.19807625,\"781\":null,\"782\":null,\"783\":21.086799620000001,\"784\":null,\"785\":null,\"786\":15.42652702,\"787\":null,\"788\":null,\"789\":null,\"790\":null,\"791\":15.919748309999999,\"792\":19.227127079999999,\"793\":null,\"794\":null,\"795\":null,\"796\":null,\"797\":null,\"798\":null,\"799\":null,\"800\":16.104352949999999,\"801\":null,\"802\":null,\"803\":null,\"804\":null,\"805\":null,\"806\":17.0422802,\"807\":null,\"808\":null,\"809\":null,\"810\":null,\"811\":null,\"812\":null,\"813\":null,\"814\":null,\"815\":null,\"816\":null,\"817\":null,\"818\":null,\"819\":null,\"820\":16.004528050000001,\"821\":null,\"822\":null,\"823\":null,\"824\":null,\"825\":null,\"826\":15.09531498,\"827\":null,\"828\":null,\"829\":null,\"830\":17.558315279999999,\"831\":null,\"832\":null,\"833\":null,\"834\":null,\"835\":null,\"836\":22.130754469999999,\"837\":null,\"838\":null,\"839\":null,\"840\":null,\"841\":null,\"842\":null,\"843\":null,\"844\":null,\"845\":null,\"846\":null,\"847\":16.060527799999999,\"848\":19.828979489999998,\"849\":null,\"850\":null,\"851\":null,\"852\":null,\"853\":null,\"854\":null,\"855\":null,\"856\":16.38333321,\"857\":null,\"858\":null,\"859\":null,\"860\":null,\"861\":null,\"862\":15.7304697,\"863\":null,\"864\":null,\"865\":null,\"866\":13.83437252,\"867\":null,\"868\":17.057590480000002,\"869\":null,\"870\":null,\"871\":15.432769779999999,\"872\":18.080619810000002,\"873\":null,\"874\":null,\"875\":null,\"876\":null,\"877\":null,\"878\":null,\"879\":14.149746889999999,\"880\":null,\"881\":null,\"882\":null,\"883\":null,\"884\":14.57110119,\"885\":null,\"886\":null,\"887\":null,\"888\":null,\"889\":null,\"890\":null,\"891\":null,\"892\":null,\"893\":null,\"894\":null,\"895\":null,\"896\":20.411109920000001,\"897\":null,\"898\":14.545869829999999,\"899\":null,\"900\":null,\"901\":null,\"902\":null,\"903\":null,\"904\":null,\"905\":null,\"906\":15.593887329999999,\"907\":null,\"908\":19.01410675,\"909\":null,\"910\":13.7244072,\"911\":20.04780006,\"912\":21.885765079999999,\"913\":17.674522400000001,\"914\":null,\"915\":18.504981990000001,\"916\":18.22147369,\"917\":16.48549843,\"918\":null,\"919\":null,\"920\":null,\"921\":11.164781570000001,\"922\":null,\"923\":null,\"924\":null,\"925\":17.401662829999999,\"926\":13.234473230000001,\"927\":15.121088029999999,\"928\":null,\"929\":9.559549332,\"930\":14.76988983,\"931\":13.493104929999999,\"932\":null,\"933\":null,\"934\":null,\"935\":null,\"936\":null,\"937\":23.87041855,\"938\":null,\"939\":null,\"940\":null,\"941\":null,\"942\":17.64279938,\"943\":null,\"944\":null,\"945\":25.785388950000002,\"946\":null,\"947\":null,\"948\":null,\"949\":null,\"950\":21.947778700000001,\"951\":null,\"952\":null,\"953\":null,\"954\":null,\"955\":null,\"956\":null,\"957\":null,\"958\":19.53157234,\"959\":13.3732729,\"960\":null,\"961\":8.105122566,\"962\":15.30078125,\"963\":null,\"964\":null,\"965\":null,\"966\":null,\"967\":null,\"968\":17.155509949999999,\"969\":null,\"970\":16.933414460000002,\"971\":null,\"972\":13.82803726,\"973\":null,\"974\":null,\"975\":null,\"976\":null,\"977\":null,\"978\":null,\"979\":null,\"980\":null,\"981\":null,\"982\":15.45526314,\"983\":null,\"984\":null,\"985\":null,\"986\":null,\"987\":null,\"988\":null,\"989\":17.72240639,\"990\":null,\"991\":null,\"992\":null,\"993\":null,\"994\":15.78808117,\"995\":25.055772780000002,\"996\":null,\"997\":21.655038829999999,\"998\":null,\"999\":null,\"1000\":null,\"1001\":null,\"1002\":null,\"1003\":null,\"1004\":null,\"1005\":null,\"1006\":null,\"1007\":null,\"1008\":14.62302399,\"1009\":null,\"1010\":null,\"1011\":null,\"1012\":null,\"1013\":25.187484739999999,\"1014\":null,\"1015\":null,\"1016\":16.493745799999999,\"1017\":null,\"1018\":null,\"1019\":null,\"1020\":null,\"1021\":19.895797730000002,\"1022\":13.7220602,\"1023\":null,\"1024\":null,\"1025\":null,\"1026\":null,\"1027\":16.476413730000001,\"1028\":null,\"1029\":null,\"1030\":18.31216431,\"1031\":null,\"1032\":15.12654305,\"1033\":null,\"1034\":15.79482174,\"1035\":null,\"1036\":null,\"1037\":null,\"1038\":17.005689619999998,\"1039\":null,\"1040\":13.80866241,\"1041\":null,\"1042\":15.027215,\"1043\":18.440219880000001,\"1044\":16.466283799999999,\"1045\":null,\"1046\":null,\"1047\":null,\"1048\":13.9252758,\"1049\":null,\"1050\":20.45050621,\"1051\":null,\"1052\":null,\"1053\":null,\"1054\":null,\"1055\":null,\"1056\":null,\"1057\":null,\"1058\":null,\"1059\":null,\"1060\":null,\"1061\":null,\"1062\":null,\"1063\":null,\"1064\":null,\"1065\":null,\"1066\":null,\"1067\":null,\"1068\":null,\"1069\":null,\"1070\":null,\"1071\":null,\"1072\":null,\"1073\":null,\"1074\":null,\"1075\":null,\"1076\":null,\"1077\":null,\"1078\":null,\"1079\":null,\"1080\":null,\"1081\":null,\"1082\":null,\"1083\":null,\"1084\":null,\"1085\":null,\"1086\":null,\"1087\":null,\"1088\":null,\"1089\":null,\"1090\":null,\"1091\":16.79093361,\"1092\":null,\"1093\":15.98375034,\"1094\":null,\"1095\":null,\"1096\":null,\"1097\":null,\"1098\":null,\"1099\":null,\"1100\":null,\"1101\":null,\"1102\":null,\"1103\":null,\"1104\":null,\"1105\":null,\"1106\":null,\"1107\":null,\"1108\":null,\"1109\":null,\"1110\":null,\"1111\":null,\"1112\":null,\"1113\":null,\"1114\":null,\"1115\":null,\"1116\":null,\"1117\":null,\"1118\":17.53958321,\"1119\":null,\"1120\":null,\"1121\":null,\"1122\":null,\"1123\":17.050806049999998,\"1124\":15.95689774,\"1125\":16.07238388,\"1126\":16.294639589999999,\"1127\":null,\"1128\":null,\"1129\":null,\"1130\":13.463779450000001,\"1131\":null,\"1132\":null,\"1133\":19.89294052},\"ctrl3-11\":{\"0\":null,\"1\":26.034290309999999,\"2\":null,\"3\":null,\"4\":15.979089739999999,\"5\":null,\"6\":15.84886742,\"7\":23.059780119999999,\"8\":22.061313630000001,\"9\":null,\"10\":19.488286970000001,\"11\":15.45310974,\"12\":null,\"13\":null,\"14\":null,\"15\":null,\"16\":null,\"17\":null,\"18\":null,\"19\":null,\"20\":18.662891389999999,\"21\":null,\"22\":20.32860565,\"23\":null,\"24\":null,\"25\":null,\"26\":17.062868120000001,\"27\":null,\"28\":null,\"29\":26.455820079999999,\"30\":null,\"31\":null,\"32\":null,\"33\":null,\"34\":null,\"35\":null,\"36\":null,\"37\":null,\"38\":15.40988827,\"39\":null,\"40\":null,\"41\":null,\"42\":null,\"43\":null,\"44\":null,\"45\":15.389832500000001,\"46\":22.254131319999999,\"47\":24.066118240000002,\"48\":18.963472370000002,\"49\":20.880617139999998,\"50\":21.351377490000001,\"51\":null,\"52\":null,\"53\":null,\"54\":13.13580513,\"55\":null,\"56\":null,\"57\":null,\"58\":null,\"59\":null,\"60\":15.483437540000001,\"61\":null,\"62\":18.221851350000001,\"63\":18.23692131,\"64\":null,\"65\":null,\"66\":15.94968987,\"67\":12.72649479,\"68\":null,\"69\":null,\"70\":null,\"71\":null,\"72\":null,\"73\":null,\"74\":null,\"75\":13.67727947,\"76\":null,\"77\":null,\"78\":null,\"79\":null,\"80\":23.553209299999999,\"81\":null,\"82\":null,\"83\":null,\"84\":null,\"85\":null,\"86\":null,\"87\":null,\"88\":null,\"89\":null,\"90\":null,\"91\":null,\"92\":null,\"93\":18.200218199999998,\"94\":null,\"95\":null,\"96\":null,\"97\":null,\"98\":null,\"99\":null,\"100\":null,\"101\":null,\"102\":18.055261609999999,\"103\":null,\"104\":null,\"105\":null,\"106\":null,\"107\":null,\"108\":null,\"109\":15.686008449999999,\"110\":null,\"111\":null,\"112\":17.133001329999999,\"113\":null,\"114\":null,\"115\":17.356985089999998,\"116\":null,\"117\":null,\"118\":null,\"119\":null,\"120\":null,\"121\":null,\"122\":null,\"123\":null,\"124\":null,\"125\":null,\"126\":null,\"127\":null,\"128\":null,\"129\":15.30638218,\"130\":16.45890236,\"131\":null,\"132\":null,\"133\":null,\"134\":null,\"135\":23.620307919999998,\"136\":null,\"137\":null,\"138\":20.199283600000001,\"139\":null,\"140\":null,\"141\":null,\"142\":null,\"143\":null,\"144\":null,\"145\":16.215684889999999,\"146\":20.092746730000002,\"147\":null,\"148\":null,\"149\":19.476192470000001,\"150\":15.89033508,\"151\":25.095710749999999,\"152\":null,\"153\":null,\"154\":24.777912140000002,\"155\":null,\"156\":12.93086624,\"157\":null,\"158\":14.83669186,\"159\":null,\"160\":null,\"161\":null,\"162\":17.451934810000001,\"163\":null,\"164\":null,\"165\":18.261690139999999,\"166\":null,\"167\":null,\"168\":null,\"169\":18.381273270000001,\"170\":null,\"171\":null,\"172\":18.4419632,\"173\":null,\"174\":null,\"175\":null,\"176\":null,\"177\":null,\"178\":18.765260699999999,\"179\":null,\"180\":null,\"181\":null,\"182\":null,\"183\":16.78583527,\"184\":15.63432884,\"185\":null,\"186\":24.353599549999998,\"187\":23.928951260000002,\"188\":23.74324417,\"189\":24.801439290000001,\"190\":27.33764648,\"191\":null,\"192\":null,\"193\":null,\"194\":null,\"195\":null,\"196\":null,\"197\":9.808594704000001,\"198\":null,\"199\":null,\"200\":null,\"201\":null,\"202\":null,\"203\":null,\"204\":null,\"205\":null,\"206\":null,\"207\":null,\"208\":17.700290679999998,\"209\":null,\"210\":null,\"211\":null,\"212\":null,\"213\":null,\"214\":null,\"215\":null,\"216\":20.02174377,\"217\":null,\"218\":null,\"219\":null,\"220\":null,\"221\":null,\"222\":null,\"223\":null,\"224\":20.47238922,\"225\":null,\"226\":17.57415009,\"227\":23.380733490000001,\"228\":null,\"229\":null,\"230\":15.90152645,\"231\":16.561407089999999,\"232\":18.163394929999999,\"233\":null,\"234\":null,\"235\":null,\"236\":null,\"237\":15.2964859,\"238\":18.40132904,\"239\":null,\"240\":null,\"241\":null,\"242\":null,\"243\":17.09547997,\"244\":null,\"245\":null,\"246\":null,\"247\":19.342973709999999,\"248\":null,\"249\":null,\"250\":19.629236219999999,\"251\":19.879316330000002,\"252\":null,\"253\":null,\"254\":null,\"255\":null,\"256\":null,\"257\":14.957419399999999,\"258\":null,\"259\":null,\"260\":null,\"261\":null,\"262\":null,\"263\":null,\"264\":17.498723980000001,\"265\":16.261800770000001,\"266\":19.488130569999999,\"267\":null,\"268\":14.82689571,\"269\":null,\"270\":null,\"271\":17.629270550000001,\"272\":null,\"273\":null,\"274\":20.958086009999999,\"275\":20.115150450000002,\"276\":24.175237660000001,\"277\":23.53978729,\"278\":null,\"279\":17.01704788,\"280\":null,\"281\":18.04590988,\"282\":null,\"283\":null,\"284\":null,\"285\":null,\"286\":null,\"287\":null,\"288\":13.90829849,\"289\":null,\"290\":null,\"291\":null,\"292\":null,\"293\":16.036323549999999,\"294\":15.92307186,\"295\":null,\"296\":null,\"297\":null,\"298\":null,\"299\":16.91928291,\"300\":16.60874557,\"301\":null,\"302\":null,\"303\":null,\"304\":null,\"305\":15.57190037,\"306\":18.304788590000001,\"307\":null,\"308\":null,\"309\":13.45776558,\"310\":14.73962212,\"311\":15.411444660000001,\"312\":null,\"313\":null,\"314\":null,\"315\":null,\"316\":null,\"317\":null,\"318\":null,\"319\":null,\"320\":null,\"321\":null,\"322\":null,\"323\":null,\"324\":null,\"325\":16.529308319999998,\"326\":22.06697273,\"327\":null,\"328\":null,\"329\":null,\"330\":null,\"331\":null,\"332\":null,\"333\":null,\"334\":null,\"335\":null,\"336\":18.481996540000001,\"337\":null,\"338\":null,\"339\":null,\"340\":null,\"341\":17.471357350000002,\"342\":null,\"343\":null,\"344\":null,\"345\":null,\"346\":null,\"347\":null,\"348\":null,\"349\":null,\"350\":null,\"351\":null,\"352\":11.587495799999999,\"353\":null,\"354\":null,\"355\":null,\"356\":null,\"357\":15.607243540000001,\"358\":null,\"359\":null,\"360\":null,\"361\":null,\"362\":null,\"363\":null,\"364\":null,\"365\":null,\"366\":null,\"367\":null,\"368\":null,\"369\":20.086929319999999,\"370\":null,\"371\":null,\"372\":null,\"373\":null,\"374\":null,\"375\":null,\"376\":20.554124829999999,\"377\":12.90297794,\"378\":null,\"379\":null,\"380\":null,\"381\":null,\"382\":null,\"383\":null,\"384\":null,\"385\":null,\"386\":null,\"387\":24.397542949999998,\"388\":null,\"389\":null,\"390\":null,\"391\":13.67231464,\"392\":null,\"393\":null,\"394\":null,\"395\":null,\"396\":15.66397476,\"397\":null,\"398\":null,\"399\":null,\"400\":null,\"401\":null,\"402\":14.731849670000001,\"403\":null,\"404\":21.009016039999999,\"405\":20.12136078,\"406\":16.084663389999999,\"407\":null,\"408\":null,\"409\":null,\"410\":null,\"411\":null,\"412\":null,\"413\":null,\"414\":null,\"415\":null,\"416\":null,\"417\":null,\"418\":null,\"419\":13.26086044,\"420\":null,\"421\":null,\"422\":null,\"423\":19.127847670000001,\"424\":null,\"425\":17.229663850000001,\"426\":null,\"427\":null,\"428\":null,\"429\":null,\"430\":null,\"431\":17.830589289999999,\"432\":null,\"433\":null,\"434\":null,\"435\":null,\"436\":null,\"437\":null,\"438\":null,\"439\":null,\"440\":null,\"441\":null,\"442\":null,\"443\":null,\"444\":null,\"445\":23.08577919,\"446\":16.958778379999998,\"447\":null,\"448\":null,\"449\":null,\"450\":null,\"451\":null,\"452\":null,\"453\":21.997968669999999,\"454\":null,\"455\":null,\"456\":null,\"457\":null,\"458\":19.137536999999998,\"459\":null,\"460\":24.19452858,\"461\":22.157861709999999,\"462\":null,\"463\":null,\"464\":null,\"465\":null,\"466\":null,\"467\":null,\"468\":null,\"469\":null,\"470\":23.4127388,\"471\":null,\"472\":null,\"473\":null,\"474\":null,\"475\":null,\"476\":17.429471970000002,\"477\":18.408395769999998,\"478\":null,\"479\":null,\"480\":null,\"481\":11.187043190000001,\"482\":null,\"483\":null,\"484\":null,\"485\":16.561988830000001,\"486\":null,\"487\":null,\"488\":15.123636250000001,\"489\":null,\"490\":17.751661299999998,\"491\":null,\"492\":null,\"493\":null,\"494\":null,\"495\":17.467382430000001,\"496\":null,\"497\":null,\"498\":null,\"499\":null,\"500\":null,\"501\":null,\"502\":null,\"503\":16.763963700000002,\"504\":null,\"505\":null,\"506\":null,\"507\":null,\"508\":null,\"509\":16.772882460000002,\"510\":null,\"511\":null,\"512\":null,\"513\":13.38667107,\"514\":17.925611499999999,\"515\":null,\"516\":null,\"517\":null,\"518\":null,\"519\":null,\"520\":null,\"521\":20.702524189999998,\"522\":19.14180756,\"523\":null,\"524\":null,\"525\":15.294225689999999,\"526\":null,\"527\":null,\"528\":19.305055620000001,\"529\":null,\"530\":null,\"531\":19.99686432,\"532\":null,\"533\":null,\"534\":null,\"535\":null,\"536\":null,\"537\":null,\"538\":null,\"539\":14.956466669999999,\"540\":null,\"541\":null,\"542\":null,\"543\":15.074015620000001,\"544\":null,\"545\":null,\"546\":null,\"547\":null,\"548\":17.062973020000001,\"549\":null,\"550\":null,\"551\":26.67505646,\"552\":null,\"553\":16.243749619999999,\"554\":null,\"555\":null,\"556\":13.686062809999999,\"557\":null,\"558\":null,\"559\":null,\"560\":null,\"561\":null,\"562\":null,\"563\":null,\"564\":null,\"565\":null,\"566\":null,\"567\":null,\"568\":21.577547070000001,\"569\":16.124261860000001,\"570\":null,\"571\":null,\"572\":null,\"573\":17.267372129999998,\"574\":null,\"575\":18.698596949999999,\"576\":14.496728900000001,\"577\":null,\"578\":17.767330170000001,\"579\":null,\"580\":null,\"581\":22.660860060000001,\"582\":19.668563840000001,\"583\":null,\"584\":null,\"585\":null,\"586\":16.227615360000002,\"587\":null,\"588\":null,\"589\":null,\"590\":null,\"591\":17.056955339999998,\"592\":19.669567109999999,\"593\":null,\"594\":16.53011703,\"595\":null,\"596\":17.11309052,\"597\":16.610649110000001,\"598\":null,\"599\":null,\"600\":null,\"601\":11.05805969,\"602\":null,\"603\":null,\"604\":null,\"605\":null,\"606\":16.671899799999998,\"607\":null,\"608\":null,\"609\":null,\"610\":null,\"611\":null,\"612\":null,\"613\":null,\"614\":null,\"615\":null,\"616\":null,\"617\":15.429962160000001,\"618\":16.962625500000002,\"619\":null,\"620\":null,\"621\":20.671848300000001,\"622\":null,\"623\":null,\"624\":null,\"625\":null,\"626\":null,\"627\":null,\"628\":null,\"629\":null,\"630\":null,\"631\":null,\"632\":18.545553210000001,\"633\":null,\"634\":null,\"635\":16.422721859999999,\"636\":12.91927338,\"637\":13.978799820000001,\"638\":null,\"639\":null,\"640\":null,\"641\":18.163099290000002,\"642\":null,\"643\":null,\"644\":null,\"645\":null,\"646\":null,\"647\":null,\"648\":14.487965579999999,\"649\":null,\"650\":null,\"651\":null,\"652\":null,\"653\":14.67010307,\"654\":null,\"655\":null,\"656\":null,\"657\":17.542758939999999,\"658\":null,\"659\":null,\"660\":null,\"661\":null,\"662\":17.763963700000002,\"663\":null,\"664\":null,\"665\":null,\"666\":null,\"667\":null,\"668\":null,\"669\":null,\"670\":null,\"671\":null,\"672\":12.828652379999999,\"673\":null,\"674\":null,\"675\":16.143442149999998,\"676\":18.580751419999999,\"677\":14.37551498,\"678\":19.09184265,\"679\":null,\"680\":null,\"681\":18.229663850000001,\"682\":null,\"683\":null,\"684\":15.565340040000001,\"685\":null,\"686\":15.7606678,\"687\":null,\"688\":16.937788009999998,\"689\":null,\"690\":25.64306259,\"691\":26.877481459999998,\"692\":17.68626785,\"693\":null,\"694\":null,\"695\":null,\"696\":null,\"697\":null,\"698\":null,\"699\":null,\"700\":null,\"701\":null,\"702\":12.84284115,\"703\":null,\"704\":15.487965579999999,\"705\":15.14927101,\"706\":16.66010666,\"707\":null,\"708\":null,\"709\":null,\"710\":null,\"711\":13.43371582,\"712\":null,\"713\":null,\"714\":null,\"715\":19.469610209999999,\"716\":null,\"717\":null,\"718\":null,\"719\":null,\"720\":null,\"721\":null,\"722\":13.03895378,\"723\":null,\"724\":null,\"725\":null,\"726\":null,\"727\":null,\"728\":null,\"729\":15.258896829999999,\"730\":14.34075451,\"731\":13.557942389999999,\"732\":null,\"733\":null,\"734\":null,\"735\":null,\"736\":null,\"737\":null,\"738\":null,\"739\":null,\"740\":null,\"741\":null,\"742\":null,\"743\":null,\"744\":null,\"745\":null,\"746\":null,\"747\":null,\"748\":null,\"749\":null,\"750\":null,\"751\":null,\"752\":null,\"753\":null,\"754\":null,\"755\":null,\"756\":14.706604,\"757\":null,\"758\":16.141347889999999,\"759\":null,\"760\":null,\"761\":null,\"762\":null,\"763\":17.85446739,\"764\":null,\"765\":17.180686949999998,\"766\":12.974127770000001,\"767\":13.164639469999999,\"768\":null,\"769\":null,\"770\":null,\"771\":null,\"772\":null,\"773\":null,\"774\":null,\"775\":null,\"776\":null,\"777\":null,\"778\":null,\"779\":23.63843155,\"780\":null,\"781\":null,\"782\":null,\"783\":20.533645629999999,\"784\":null,\"785\":null,\"786\":null,\"787\":null,\"788\":null,\"789\":null,\"790\":15.03999043,\"791\":14.83880997,\"792\":17.232664110000002,\"793\":null,\"794\":null,\"795\":null,\"796\":null,\"797\":null,\"798\":null,\"799\":null,\"800\":null,\"801\":null,\"802\":null,\"803\":null,\"804\":null,\"805\":null,\"806\":15.49579239,\"807\":null,\"808\":null,\"809\":null,\"810\":null,\"811\":null,\"812\":null,\"813\":null,\"814\":null,\"815\":null,\"816\":null,\"817\":null,\"818\":null,\"819\":null,\"820\":null,\"821\":null,\"822\":null,\"823\":null,\"824\":null,\"825\":null,\"826\":14.594791409999999,\"827\":null,\"828\":null,\"829\":null,\"830\":16.94820786,\"831\":null,\"832\":null,\"833\":null,\"834\":11.41932869,\"835\":null,\"836\":19.892391199999999,\"837\":null,\"838\":null,\"839\":null,\"840\":null,\"841\":null,\"842\":null,\"843\":null,\"844\":null,\"845\":null,\"846\":null,\"847\":14.05239868,\"848\":18.911989210000002,\"849\":null,\"850\":null,\"851\":null,\"852\":null,\"853\":null,\"854\":13.75290298,\"855\":null,\"856\":17.50424576,\"857\":null,\"858\":null,\"859\":null,\"860\":null,\"861\":null,\"862\":13.797256470000001,\"863\":null,\"864\":16.99986839,\"865\":null,\"866\":null,\"867\":null,\"868\":15.974840159999999,\"869\":null,\"870\":null,\"871\":13.92685223,\"872\":18.693466189999999,\"873\":null,\"874\":null,\"875\":null,\"876\":null,\"877\":null,\"878\":13.98868465,\"879\":15.26403904,\"880\":null,\"881\":null,\"882\":null,\"883\":null,\"884\":null,\"885\":null,\"886\":null,\"887\":null,\"888\":null,\"889\":null,\"890\":null,\"891\":null,\"892\":null,\"893\":null,\"894\":null,\"895\":null,\"896\":20.482765199999999,\"897\":null,\"898\":null,\"899\":null,\"900\":null,\"901\":null,\"902\":null,\"903\":null,\"904\":null,\"905\":13.36290264,\"906\":15.499192239999999,\"907\":null,\"908\":19.4650116,\"909\":null,\"910\":null,\"911\":18.123737340000002,\"912\":20.30084038,\"913\":null,\"914\":null,\"915\":17.763769150000002,\"916\":17.16408157,\"917\":null,\"918\":null,\"919\":null,\"920\":null,\"921\":15.380325320000001,\"922\":null,\"923\":null,\"924\":null,\"925\":null,\"926\":null,\"927\":16.243192669999999,\"928\":null,\"929\":null,\"930\":13.65329266,\"931\":13.282899860000001,\"932\":null,\"933\":null,\"934\":null,\"935\":null,\"936\":null,\"937\":21.300560000000001,\"938\":null,\"939\":null,\"940\":15.8028698,\"941\":null,\"942\":18.61701584,\"943\":null,\"944\":13.75832748,\"945\":24.907611849999998,\"946\":null,\"947\":null,\"948\":null,\"949\":null,\"950\":22.579734800000001,\"951\":null,\"952\":null,\"953\":null,\"954\":null,\"955\":null,\"956\":null,\"957\":null,\"958\":17.297328950000001,\"959\":14.19444942,\"960\":null,\"961\":null,\"962\":14.04054642,\"963\":null,\"964\":13.7249403,\"965\":null,\"966\":null,\"967\":null,\"968\":16.63580322,\"969\":null,\"970\":16.989482880000001,\"971\":null,\"972\":null,\"973\":null,\"974\":12.33751011,\"975\":null,\"976\":null,\"977\":null,\"978\":null,\"979\":null,\"980\":null,\"981\":null,\"982\":15.091848369999999,\"983\":null,\"984\":null,\"985\":null,\"986\":null,\"987\":null,\"988\":null,\"989\":11.623561860000001,\"990\":null,\"991\":null,\"992\":null,\"993\":null,\"994\":16.496120449999999,\"995\":24.03456306,\"996\":null,\"997\":21.19586563,\"998\":null,\"999\":null,\"1000\":16.756555559999999,\"1001\":null,\"1002\":null,\"1003\":null,\"1004\":null,\"1005\":null,\"1006\":null,\"1007\":null,\"1008\":null,\"1009\":null,\"1010\":null,\"1011\":null,\"1012\":null,\"1013\":24.37311935,\"1014\":null,\"1015\":null,\"1016\":16.420404430000001,\"1017\":null,\"1018\":14.65737438,\"1019\":null,\"1020\":null,\"1021\":19.777784350000001,\"1022\":null,\"1023\":null,\"1024\":null,\"1025\":null,\"1026\":null,\"1027\":null,\"1028\":null,\"1029\":null,\"1030\":17.80044556,\"1031\":15.23971081,\"1032\":15.105049129999999,\"1033\":null,\"1034\":16.818532940000001,\"1035\":null,\"1036\":null,\"1037\":null,\"1038\":18.300951000000001,\"1039\":null,\"1040\":null,\"1041\":null,\"1042\":16.516792299999999,\"1043\":17.638492580000001,\"1044\":17.181463239999999,\"1045\":null,\"1046\":null,\"1047\":null,\"1048\":null,\"1049\":null,\"1050\":13.3267107,\"1051\":null,\"1052\":15.743335719999999,\"1053\":null,\"1054\":null,\"1055\":null,\"1056\":null,\"1057\":null,\"1058\":null,\"1059\":null,\"1060\":null,\"1061\":null,\"1062\":null,\"1063\":null,\"1064\":null,\"1065\":null,\"1066\":16.220849990000001,\"1067\":null,\"1068\":null,\"1069\":null,\"1070\":null,\"1071\":null,\"1072\":null,\"1073\":null,\"1074\":null,\"1075\":null,\"1076\":null,\"1077\":null,\"1078\":null,\"1079\":null,\"1080\":null,\"1081\":null,\"1082\":null,\"1083\":null,\"1084\":null,\"1085\":null,\"1086\":null,\"1087\":null,\"1088\":null,\"1089\":null,\"1090\":null,\"1091\":15.84468079,\"1092\":null,\"1093\":17.15768242,\"1094\":null,\"1095\":null,\"1096\":null,\"1097\":null,\"1098\":null,\"1099\":null,\"1100\":null,\"1101\":null,\"1102\":null,\"1103\":15.33245659,\"1104\":null,\"1105\":null,\"1106\":null,\"1107\":null,\"1108\":null,\"1109\":null,\"1110\":null,\"1111\":null,\"1112\":null,\"1113\":null,\"1114\":null,\"1115\":null,\"1116\":null,\"1117\":null,\"1118\":17.65340424,\"1119\":null,\"1120\":null,\"1121\":null,\"1122\":null,\"1123\":null,\"1124\":15.675681109999999,\"1125\":15.78991604,\"1126\":16.439327240000001,\"1127\":null,\"1128\":null,\"1129\":null,\"1130\":null,\"1131\":null,\"1132\":null,\"1133\":15.3207655},\"ctrl1-12\":{\"0\":null,\"1\":27.186313630000001,\"2\":null,\"3\":null,\"4\":17.61877251,\"5\":null,\"6\":13.973876949999999,\"7\":24.31125832,\"8\":23.717329029999998,\"9\":null,\"10\":21.375440600000001,\"11\":14.98152256,\"12\":null,\"13\":null,\"14\":null,\"15\":null,\"16\":null,\"17\":null,\"18\":null,\"19\":null,\"20\":21.115150450000002,\"21\":null,\"22\":21.395503999999999,\"23\":null,\"24\":null,\"25\":null,\"26\":18.574335099999999,\"27\":null,\"28\":null,\"29\":27.184139250000001,\"30\":null,\"31\":null,\"32\":null,\"33\":null,\"34\":null,\"35\":null,\"36\":null,\"37\":16.15957642,\"38\":15.98923969,\"39\":null,\"40\":null,\"41\":null,\"42\":15.496978759999999,\"43\":null,\"44\":17.51560783,\"45\":13.63265419,\"46\":23.513643259999998,\"47\":25.191028589999998,\"48\":21.343807219999999,\"49\":22.063289640000001,\"50\":22.34470177,\"51\":null,\"52\":null,\"53\":null,\"54\":13.52735519,\"55\":null,\"56\":null,\"57\":null,\"58\":null,\"59\":17.91893387,\"60\":15.11431217,\"61\":null,\"62\":null,\"63\":19.237318040000002,\"64\":null,\"65\":null,\"66\":14.63020992,\"67\":null,\"68\":null,\"69\":null,\"70\":null,\"71\":null,\"72\":null,\"73\":null,\"74\":null,\"75\":null,\"76\":null,\"77\":null,\"78\":null,\"79\":null,\"80\":21.94488716,\"81\":null,\"82\":null,\"83\":null,\"84\":null,\"85\":null,\"86\":null,\"87\":null,\"88\":null,\"89\":null,\"90\":null,\"91\":null,\"92\":null,\"93\":18.944608689999999,\"94\":null,\"95\":null,\"96\":null,\"97\":null,\"98\":null,\"99\":15.818307880000001,\"100\":18.338953020000002,\"101\":11.473908420000001,\"102\":18.375005720000001,\"103\":null,\"104\":null,\"105\":null,\"106\":null,\"107\":14.80004025,\"108\":null,\"109\":13.757286069999999,\"110\":null,\"111\":null,\"112\":18.898117070000001,\"113\":null,\"114\":18.097383499999999,\"115\":20.08498573,\"116\":null,\"117\":null,\"118\":null,\"119\":null,\"120\":null,\"121\":null,\"122\":null,\"123\":null,\"124\":null,\"125\":null,\"126\":10.311635020000001,\"127\":null,\"128\":null,\"129\":16.328954700000001,\"130\":16.260221479999998,\"131\":null,\"132\":null,\"133\":null,\"134\":null,\"135\":25.962545389999999,\"136\":null,\"137\":null,\"138\":19.8331871,\"139\":null,\"140\":null,\"141\":null,\"142\":null,\"143\":null,\"144\":null,\"145\":15.683296199999999,\"146\":20.909763340000001,\"147\":null,\"148\":14.935901640000001,\"149\":21.51002502,\"150\":18.089492799999999,\"151\":25.43434525,\"152\":null,\"153\":null,\"154\":25.359041210000001,\"155\":null,\"156\":14.68469429,\"157\":null,\"158\":null,\"159\":null,\"160\":null,\"161\":null,\"162\":18.23130608,\"163\":null,\"164\":null,\"165\":16.332210539999998,\"166\":null,\"167\":null,\"168\":null,\"169\":18.013507839999999,\"170\":null,\"171\":null,\"172\":22.809293749999998,\"173\":null,\"174\":null,\"175\":null,\"176\":null,\"177\":null,\"178\":19.542173389999999,\"179\":null,\"180\":null,\"181\":null,\"182\":null,\"183\":17.952365879999998,\"184\":15.035486219999999,\"185\":null,\"186\":24.149108890000001,\"187\":25.467931750000002,\"188\":23.5434494,\"189\":26.3855629,\"190\":27.345619200000002,\"191\":null,\"192\":null,\"193\":null,\"194\":null,\"195\":null,\"196\":null,\"197\":10.611763,\"198\":null,\"199\":16.317907330000001,\"200\":null,\"201\":null,\"202\":null,\"203\":null,\"204\":null,\"205\":null,\"206\":null,\"207\":null,\"208\":18.947237009999998,\"209\":null,\"210\":null,\"211\":null,\"212\":null,\"213\":16.803222659999999,\"214\":null,\"215\":null,\"216\":19.912397380000002,\"217\":null,\"218\":null,\"219\":null,\"220\":17.325006479999999,\"221\":16.402795789999999,\"222\":18.946523670000001,\"223\":null,\"224\":22.106868739999999,\"225\":14.61861515,\"226\":17.551874160000001,\"227\":23.434154509999999,\"228\":null,\"229\":null,\"230\":18.73908806,\"231\":19.300951000000001,\"232\":21.455833439999999,\"233\":18.596998209999999,\"234\":19.205501559999998,\"235\":17.257276539999999,\"236\":18.880975719999999,\"237\":17.69268417,\"238\":21.02235413,\"239\":null,\"240\":15.80883884,\"241\":16.67893028,\"242\":18.943378450000001,\"243\":19.850793840000002,\"244\":13.6633358,\"245\":19.470941539999998,\"246\":19.306190489999999,\"247\":18.831703189999999,\"248\":null,\"249\":null,\"250\":21.17663765,\"251\":20.94563866,\"252\":null,\"253\":null,\"254\":null,\"255\":null,\"256\":null,\"257\":null,\"258\":null,\"259\":null,\"260\":null,\"261\":null,\"262\":null,\"263\":null,\"264\":18.756296160000002,\"265\":null,\"266\":20.652984620000002,\"267\":null,\"268\":18.729494089999999,\"269\":18.912719729999999,\"270\":null,\"271\":18.521486280000001,\"272\":null,\"273\":null,\"274\":22.602113719999998,\"275\":21.360569000000002,\"276\":25.01358986,\"277\":24.833255770000001,\"278\":null,\"279\":18.125453950000001,\"280\":null,\"281\":18.149320599999999,\"282\":null,\"283\":9.266669273,\"284\":null,\"285\":null,\"286\":null,\"287\":null,\"288\":14.772675509999999,\"289\":null,\"290\":null,\"291\":null,\"292\":null,\"293\":17.820528029999998,\"294\":16.69940948,\"295\":null,\"296\":null,\"297\":null,\"298\":null,\"299\":17.727535249999999,\"300\":18.144647599999999,\"301\":null,\"302\":null,\"303\":null,\"304\":null,\"305\":17.068967820000001,\"306\":17.925786970000001,\"307\":null,\"308\":null,\"309\":null,\"310\":null,\"311\":15.81019497,\"312\":14.637190820000001,\"313\":null,\"314\":null,\"315\":null,\"316\":null,\"317\":null,\"318\":null,\"319\":null,\"320\":null,\"321\":null,\"322\":null,\"323\":null,\"324\":null,\"325\":20.74090004,\"326\":24.23578835,\"327\":null,\"328\":null,\"329\":null,\"330\":null,\"331\":null,\"332\":null,\"333\":null,\"334\":null,\"335\":null,\"336\":19.530885699999999,\"337\":16.75264168,\"338\":null,\"339\":null,\"340\":null,\"341\":15.49744606,\"342\":null,\"343\":null,\"344\":null,\"345\":null,\"346\":null,\"347\":null,\"348\":null,\"349\":null,\"350\":null,\"351\":null,\"352\":18.03208923,\"353\":null,\"354\":null,\"355\":null,\"356\":null,\"357\":16.759941099999999,\"358\":null,\"359\":null,\"360\":null,\"361\":14.759628299999999,\"362\":20.282857889999999,\"363\":null,\"364\":null,\"365\":null,\"366\":null,\"367\":null,\"368\":null,\"369\":20.118576050000001,\"370\":null,\"371\":null,\"372\":null,\"373\":null,\"374\":16.132038120000001,\"375\":null,\"376\":21.368795389999999,\"377\":15.54103565,\"378\":null,\"379\":null,\"380\":null,\"381\":null,\"382\":null,\"383\":16.524892810000001,\"384\":null,\"385\":null,\"386\":null,\"387\":25.292600629999999,\"388\":null,\"389\":null,\"390\":null,\"391\":14.087545390000001,\"392\":null,\"393\":null,\"394\":null,\"395\":null,\"396\":20.29871559,\"397\":null,\"398\":null,\"399\":null,\"400\":null,\"401\":null,\"402\":15.0654583,\"403\":null,\"404\":21.249567030000001,\"405\":20.739830019999999,\"406\":17.691457750000001,\"407\":15.2348175,\"408\":null,\"409\":null,\"410\":null,\"411\":null,\"412\":14.09523201,\"413\":null,\"414\":null,\"415\":null,\"416\":null,\"417\":null,\"418\":null,\"419\":null,\"420\":null,\"421\":null,\"422\":null,\"423\":21.932218550000002,\"424\":null,\"425\":20.236080170000001,\"426\":null,\"427\":null,\"428\":null,\"429\":null,\"430\":null,\"431\":18.667228699999999,\"432\":null,\"433\":null,\"434\":null,\"435\":null,\"436\":null,\"437\":null,\"438\":null,\"439\":null,\"440\":null,\"441\":null,\"442\":14.07221603,\"443\":null,\"444\":null,\"445\":24.907152180000001,\"446\":18.809265140000001,\"447\":null,\"448\":null,\"449\":null,\"450\":null,\"451\":null,\"452\":null,\"453\":21.90829849,\"454\":null,\"455\":null,\"456\":null,\"457\":null,\"458\":18.787717820000001,\"459\":null,\"460\":25.43857002,\"461\":23.050924299999998,\"462\":null,\"463\":null,\"464\":null,\"465\":null,\"466\":null,\"467\":null,\"468\":null,\"469\":null,\"470\":25.50736427,\"471\":17.150461199999999,\"472\":null,\"473\":null,\"474\":null,\"475\":null,\"476\":19.136335370000001,\"477\":19.664367680000002,\"478\":15.998149870000001,\"479\":18.04377556,\"480\":null,\"481\":null,\"482\":null,\"483\":null,\"484\":null,\"485\":20.85361481,\"486\":null,\"487\":null,\"488\":null,\"489\":null,\"490\":19.31012535,\"491\":null,\"492\":null,\"493\":null,\"494\":null,\"495\":null,\"496\":null,\"497\":18.059228900000001,\"498\":14.164750099999999,\"499\":null,\"500\":null,\"501\":null,\"502\":null,\"503\":17.641740800000001,\"504\":null,\"505\":null,\"506\":16.088705059999999,\"507\":null,\"508\":null,\"509\":20.267738340000001,\"510\":16.998987199999998,\"511\":null,\"512\":null,\"513\":null,\"514\":20.714982989999999,\"515\":null,\"516\":null,\"517\":null,\"518\":null,\"519\":null,\"520\":null,\"521\":21.60521507,\"522\":22.048431399999998,\"523\":null,\"524\":null,\"525\":16.397523880000001,\"526\":null,\"527\":null,\"528\":20.827491760000001,\"529\":null,\"530\":null,\"531\":21.353693010000001,\"532\":null,\"533\":19.56926155,\"534\":null,\"535\":null,\"536\":null,\"537\":null,\"538\":null,\"539\":15.27946568,\"540\":null,\"541\":null,\"542\":null,\"543\":null,\"544\":null,\"545\":18.900478360000001,\"546\":19.022611619999999,\"547\":14.24896526,\"548\":18.698188779999999,\"549\":null,\"550\":null,\"551\":27.63145256,\"552\":null,\"553\":17.84181023,\"554\":null,\"555\":null,\"556\":14.51711559,\"557\":null,\"558\":null,\"559\":null,\"560\":null,\"561\":null,\"562\":null,\"563\":15.527904510000001,\"564\":13.777050020000001,\"565\":null,\"566\":null,\"567\":null,\"568\":23.42457581,\"569\":null,\"570\":null,\"571\":null,\"572\":null,\"573\":15.53028393,\"574\":null,\"575\":20.451110839999998,\"576\":15.932260510000001,\"577\":null,\"578\":20.05602837,\"579\":null,\"580\":null,\"581\":21.93732834,\"582\":18.68982124,\"583\":null,\"584\":null,\"585\":null,\"586\":13.481294630000001,\"587\":null,\"588\":16.571189879999999,\"589\":null,\"590\":null,\"591\":17.52236748,\"592\":21.373210910000001,\"593\":null,\"594\":18.343862529999999,\"595\":null,\"596\":14.1205616,\"597\":null,\"598\":null,\"599\":null,\"600\":null,\"601\":null,\"602\":18.004098890000002,\"603\":null,\"604\":null,\"605\":null,\"606\":18.580310820000001,\"607\":null,\"608\":null,\"609\":null,\"610\":null,\"611\":null,\"612\":null,\"613\":13.5889492,\"614\":null,\"615\":null,\"616\":null,\"617\":14.783100129999999,\"618\":16.797914509999998,\"619\":null,\"620\":null,\"621\":21.022287370000001,\"622\":null,\"623\":null,\"624\":null,\"625\":null,\"626\":null,\"627\":15.72368717,\"628\":null,\"629\":15.29555416,\"630\":null,\"631\":null,\"632\":18.923118590000001,\"633\":null,\"634\":null,\"635\":17.692003249999999,\"636\":null,\"637\":12.776227,\"638\":null,\"639\":null,\"640\":null,\"641\":20.315618520000001,\"642\":null,\"643\":null,\"644\":null,\"645\":null,\"646\":null,\"647\":null,\"648\":15.99667168,\"649\":null,\"650\":null,\"651\":null,\"652\":null,\"653\":null,\"654\":null,\"655\":null,\"656\":null,\"657\":18.79325485,\"658\":null,\"659\":null,\"660\":null,\"661\":null,\"662\":null,\"663\":14.438402180000001,\"664\":null,\"665\":null,\"666\":18.307813639999999,\"667\":null,\"668\":null,\"669\":null,\"670\":null,\"671\":null,\"672\":15.69968128,\"673\":null,\"674\":null,\"675\":16.446937559999998,\"676\":17.847694400000002,\"677\":16.854284289999999,\"678\":14.388084409999999,\"679\":null,\"680\":null,\"681\":18.735754010000001,\"682\":null,\"683\":null,\"684\":17.179811480000001,\"685\":null,\"686\":16.356573099999999,\"687\":null,\"688\":17.69723892,\"689\":null,\"690\":27.35287666,\"691\":28.18020821,\"692\":19.14606667,\"693\":null,\"694\":null,\"695\":null,\"696\":null,\"697\":16.598169330000001,\"698\":null,\"699\":null,\"700\":null,\"701\":null,\"702\":14.555128099999999,\"703\":null,\"704\":15.72251415,\"705\":14.40859509,\"706\":19.362281800000002,\"707\":null,\"708\":null,\"709\":null,\"710\":null,\"711\":null,\"712\":null,\"713\":null,\"714\":null,\"715\":15.739807130000001,\"716\":null,\"717\":null,\"718\":null,\"719\":null,\"720\":null,\"721\":null,\"722\":null,\"723\":null,\"724\":null,\"725\":null,\"726\":null,\"727\":null,\"728\":null,\"729\":17.574371339999999,\"730\":null,\"731\":13.78729057,\"732\":null,\"733\":null,\"734\":14.0577383,\"735\":null,\"736\":14.76435375,\"737\":null,\"738\":null,\"739\":null,\"740\":null,\"741\":18.866952900000001,\"742\":null,\"743\":null,\"744\":null,\"745\":null,\"746\":17.96651649,\"747\":null,\"748\":null,\"749\":null,\"750\":null,\"751\":null,\"752\":null,\"753\":null,\"754\":null,\"755\":null,\"756\":14.23571491,\"757\":null,\"758\":16.55788231,\"759\":null,\"760\":null,\"761\":null,\"762\":null,\"763\":18.19402504,\"764\":null,\"765\":19.517473219999999,\"766\":null,\"767\":13.956466669999999,\"768\":null,\"769\":null,\"770\":null,\"771\":null,\"772\":null,\"773\":14.16412163,\"774\":null,\"775\":null,\"776\":null,\"777\":null,\"778\":null,\"779\":25.073287959999998,\"780\":14.57660198,\"781\":null,\"782\":null,\"783\":22.282037729999999,\"784\":null,\"785\":null,\"786\":15.60243797,\"787\":null,\"788\":null,\"789\":null,\"790\":null,\"791\":null,\"792\":18.494823459999999,\"793\":null,\"794\":null,\"795\":19.286043169999999,\"796\":null,\"797\":null,\"798\":null,\"799\":null,\"800\":null,\"801\":null,\"802\":null,\"803\":null,\"804\":null,\"805\":null,\"806\":17.577325819999999,\"807\":null,\"808\":null,\"809\":null,\"810\":null,\"811\":null,\"812\":null,\"813\":null,\"814\":null,\"815\":null,\"816\":null,\"817\":null,\"818\":null,\"819\":null,\"820\":15.29859924,\"821\":null,\"822\":null,\"823\":null,\"824\":null,\"825\":null,\"826\":14.552968979999999,\"827\":null,\"828\":null,\"829\":null,\"830\":15.850772859999999,\"831\":null,\"832\":null,\"833\":null,\"834\":10.59395123,\"835\":null,\"836\":22.545736309999999,\"837\":null,\"838\":null,\"839\":null,\"840\":null,\"841\":null,\"842\":null,\"843\":13.97790623,\"844\":null,\"845\":null,\"846\":null,\"847\":16.039604189999999,\"848\":19.659967420000001,\"849\":null,\"850\":null,\"851\":null,\"852\":null,\"853\":null,\"854\":15.47668266,\"855\":null,\"856\":null,\"857\":null,\"858\":null,\"859\":null,\"860\":null,\"861\":null,\"862\":15.396304130000001,\"863\":null,\"864\":15.523653980000001,\"865\":null,\"866\":14.64650249,\"867\":null,\"868\":17.605667109999999,\"869\":null,\"870\":null,\"871\":null,\"872\":17.45249939,\"873\":null,\"874\":null,\"875\":null,\"876\":null,\"877\":null,\"878\":18.206003190000001,\"879\":13.733333590000001,\"880\":null,\"881\":12.81317997,\"882\":null,\"883\":null,\"884\":null,\"885\":null,\"886\":null,\"887\":null,\"888\":null,\"889\":null,\"890\":null,\"891\":null,\"892\":null,\"893\":null,\"894\":null,\"895\":null,\"896\":22.338350299999998,\"897\":null,\"898\":null,\"899\":null,\"900\":null,\"901\":null,\"902\":null,\"903\":null,\"904\":15.42940712,\"905\":null,\"906\":16.778795240000001,\"907\":null,\"908\":18.653299329999999,\"909\":null,\"910\":15.831554410000001,\"911\":21.084789279999999,\"912\":22.19862556,\"913\":21.07234764,\"914\":null,\"915\":20.058408740000001,\"916\":18.927089689999999,\"917\":18.769819259999998,\"918\":18.754829409999999,\"919\":null,\"920\":null,\"921\":15.63648319,\"922\":null,\"923\":null,\"924\":null,\"925\":18.111003879999998,\"926\":14.308694839999999,\"927\":null,\"928\":null,\"929\":11.767025950000001,\"930\":14.755774499999999,\"931\":14.664002419999999,\"932\":null,\"933\":null,\"934\":null,\"935\":null,\"936\":null,\"937\":24.583251950000001,\"938\":null,\"939\":null,\"940\":null,\"941\":null,\"942\":19.108453749999999,\"943\":null,\"944\":15.145932200000001,\"945\":25.32024002,\"946\":null,\"947\":null,\"948\":null,\"949\":null,\"950\":25.089380259999999,\"951\":null,\"952\":null,\"953\":null,\"954\":null,\"955\":null,\"956\":null,\"957\":null,\"958\":15.487588880000001,\"959\":15.20735741,\"960\":null,\"961\":7.88654995,\"962\":12.783080099999999,\"963\":null,\"964\":null,\"965\":null,\"966\":null,\"967\":null,\"968\":21.493799209999999,\"969\":null,\"970\":17.471912379999999,\"971\":null,\"972\":14.37890434,\"973\":null,\"974\":null,\"975\":null,\"976\":null,\"977\":null,\"978\":null,\"979\":null,\"980\":null,\"981\":null,\"982\":16.650743479999999,\"983\":null,\"984\":null,\"985\":null,\"986\":null,\"987\":null,\"988\":17.974828720000001,\"989\":20.185316090000001,\"990\":null,\"991\":null,\"992\":null,\"993\":null,\"994\":16.016874309999999,\"995\":24.85865974,\"996\":null,\"997\":20.963668819999999,\"998\":null,\"999\":null,\"1000\":null,\"1001\":null,\"1002\":null,\"1003\":17.539430620000001,\"1004\":null,\"1005\":null,\"1006\":null,\"1007\":null,\"1008\":null,\"1009\":null,\"1010\":null,\"1011\":null,\"1012\":null,\"1013\":25.804790499999999,\"1014\":null,\"1015\":null,\"1016\":18.225292209999999,\"1017\":null,\"1018\":null,\"1019\":null,\"1020\":null,\"1021\":19.534841539999999,\"1022\":null,\"1023\":null,\"1024\":null,\"1025\":null,\"1026\":null,\"1027\":18.219064710000001,\"1028\":null,\"1029\":null,\"1030\":18.689241410000001,\"1031\":14.33210659,\"1032\":16.940887450000002,\"1033\":null,\"1034\":16.926481249999998,\"1035\":null,\"1036\":null,\"1037\":null,\"1038\":19.04745483,\"1039\":null,\"1040\":null,\"1041\":null,\"1042\":null,\"1043\":18.219867709999999,\"1044\":16.736614230000001,\"1045\":null,\"1046\":null,\"1047\":null,\"1048\":null,\"1049\":18.80104446,\"1050\":19.833959579999998,\"1051\":null,\"1052\":null,\"1053\":null,\"1054\":null,\"1055\":null,\"1056\":null,\"1057\":null,\"1058\":null,\"1059\":null,\"1060\":null,\"1061\":null,\"1062\":null,\"1063\":null,\"1064\":null,\"1065\":null,\"1066\":14.57778263,\"1067\":null,\"1068\":null,\"1069\":null,\"1070\":null,\"1071\":null,\"1072\":null,\"1073\":null,\"1074\":null,\"1075\":null,\"1076\":null,\"1077\":null,\"1078\":null,\"1079\":null,\"1080\":null,\"1081\":null,\"1082\":null,\"1083\":16.010353089999999,\"1084\":null,\"1085\":null,\"1086\":null,\"1087\":null,\"1088\":null,\"1089\":null,\"1090\":null,\"1091\":16.867979049999999,\"1092\":null,\"1093\":17.79835701,\"1094\":null,\"1095\":null,\"1096\":null,\"1097\":null,\"1098\":14.53970432,\"1099\":null,\"1100\":null,\"1101\":null,\"1102\":15.083894730000001,\"1103\":null,\"1104\":null,\"1105\":null,\"1106\":null,\"1107\":null,\"1108\":null,\"1109\":null,\"1110\":19.900743479999999,\"1111\":null,\"1112\":null,\"1113\":null,\"1114\":null,\"1115\":null,\"1116\":null,\"1117\":null,\"1118\":15.08945084,\"1119\":null,\"1120\":null,\"1121\":null,\"1122\":null,\"1123\":null,\"1124\":null,\"1125\":15.42074966,\"1126\":null,\"1127\":null,\"1128\":null,\"1129\":null,\"1130\":null,\"1131\":null,\"1132\":null,\"1133\":21.451261519999999},\"ctrl2-12\":{\"0\":null,\"1\":25.814332960000002,\"2\":null,\"3\":null,\"4\":16.923467639999998,\"5\":null,\"6\":null,\"7\":24.129590990000001,\"8\":22.993793490000002,\"9\":null,\"10\":20.627117160000001,\"11\":15.57468224,\"12\":null,\"13\":null,\"14\":null,\"15\":null,\"16\":null,\"17\":null,\"18\":null,\"19\":null,\"20\":17.709136959999999,\"21\":null,\"22\":20.95794296,\"23\":null,\"24\":null,\"25\":null,\"26\":null,\"27\":null,\"28\":null,\"29\":26.544466020000002,\"30\":null,\"31\":null,\"32\":null,\"33\":null,\"34\":null,\"35\":null,\"36\":null,\"37\":14.678105349999999,\"38\":null,\"39\":15.38667107,\"40\":null,\"41\":null,\"42\":null,\"43\":null,\"44\":14.08189964,\"45\":14.754469869999999,\"46\":23.23854446,\"47\":24.777912140000002,\"48\":20.475559230000002,\"49\":21.295579910000001,\"50\":21.466476440000001,\"51\":null,\"52\":null,\"53\":null,\"54\":null,\"55\":null,\"56\":null,\"57\":null,\"58\":null,\"59\":15.69962692,\"60\":16.292106629999999,\"61\":null,\"62\":null,\"63\":18.124847410000001,\"64\":null,\"65\":null,\"66\":null,\"67\":12.54619503,\"68\":null,\"69\":null,\"70\":null,\"71\":null,\"72\":null,\"73\":null,\"74\":null,\"75\":13.557822229999999,\"76\":null,\"77\":null,\"78\":null,\"79\":null,\"80\":null,\"81\":null,\"82\":null,\"83\":null,\"84\":null,\"85\":null,\"86\":null,\"87\":null,\"88\":null,\"89\":null,\"90\":null,\"91\":null,\"92\":null,\"93\":null,\"94\":null,\"95\":null,\"96\":null,\"97\":null,\"98\":null,\"99\":null,\"100\":17.672866819999999,\"101\":11.056840899999999,\"102\":17.34160614,\"103\":null,\"104\":null,\"105\":null,\"106\":null,\"107\":13.34582138,\"108\":null,\"109\":12.34665203,\"110\":null,\"111\":null,\"112\":17.98881721,\"113\":null,\"114\":null,\"115\":19.205453869999999,\"116\":null,\"117\":null,\"118\":null,\"119\":null,\"120\":null,\"121\":null,\"122\":null,\"123\":null,\"124\":null,\"125\":null,\"126\":8.612978934999999,\"127\":null,\"128\":null,\"129\":16.097785949999999,\"130\":13.66166687,\"131\":null,\"132\":null,\"133\":null,\"134\":14.75811863,\"135\":24.97044373,\"136\":null,\"137\":null,\"138\":17.98626518,\"139\":null,\"140\":null,\"141\":null,\"142\":null,\"143\":null,\"144\":null,\"145\":20.100980759999999,\"146\":20.27059174,\"147\":null,\"148\":14.251260759999999,\"149\":20.845060350000001,\"150\":16.239393230000001,\"151\":25.509782789999999,\"152\":18.37627792,\"153\":null,\"154\":24.897537230000001,\"155\":null,\"156\":null,\"157\":null,\"158\":14.35851383,\"159\":null,\"160\":null,\"161\":null,\"162\":17.906890870000002,\"163\":null,\"164\":null,\"165\":14.66749954,\"166\":null,\"167\":null,\"168\":null,\"169\":16.89023972,\"170\":null,\"171\":null,\"172\":20.78060722,\"173\":null,\"174\":null,\"175\":null,\"176\":null,\"177\":null,\"178\":19.6053791,\"179\":null,\"180\":null,\"181\":null,\"182\":null,\"183\":16.663585659999999,\"184\":15.116019250000001,\"185\":null,\"186\":23.21132278,\"187\":25.488733289999999,\"188\":23.044452669999998,\"189\":25.396661760000001,\"190\":27.260782240000001,\"191\":null,\"192\":null,\"193\":null,\"194\":null,\"195\":null,\"196\":null,\"197\":12.15031815,\"198\":null,\"199\":null,\"200\":null,\"201\":null,\"202\":null,\"203\":null,\"204\":null,\"205\":null,\"206\":null,\"207\":12.79901886,\"208\":17.857446670000002,\"209\":null,\"210\":null,\"211\":null,\"212\":null,\"213\":18.488286970000001,\"214\":null,\"215\":null,\"216\":17.169475559999999,\"217\":null,\"218\":null,\"219\":null,\"220\":null,\"221\":null,\"222\":18.027776719999999,\"223\":null,\"224\":22.212049480000001,\"225\":15.63100624,\"226\":18.064764019999998,\"227\":22.770902629999998,\"228\":null,\"229\":null,\"230\":18.012744900000001,\"231\":17.019981380000001,\"232\":20.935386659999999,\"233\":14.31458282,\"234\":17.726737979999999,\"235\":17.07723236,\"236\":17.976955409999999,\"237\":17.368028639999999,\"238\":16.192350390000001,\"239\":null,\"240\":14.96370888,\"241\":null,\"242\":null,\"243\":19.024478909999999,\"244\":16.047891620000001,\"245\":17.565696719999998,\"246\":19.08794022,\"247\":18.014598849999999,\"248\":null,\"249\":null,\"250\":20.72225761,\"251\":20.848810199999999,\"252\":null,\"253\":null,\"254\":null,\"255\":null,\"256\":null,\"257\":null,\"258\":null,\"259\":null,\"260\":null,\"261\":null,\"262\":null,\"263\":null,\"264\":18.47092056,\"265\":15.357379910000001,\"266\":18.50094223,\"267\":null,\"268\":16.992252350000001,\"269\":15.671541210000001,\"270\":null,\"271\":17.90747833,\"272\":null,\"273\":null,\"274\":21.150722500000001,\"275\":19.576385500000001,\"276\":24.593887330000001,\"277\":24.270563129999999,\"278\":null,\"279\":16.41331482,\"280\":null,\"281\":17.97779465,\"282\":null,\"283\":13.12831688,\"284\":null,\"285\":null,\"286\":null,\"287\":null,\"288\":14.449213029999999,\"289\":null,\"290\":null,\"291\":null,\"292\":null,\"293\":null,\"294\":16.588949199999998,\"295\":null,\"296\":null,\"297\":null,\"298\":null,\"299\":14.938752170000001,\"300\":null,\"301\":null,\"302\":null,\"303\":null,\"304\":null,\"305\":16.959798809999999,\"306\":17.304119109999998,\"307\":null,\"308\":null,\"309\":null,\"310\":null,\"311\":15.642559049999999,\"312\":14.445338250000001,\"313\":null,\"314\":null,\"315\":null,\"316\":null,\"317\":null,\"318\":null,\"319\":null,\"320\":null,\"321\":null,\"322\":null,\"323\":null,\"324\":null,\"325\":17.809516909999999,\"326\":23.775049209999999,\"327\":null,\"328\":null,\"329\":null,\"330\":null,\"331\":null,\"332\":null,\"333\":null,\"334\":null,\"335\":null,\"336\":18.531837459999998,\"337\":null,\"338\":null,\"339\":null,\"340\":null,\"341\":null,\"342\":null,\"343\":null,\"344\":null,\"345\":null,\"346\":null,\"347\":null,\"348\":null,\"349\":null,\"350\":null,\"351\":null,\"352\":17.378396989999999,\"353\":null,\"354\":null,\"355\":null,\"356\":null,\"357\":null,\"358\":null,\"359\":null,\"360\":null,\"361\":null,\"362\":null,\"363\":null,\"364\":null,\"365\":null,\"366\":null,\"367\":null,\"368\":null,\"369\":19.531419750000001,\"370\":null,\"371\":null,\"372\":null,\"373\":null,\"374\":15.740228650000001,\"375\":null,\"376\":21.099054339999999,\"377\":16.35033417,\"378\":null,\"379\":null,\"380\":null,\"381\":null,\"382\":null,\"383\":null,\"384\":null,\"385\":null,\"386\":null,\"387\":25.134769439999999,\"388\":null,\"389\":null,\"390\":null,\"391\":14.30663109,\"392\":null,\"393\":null,\"394\":null,\"395\":null,\"396\":16.44734192,\"397\":null,\"398\":null,\"399\":null,\"400\":null,\"401\":null,\"402\":16.333522800000001,\"403\":null,\"404\":20.355630869999999,\"405\":19.581064219999998,\"406\":18.39886856,\"407\":null,\"408\":null,\"409\":null,\"410\":null,\"411\":null,\"412\":null,\"413\":null,\"414\":null,\"415\":null,\"416\":null,\"417\":null,\"418\":null,\"419\":null,\"420\":null,\"421\":null,\"422\":null,\"423\":21.62167358,\"424\":null,\"425\":17.08077621,\"426\":null,\"427\":null,\"428\":null,\"429\":null,\"430\":null,\"431\":16.804988860000002,\"432\":null,\"433\":17.56837273,\"434\":null,\"435\":null,\"436\":null,\"437\":null,\"438\":null,\"439\":null,\"440\":null,\"441\":null,\"442\":null,\"443\":null,\"444\":null,\"445\":24.11727715,\"446\":19.611118319999999,\"447\":null,\"448\":null,\"449\":null,\"450\":null,\"451\":null,\"452\":null,\"453\":20.77418518,\"454\":null,\"455\":null,\"456\":null,\"457\":null,\"458\":17.74116325,\"459\":null,\"460\":24.799810409999999,\"461\":23.288698199999999,\"462\":null,\"463\":null,\"464\":null,\"465\":null,\"466\":null,\"467\":null,\"468\":null,\"469\":null,\"470\":25.007913590000001,\"471\":15.60773468,\"472\":null,\"473\":null,\"474\":null,\"475\":null,\"476\":17.651304240000002,\"477\":19.352703089999999,\"478\":15.854284290000001,\"479\":null,\"480\":null,\"481\":null,\"482\":null,\"483\":null,\"484\":null,\"485\":null,\"486\":null,\"487\":null,\"488\":null,\"489\":null,\"490\":16.864234920000001,\"491\":null,\"492\":null,\"493\":null,\"494\":null,\"495\":null,\"496\":null,\"497\":17.730655670000001,\"498\":null,\"499\":null,\"500\":null,\"501\":null,\"502\":null,\"503\":17.475400919999998,\"504\":null,\"505\":15.702849390000001,\"506\":null,\"507\":null,\"508\":null,\"509\":20.16435242,\"510\":15.70552444,\"511\":null,\"512\":null,\"513\":12.074509620000001,\"514\":20.619256969999999,\"515\":null,\"516\":null,\"517\":null,\"518\":null,\"519\":null,\"520\":null,\"521\":21.458288190000001,\"522\":21.086086269999999,\"523\":null,\"524\":null,\"525\":9.828184128,\"526\":null,\"527\":null,\"528\":18.72157288,\"529\":null,\"530\":17.09021568,\"531\":20.581689829999998,\"532\":null,\"533\":17.960702900000001,\"534\":16.71169472,\"535\":null,\"536\":null,\"537\":null,\"538\":null,\"539\":null,\"540\":null,\"541\":null,\"542\":null,\"543\":null,\"544\":null,\"545\":16.820777889999999,\"546\":null,\"547\":15.91613579,\"548\":16.61827087,\"549\":null,\"550\":null,\"551\":26.559671399999999,\"552\":null,\"553\":15.77301025,\"554\":null,\"555\":null,\"556\":13.35452461,\"557\":null,\"558\":null,\"559\":null,\"560\":null,\"561\":null,\"562\":null,\"563\":null,\"564\":null,\"565\":null,\"566\":null,\"567\":null,\"568\":23.038503649999999,\"569\":15.277940750000001,\"570\":null,\"571\":null,\"572\":null,\"573\":17.871171950000001,\"574\":null,\"575\":20.54264641,\"576\":null,\"577\":null,\"578\":19.62768745,\"579\":null,\"580\":null,\"581\":21.56262589,\"582\":21.30941391,\"583\":null,\"584\":null,\"585\":null,\"586\":14.90350533,\"587\":null,\"588\":15.556385990000001,\"589\":null,\"590\":null,\"591\":16.25725937,\"592\":20.32366562,\"593\":null,\"594\":16.831331250000002,\"595\":null,\"596\":13.096665379999999,\"597\":null,\"598\":16.358049390000001,\"599\":null,\"600\":null,\"601\":null,\"602\":null,\"603\":null,\"604\":null,\"605\":17.20399857,\"606\":15.085721019999999,\"607\":null,\"608\":null,\"609\":null,\"610\":null,\"611\":null,\"612\":null,\"613\":null,\"614\":null,\"615\":null,\"616\":null,\"617\":null,\"618\":16.58606339,\"619\":null,\"620\":null,\"621\":23.024993899999998,\"622\":null,\"623\":null,\"624\":null,\"625\":null,\"626\":null,\"627\":null,\"628\":null,\"629\":12.78757572,\"630\":null,\"631\":null,\"632\":17.627063750000001,\"633\":null,\"634\":null,\"635\":17.01388931,\"636\":null,\"637\":15.2888298,\"638\":null,\"639\":null,\"640\":null,\"641\":19.07352448,\"642\":null,\"643\":null,\"644\":null,\"645\":null,\"646\":null,\"647\":null,\"648\":13.92025948,\"649\":null,\"650\":null,\"651\":null,\"652\":null,\"653\":null,\"654\":null,\"655\":null,\"656\":null,\"657\":17.787111280000001,\"658\":null,\"659\":null,\"660\":null,\"661\":null,\"662\":null,\"663\":null,\"664\":null,\"665\":null,\"666\":null,\"667\":null,\"668\":null,\"669\":null,\"670\":null,\"671\":null,\"672\":15.65441227,\"673\":null,\"674\":null,\"675\":null,\"676\":null,\"677\":16.98481941,\"678\":null,\"679\":null,\"680\":null,\"681\":17.438110349999999,\"682\":null,\"683\":null,\"684\":16.350818629999999,\"685\":null,\"686\":null,\"687\":null,\"688\":17.86888313,\"689\":null,\"690\":26.438522339999999,\"691\":27.802179339999999,\"692\":16.695880890000002,\"693\":null,\"694\":null,\"695\":null,\"696\":null,\"697\":15.078359600000001,\"698\":null,\"699\":null,\"700\":null,\"701\":null,\"702\":null,\"703\":null,\"704\":14.99302673,\"705\":16.294889449999999,\"706\":17.599506380000001,\"707\":null,\"708\":17.98465157,\"709\":null,\"710\":null,\"711\":null,\"712\":null,\"713\":null,\"714\":null,\"715\":16.696289060000002,\"716\":null,\"717\":null,\"718\":null,\"719\":null,\"720\":null,\"721\":null,\"722\":null,\"723\":null,\"724\":null,\"725\":null,\"726\":null,\"727\":null,\"728\":null,\"729\":15.37259293,\"730\":null,\"731\":13.2785511,\"732\":null,\"733\":null,\"734\":null,\"735\":null,\"736\":null,\"737\":null,\"738\":null,\"739\":null,\"740\":null,\"741\":18.470006940000001,\"742\":10.619485859999999,\"743\":null,\"744\":null,\"745\":null,\"746\":17.277486799999998,\"747\":null,\"748\":null,\"749\":null,\"750\":null,\"751\":null,\"752\":null,\"753\":null,\"754\":null,\"755\":null,\"756\":null,\"757\":null,\"758\":null,\"759\":null,\"760\":null,\"761\":null,\"762\":null,\"763\":17.34698105,\"764\":16.019678119999998,\"765\":17.89545631,\"766\":null,\"767\":13.895859720000001,\"768\":null,\"769\":null,\"770\":null,\"771\":null,\"772\":null,\"773\":13.50146389,\"774\":null,\"775\":null,\"776\":null,\"777\":null,\"778\":null,\"779\":24.21489716,\"780\":15.12112904,\"781\":null,\"782\":null,\"783\":22.000169750000001,\"784\":null,\"785\":null,\"786\":15.53706646,\"787\":null,\"788\":null,\"789\":null,\"790\":null,\"791\":16.208139419999998,\"792\":15.08323002,\"793\":null,\"794\":null,\"795\":null,\"796\":null,\"797\":null,\"798\":null,\"799\":null,\"800\":null,\"801\":null,\"802\":null,\"803\":null,\"804\":null,\"805\":null,\"806\":16.072258000000001,\"807\":null,\"808\":null,\"809\":null,\"810\":null,\"811\":null,\"812\":null,\"813\":null,\"814\":null,\"815\":null,\"816\":null,\"817\":null,\"818\":null,\"819\":null,\"820\":null,\"821\":null,\"822\":null,\"823\":null,\"824\":null,\"825\":null,\"826\":null,\"827\":null,\"828\":null,\"829\":null,\"830\":17.225997920000001,\"831\":null,\"832\":null,\"833\":null,\"834\":null,\"835\":null,\"836\":21.915355680000001,\"837\":null,\"838\":null,\"839\":null,\"840\":null,\"841\":null,\"842\":null,\"843\":14.31748295,\"844\":null,\"845\":null,\"846\":null,\"847\":null,\"848\":19.44184113,\"849\":null,\"850\":null,\"851\":null,\"852\":null,\"853\":null,\"854\":14.04933834,\"855\":null,\"856\":15.752824779999999,\"857\":null,\"858\":null,\"859\":null,\"860\":null,\"861\":null,\"862\":15.88807774,\"863\":null,\"864\":12.8322773,\"865\":null,\"866\":null,\"867\":null,\"868\":16.909940720000002,\"869\":null,\"870\":null,\"871\":null,\"872\":16.455663680000001,\"873\":null,\"874\":null,\"875\":null,\"876\":null,\"877\":null,\"878\":null,\"879\":12.79232311,\"880\":null,\"881\":null,\"882\":null,\"883\":null,\"884\":null,\"885\":null,\"886\":null,\"887\":null,\"888\":null,\"889\":null,\"890\":null,\"891\":null,\"892\":null,\"893\":null,\"894\":null,\"895\":null,\"896\":19.66344643,\"897\":null,\"898\":14.26216793,\"899\":null,\"900\":null,\"901\":15.05422306,\"902\":null,\"903\":null,\"904\":null,\"905\":null,\"906\":16.52192307,\"907\":null,\"908\":16.3201313,\"909\":null,\"910\":null,\"911\":19.3004818,\"912\":22.456710820000001,\"913\":20.858175280000001,\"914\":null,\"915\":19.69219017,\"916\":17.618915560000001,\"917\":17.552473070000001,\"918\":17.61288261,\"919\":null,\"920\":null,\"921\":14.55338955,\"922\":null,\"923\":null,\"924\":null,\"925\":16.929605479999999,\"926\":12.719367030000001,\"927\":null,\"928\":null,\"929\":null,\"930\":14.65910435,\"931\":null,\"932\":null,\"933\":null,\"934\":null,\"935\":null,\"936\":null,\"937\":24.34123039,\"938\":null,\"939\":null,\"940\":null,\"941\":null,\"942\":18.311233519999998,\"943\":null,\"944\":null,\"945\":24.35339737,\"946\":null,\"947\":null,\"948\":null,\"949\":null,\"950\":23.80901909,\"951\":null,\"952\":null,\"953\":null,\"954\":null,\"955\":null,\"956\":null,\"957\":null,\"958\":17.53282738,\"959\":13.44643688,\"960\":null,\"961\":8.421349525,\"962\":null,\"963\":null,\"964\":null,\"965\":null,\"966\":null,\"967\":null,\"968\":20.8700428,\"969\":null,\"970\":16.394546510000001,\"971\":null,\"972\":14.76782227,\"973\":null,\"974\":null,\"975\":null,\"976\":null,\"977\":null,\"978\":null,\"979\":null,\"980\":null,\"981\":null,\"982\":15.45372105,\"983\":null,\"984\":null,\"985\":null,\"986\":null,\"987\":null,\"988\":17.061286930000001,\"989\":18.81490707,\"990\":null,\"991\":null,\"992\":null,\"993\":null,\"994\":15.32930565,\"995\":24.949178700000001,\"996\":null,\"997\":20.35745811,\"998\":null,\"999\":null,\"1000\":null,\"1001\":null,\"1002\":null,\"1003\":null,\"1004\":null,\"1005\":null,\"1006\":null,\"1007\":11.22382069,\"1008\":null,\"1009\":null,\"1010\":null,\"1011\":null,\"1012\":null,\"1013\":24.387454989999998,\"1014\":null,\"1015\":null,\"1016\":17.270296099999999,\"1017\":null,\"1018\":null,\"1019\":null,\"1020\":null,\"1021\":19.306901929999999,\"1022\":null,\"1023\":null,\"1024\":null,\"1025\":null,\"1026\":null,\"1027\":15.82677174,\"1028\":null,\"1029\":null,\"1030\":17.779565810000001,\"1031\":13.40301228,\"1032\":9.419095993000001,\"1033\":null,\"1034\":null,\"1035\":null,\"1036\":null,\"1037\":null,\"1038\":16.47785378,\"1039\":null,\"1040\":null,\"1041\":null,\"1042\":null,\"1043\":17.249612809999999,\"1044\":18.85838699,\"1045\":null,\"1046\":null,\"1047\":null,\"1048\":13.17544079,\"1049\":null,\"1050\":19.591365809999999,\"1051\":null,\"1052\":null,\"1053\":null,\"1054\":null,\"1055\":null,\"1056\":null,\"1057\":null,\"1058\":null,\"1059\":null,\"1060\":null,\"1061\":null,\"1062\":null,\"1063\":null,\"1064\":null,\"1065\":null,\"1066\":14.532295230000001,\"1067\":null,\"1068\":null,\"1069\":null,\"1070\":null,\"1071\":null,\"1072\":null,\"1073\":null,\"1074\":null,\"1075\":null,\"1076\":null,\"1077\":null,\"1078\":null,\"1079\":null,\"1080\":null,\"1081\":null,\"1082\":null,\"1083\":null,\"1084\":null,\"1085\":null,\"1086\":null,\"1087\":null,\"1088\":null,\"1089\":null,\"1090\":null,\"1091\":15.47135735,\"1092\":null,\"1093\":17.4228363,\"1094\":null,\"1095\":null,\"1096\":null,\"1097\":null,\"1098\":null,\"1099\":null,\"1100\":null,\"1101\":null,\"1102\":null,\"1103\":null,\"1104\":null,\"1105\":null,\"1106\":null,\"1107\":null,\"1108\":null,\"1109\":null,\"1110\":null,\"1111\":null,\"1112\":null,\"1113\":null,\"1114\":null,\"1115\":null,\"1116\":null,\"1117\":null,\"1118\":13.62308121,\"1119\":null,\"1120\":null,\"1121\":null,\"1122\":null,\"1123\":null,\"1124\":14.73402119,\"1125\":null,\"1126\":null,\"1127\":null,\"1128\":null,\"1129\":null,\"1130\":null,\"1131\":null,\"1132\":null,\"1133\":21.510410310000001},\"ctrl3-12\":{\"0\":null,\"1\":26.465318679999999,\"2\":null,\"3\":null,\"4\":16.04129601,\"5\":null,\"6\":14.685241700000001,\"7\":22.38136673,\"8\":20.885765079999999,\"9\":null,\"10\":18.670310969999999,\"11\":null,\"12\":null,\"13\":null,\"14\":null,\"15\":null,\"16\":null,\"17\":null,\"18\":null,\"19\":null,\"20\":17.696695330000001,\"21\":14.748559950000001,\"22\":19.171649930000001,\"23\":null,\"24\":null,\"25\":null,\"26\":null,\"27\":null,\"28\":14.507856370000001,\"29\":26.91205025,\"30\":null,\"31\":null,\"32\":null,\"33\":null,\"34\":null,\"35\":null,\"36\":null,\"37\":15.489220619999999,\"38\":null,\"39\":null,\"40\":null,\"41\":null,\"42\":null,\"43\":null,\"44\":14.21720028,\"45\":13.984418870000001,\"46\":22.105974199999999,\"47\":23.73892403,\"48\":18.943492890000002,\"49\":21.690383910000001,\"50\":21.55744743,\"51\":null,\"52\":null,\"53\":null,\"54\":null,\"55\":null,\"56\":null,\"57\":null,\"58\":null,\"59\":15.662890429999999,\"60\":13.800292969999999,\"61\":null,\"62\":17.491697309999999,\"63\":18.551498410000001,\"64\":null,\"65\":null,\"66\":null,\"67\":null,\"68\":null,\"69\":null,\"70\":null,\"71\":null,\"72\":null,\"73\":null,\"74\":null,\"75\":null,\"76\":null,\"77\":null,\"78\":null,\"79\":null,\"80\":null,\"81\":null,\"82\":null,\"83\":null,\"84\":null,\"85\":null,\"86\":null,\"87\":null,\"88\":null,\"89\":null,\"90\":null,\"91\":null,\"92\":null,\"93\":19.25670242,\"94\":null,\"95\":null,\"96\":null,\"97\":null,\"98\":null,\"99\":null,\"100\":null,\"101\":null,\"102\":17.364271160000001,\"103\":null,\"104\":null,\"105\":null,\"106\":null,\"107\":null,\"108\":null,\"109\":null,\"110\":null,\"111\":null,\"112\":17.65954971,\"113\":null,\"114\":null,\"115\":17.90730095,\"116\":null,\"117\":null,\"118\":null,\"119\":null,\"120\":null,\"121\":null,\"122\":null,\"123\":null,\"124\":null,\"125\":null,\"126\":11.22623158,\"127\":null,\"128\":null,\"129\":15.343220710000001,\"130\":14.973339080000001,\"131\":null,\"132\":12.91296387,\"133\":null,\"134\":null,\"135\":25.05916023,\"136\":null,\"137\":null,\"138\":18.590030670000001,\"139\":null,\"140\":null,\"141\":null,\"142\":null,\"143\":null,\"144\":null,\"145\":null,\"146\":19.5118103,\"147\":null,\"148\":null,\"149\":19.356748580000001,\"150\":16.214679719999999,\"151\":null,\"152\":null,\"153\":null,\"154\":23.788354869999999,\"155\":null,\"156\":12.82468033,\"157\":null,\"158\":14.035057070000001,\"159\":null,\"160\":null,\"161\":null,\"162\":17.271663669999999,\"163\":null,\"164\":null,\"165\":16.08495331,\"166\":null,\"167\":null,\"168\":null,\"169\":16.548490520000001,\"170\":null,\"171\":null,\"172\":19.55794144,\"173\":null,\"174\":null,\"175\":null,\"176\":null,\"177\":null,\"178\":18.073209760000001,\"179\":null,\"180\":null,\"181\":null,\"182\":null,\"183\":16.364732740000001,\"184\":null,\"185\":null,\"186\":22.982366559999999,\"187\":23.828712459999998,\"188\":22.232423780000001,\"189\":23.791240689999999,\"190\":25.97011375,\"191\":null,\"192\":null,\"193\":null,\"194\":null,\"195\":null,\"196\":null,\"197\":null,\"198\":null,\"199\":null,\"200\":null,\"201\":null,\"202\":null,\"203\":null,\"204\":null,\"205\":null,\"206\":null,\"207\":null,\"208\":16.937788009999998,\"209\":null,\"210\":null,\"211\":null,\"212\":null,\"213\":16.478296279999999,\"214\":null,\"215\":null,\"216\":18.593610760000001,\"217\":null,\"218\":null,\"219\":null,\"220\":null,\"221\":null,\"222\":null,\"223\":17.536626819999999,\"224\":20.556745530000001,\"225\":15.57598209,\"226\":16.72746849,\"227\":22.162170410000002,\"228\":null,\"229\":null,\"230\":18.192966460000001,\"231\":16.460664749999999,\"232\":18.995569230000001,\"233\":16.238983149999999,\"234\":17.27312088,\"235\":16.17517853,\"236\":17.31637001,\"237\":16.180297849999999,\"238\":20.005937580000001,\"239\":null,\"240\":12.33360291,\"241\":null,\"242\":18.102979659999999,\"243\":18.93675232,\"244\":null,\"245\":null,\"246\":17.64772606,\"247\":15.90764141,\"248\":null,\"249\":null,\"250\":19.71664238,\"251\":19.694503780000002,\"252\":null,\"253\":null,\"254\":null,\"255\":null,\"256\":null,\"257\":null,\"258\":null,\"259\":null,\"260\":null,\"261\":null,\"262\":null,\"263\":null,\"264\":17.96764374,\"265\":14.22588539,\"266\":19.49220467,\"267\":null,\"268\":17.079422000000001,\"269\":16.254234310000001,\"270\":null,\"271\":17.62385368,\"272\":null,\"273\":null,\"274\":20.390159610000001,\"275\":19.679943080000001,\"276\":24.736190799999999,\"277\":24.161386490000002,\"278\":null,\"279\":17.371181490000001,\"280\":null,\"281\":17.60190201,\"282\":null,\"283\":null,\"284\":null,\"285\":null,\"286\":null,\"287\":null,\"288\":14.746829030000001,\"289\":null,\"290\":null,\"291\":null,\"292\":null,\"293\":15.55836105,\"294\":16.034971240000001,\"295\":null,\"296\":null,\"297\":null,\"298\":null,\"299\":16.615974430000001,\"300\":15.8812809,\"301\":null,\"302\":null,\"303\":null,\"304\":null,\"305\":12.117643360000001,\"306\":null,\"307\":null,\"308\":null,\"309\":null,\"310\":null,\"311\":16.644842149999999,\"312\":null,\"313\":null,\"314\":null,\"315\":null,\"316\":null,\"317\":null,\"318\":null,\"319\":null,\"320\":null,\"321\":null,\"322\":null,\"323\":17.094242099999999,\"324\":null,\"325\":15.47357845,\"326\":21.623861309999999,\"327\":null,\"328\":null,\"329\":null,\"330\":null,\"331\":null,\"332\":null,\"333\":null,\"334\":null,\"335\":null,\"336\":15.034755710000001,\"337\":15.451404569999999,\"338\":null,\"339\":null,\"340\":null,\"341\":14.8783865,\"342\":null,\"343\":null,\"344\":null,\"345\":null,\"346\":null,\"347\":null,\"348\":null,\"349\":null,\"350\":null,\"351\":null,\"352\":null,\"353\":null,\"354\":null,\"355\":null,\"356\":null,\"357\":null,\"358\":null,\"359\":null,\"360\":null,\"361\":null,\"362\":null,\"363\":null,\"364\":null,\"365\":null,\"366\":null,\"367\":null,\"368\":null,\"369\":19.855546950000001,\"370\":null,\"371\":null,\"372\":null,\"373\":null,\"374\":15.39780807,\"375\":null,\"376\":19.298938750000001,\"377\":13.159098630000001,\"378\":null,\"379\":null,\"380\":null,\"381\":null,\"382\":null,\"383\":14.309902190000001,\"384\":null,\"385\":null,\"386\":null,\"387\":24.831710820000001,\"388\":null,\"389\":null,\"390\":null,\"391\":13.977816580000001,\"392\":null,\"393\":null,\"394\":null,\"395\":null,\"396\":14.841564180000001,\"397\":null,\"398\":null,\"399\":null,\"400\":null,\"401\":null,\"402\":16.098402020000002,\"403\":null,\"404\":20.895042419999999,\"405\":19.834590909999999,\"406\":17.68865967,\"407\":null,\"408\":null,\"409\":null,\"410\":null,\"411\":null,\"412\":null,\"413\":null,\"414\":null,\"415\":null,\"416\":null,\"417\":null,\"418\":null,\"419\":null,\"420\":14.48066425,\"421\":null,\"422\":null,\"423\":20.029449459999999,\"424\":null,\"425\":17.922073359999999,\"426\":null,\"427\":null,\"428\":null,\"429\":null,\"430\":null,\"431\":17.821088790000001,\"432\":null,\"433\":null,\"434\":null,\"435\":null,\"436\":null,\"437\":null,\"438\":null,\"439\":null,\"440\":null,\"441\":null,\"442\":null,\"443\":null,\"444\":null,\"445\":22.72687912,\"446\":17.729860309999999,\"447\":null,\"448\":null,\"449\":null,\"450\":null,\"451\":null,\"452\":null,\"453\":19.775392530000001,\"454\":null,\"455\":null,\"456\":null,\"457\":null,\"458\":17.77371788,\"459\":null,\"460\":24.188278199999999,\"461\":22.13498878,\"462\":null,\"463\":null,\"464\":null,\"465\":null,\"466\":null,\"467\":null,\"468\":null,\"469\":null,\"470\":23.96666527,\"471\":16.530771260000002,\"472\":null,\"473\":null,\"474\":null,\"475\":null,\"476\":16.743598939999998,\"477\":18.57348442,\"478\":13.645320890000001,\"479\":16.76655388,\"480\":null,\"481\":null,\"482\":null,\"483\":null,\"484\":null,\"485\":null,\"486\":null,\"487\":null,\"488\":null,\"489\":null,\"490\":17.71290398,\"491\":null,\"492\":null,\"493\":null,\"494\":null,\"495\":null,\"496\":null,\"497\":17.381273270000001,\"498\":null,\"499\":null,\"500\":null,\"501\":null,\"502\":null,\"503\":null,\"504\":null,\"505\":null,\"506\":null,\"507\":null,\"508\":null,\"509\":16.52026558,\"510\":null,\"511\":null,\"512\":null,\"513\":null,\"514\":19.005855560000001,\"515\":null,\"516\":null,\"517\":null,\"518\":null,\"519\":null,\"520\":null,\"521\":20.0796566,\"522\":20.243303300000001,\"523\":null,\"524\":null,\"525\":15.027172090000001,\"526\":null,\"527\":null,\"528\":17.275033950000001,\"529\":null,\"530\":null,\"531\":19.716005330000002,\"532\":null,\"533\":17.971353529999998,\"534\":17.38110352,\"535\":null,\"536\":null,\"537\":null,\"538\":null,\"539\":null,\"540\":null,\"541\":null,\"542\":null,\"543\":null,\"544\":null,\"545\":null,\"546\":null,\"547\":null,\"548\":null,\"549\":null,\"550\":null,\"551\":27.029600139999999,\"552\":null,\"553\":14.827938079999999,\"554\":null,\"555\":null,\"556\":null,\"557\":null,\"558\":null,\"559\":null,\"560\":null,\"561\":null,\"562\":null,\"563\":null,\"564\":null,\"565\":null,\"566\":null,\"567\":null,\"568\":23.005834579999998,\"569\":16.12692642,\"570\":null,\"571\":null,\"572\":null,\"573\":15.832716939999999,\"574\":null,\"575\":18.867887499999998,\"576\":null,\"577\":null,\"578\":18.819997789999999,\"579\":null,\"580\":14.042514799999999,\"581\":21.1297493,\"582\":19.03569031,\"583\":null,\"584\":null,\"585\":null,\"586\":null,\"587\":null,\"588\":null,\"589\":null,\"590\":null,\"591\":16.272375109999999,\"592\":19.54852867,\"593\":null,\"594\":15.455777169999999,\"595\":null,\"596\":17.777576450000002,\"597\":null,\"598\":null,\"599\":null,\"600\":14.61844254,\"601\":null,\"602\":null,\"603\":null,\"604\":null,\"605\":null,\"606\":17.717863080000001,\"607\":null,\"608\":null,\"609\":null,\"610\":null,\"611\":null,\"612\":null,\"613\":null,\"614\":null,\"615\":15.256393429999999,\"616\":null,\"617\":14.363107680000001,\"618\":16.847326280000001,\"619\":null,\"620\":null,\"621\":20.364742280000002,\"622\":null,\"623\":null,\"624\":null,\"625\":null,\"626\":null,\"627\":null,\"628\":null,\"629\":14.73057652,\"630\":null,\"631\":null,\"632\":18.356340410000001,\"633\":null,\"634\":null,\"635\":16.431709290000001,\"636\":null,\"637\":13.64193916,\"638\":null,\"639\":null,\"640\":null,\"641\":18.503118520000001,\"642\":null,\"643\":null,\"644\":null,\"645\":null,\"646\":null,\"647\":null,\"648\":null,\"649\":null,\"650\":null,\"651\":null,\"652\":null,\"653\":13.35548878,\"654\":null,\"655\":null,\"656\":null,\"657\":15.28886604,\"658\":null,\"659\":null,\"660\":null,\"661\":null,\"662\":15.18630791,\"663\":null,\"664\":null,\"665\":null,\"666\":null,\"667\":null,\"668\":null,\"669\":null,\"670\":null,\"671\":null,\"672\":14.6237669,\"673\":null,\"674\":null,\"675\":null,\"676\":17.50943565,\"677\":14.479590419999999,\"678\":16.053947449999999,\"679\":null,\"680\":null,\"681\":19.4066124,\"682\":null,\"683\":null,\"684\":13.274189,\"685\":null,\"686\":null,\"687\":null,\"688\":16.852457050000002,\"689\":null,\"690\":25.954246520000002,\"691\":27.376003269999998,\"692\":17.15303802,\"693\":null,\"694\":null,\"695\":null,\"696\":null,\"697\":null,\"698\":11.4797802,\"699\":null,\"700\":null,\"701\":11.756556509999999,\"702\":null,\"703\":null,\"704\":15.64925575,\"705\":15.06646729,\"706\":17.128074649999999,\"707\":null,\"708\":null,\"709\":null,\"710\":null,\"711\":null,\"712\":null,\"713\":null,\"714\":null,\"715\":15.6233387,\"716\":null,\"717\":null,\"718\":null,\"719\":null,\"720\":null,\"721\":null,\"722\":null,\"723\":null,\"724\":null,\"725\":null,\"726\":null,\"727\":null,\"728\":null,\"729\":null,\"730\":null,\"731\":12.606335639999999,\"732\":null,\"733\":null,\"734\":null,\"735\":null,\"736\":null,\"737\":null,\"738\":14.85291958,\"739\":null,\"740\":null,\"741\":18.04302788,\"742\":null,\"743\":null,\"744\":null,\"745\":null,\"746\":14.6806345,\"747\":null,\"748\":null,\"749\":null,\"750\":13.03368092,\"751\":null,\"752\":null,\"753\":null,\"754\":null,\"755\":null,\"756\":12.926555629999999,\"757\":null,\"758\":null,\"759\":null,\"760\":null,\"761\":null,\"762\":null,\"763\":17.675832750000001,\"764\":null,\"765\":null,\"766\":null,\"767\":13.53162479,\"768\":null,\"769\":null,\"770\":null,\"771\":null,\"772\":null,\"773\":null,\"774\":null,\"775\":null,\"776\":null,\"777\":null,\"778\":null,\"779\":23.243041989999998,\"780\":null,\"781\":null,\"782\":null,\"783\":20.6503582,\"784\":null,\"785\":null,\"786\":16.03305817,\"787\":null,\"788\":null,\"789\":null,\"790\":14.872049329999999,\"791\":null,\"792\":13.92025948,\"793\":null,\"794\":null,\"795\":null,\"796\":null,\"797\":null,\"798\":null,\"799\":null,\"800\":null,\"801\":null,\"802\":null,\"803\":null,\"804\":null,\"805\":null,\"806\":15.65516758,\"807\":null,\"808\":null,\"809\":null,\"810\":null,\"811\":null,\"812\":null,\"813\":null,\"814\":null,\"815\":null,\"816\":null,\"817\":null,\"818\":null,\"819\":null,\"820\":null,\"821\":null,\"822\":null,\"823\":null,\"824\":null,\"825\":null,\"826\":null,\"827\":null,\"828\":null,\"829\":null,\"830\":17.168495180000001,\"831\":null,\"832\":null,\"833\":null,\"834\":null,\"835\":null,\"836\":20.158323289999998,\"837\":null,\"838\":null,\"839\":null,\"840\":null,\"841\":null,\"842\":null,\"843\":null,\"844\":null,\"845\":null,\"846\":null,\"847\":null,\"848\":18.662160870000001,\"849\":null,\"850\":null,\"851\":null,\"852\":null,\"853\":null,\"854\":null,\"855\":null,\"856\":null,\"857\":null,\"858\":null,\"859\":null,\"860\":null,\"861\":null,\"862\":null,\"863\":null,\"864\":14.709783549999999,\"865\":null,\"866\":null,\"867\":null,\"868\":15.49050617,\"869\":null,\"870\":null,\"871\":null,\"872\":15.90820503,\"873\":null,\"874\":null,\"875\":null,\"876\":null,\"877\":null,\"878\":15.67173481,\"879\":15.91489887,\"880\":null,\"881\":null,\"882\":null,\"883\":null,\"884\":null,\"885\":null,\"886\":null,\"887\":null,\"888\":null,\"889\":null,\"890\":null,\"891\":null,\"892\":null,\"893\":null,\"894\":null,\"895\":null,\"896\":20.75148201,\"897\":null,\"898\":null,\"899\":null,\"900\":null,\"901\":null,\"902\":null,\"903\":null,\"904\":null,\"905\":11.542016029999999,\"906\":15.97539997,\"907\":null,\"908\":17.445159910000001,\"909\":null,\"910\":14.87137604,\"911\":17.905187609999999,\"912\":20.00113297,\"913\":null,\"914\":null,\"915\":18.678724290000002,\"916\":17.372032170000001,\"917\":null,\"918\":null,\"919\":null,\"920\":null,\"921\":14.36918831,\"922\":null,\"923\":null,\"924\":null,\"925\":12.185463909999999,\"926\":null,\"927\":14.86819553,\"928\":null,\"929\":null,\"930\":null,\"931\":11.06998634,\"932\":null,\"933\":null,\"934\":null,\"935\":null,\"936\":null,\"937\":22.890781400000002,\"938\":null,\"939\":null,\"940\":null,\"941\":null,\"942\":18.78023911,\"943\":null,\"944\":14.276051519999999,\"945\":23.80901909,\"946\":null,\"947\":null,\"948\":null,\"949\":null,\"950\":23.39100075,\"951\":null,\"952\":null,\"953\":null,\"954\":null,\"955\":null,\"956\":15.13350391,\"957\":null,\"958\":16.23713493,\"959\":11.30006695,\"960\":null,\"961\":null,\"962\":12.418774600000001,\"963\":null,\"964\":null,\"965\":null,\"966\":null,\"967\":null,\"968\":19.367218019999999,\"969\":null,\"970\":17.251094819999999,\"971\":null,\"972\":null,\"973\":null,\"974\":null,\"975\":null,\"976\":null,\"977\":null,\"978\":null,\"979\":null,\"980\":null,\"981\":null,\"982\":14.835261340000001,\"983\":null,\"984\":null,\"985\":null,\"986\":null,\"987\":null,\"988\":13.8526268,\"989\":16.794239040000001,\"990\":null,\"991\":null,\"992\":null,\"993\":null,\"994\":15.19414139,\"995\":24.218376159999998,\"996\":null,\"997\":19.301889419999998,\"998\":null,\"999\":null,\"1000\":null,\"1001\":null,\"1002\":null,\"1003\":null,\"1004\":null,\"1005\":null,\"1006\":null,\"1007\":null,\"1008\":null,\"1009\":null,\"1010\":null,\"1011\":null,\"1012\":null,\"1013\":23.651956559999999,\"1014\":null,\"1015\":null,\"1016\":15.279791830000001,\"1017\":null,\"1018\":null,\"1019\":null,\"1020\":null,\"1021\":18.716926569999998,\"1022\":null,\"1023\":null,\"1024\":null,\"1025\":null,\"1026\":null,\"1027\":null,\"1028\":null,\"1029\":null,\"1030\":15.520189289999999,\"1031\":14.13290119,\"1032\":14.64920044,\"1033\":null,\"1034\":16.668302539999999,\"1035\":14.42613411,\"1036\":null,\"1037\":null,\"1038\":17.449197770000001,\"1039\":null,\"1040\":null,\"1041\":null,\"1042\":null,\"1043\":15.77445221,\"1044\":13.604784970000001,\"1045\":null,\"1046\":null,\"1047\":null,\"1048\":null,\"1049\":null,\"1050\":12.937281609999999,\"1051\":null,\"1052\":15.062847140000001,\"1053\":null,\"1054\":null,\"1055\":null,\"1056\":null,\"1057\":null,\"1058\":null,\"1059\":null,\"1060\":null,\"1061\":null,\"1062\":null,\"1063\":null,\"1064\":null,\"1065\":null,\"1066\":null,\"1067\":null,\"1068\":null,\"1069\":null,\"1070\":null,\"1071\":null,\"1072\":null,\"1073\":null,\"1074\":null,\"1075\":null,\"1076\":null,\"1077\":null,\"1078\":null,\"1079\":null,\"1080\":null,\"1081\":null,\"1082\":null,\"1083\":null,\"1084\":null,\"1085\":null,\"1086\":null,\"1087\":null,\"1088\":null,\"1089\":null,\"1090\":null,\"1091\":15.164670940000001,\"1092\":null,\"1093\":16.918117519999999,\"1094\":null,\"1095\":null,\"1096\":null,\"1097\":null,\"1098\":null,\"1099\":null,\"1100\":null,\"1101\":null,\"1102\":null,\"1103\":null,\"1104\":null,\"1105\":null,\"1106\":null,\"1107\":null,\"1108\":null,\"1109\":null,\"1110\":15.63880348,\"1111\":null,\"1112\":null,\"1113\":null,\"1114\":null,\"1115\":null,\"1116\":null,\"1117\":null,\"1118\":15.99346924,\"1119\":null,\"1120\":null,\"1121\":null,\"1122\":null,\"1123\":null,\"1124\":14.616950989999999,\"1125\":15.20564079,\"1126\":null,\"1127\":null,\"1128\":null,\"1129\":null,\"1130\":null,\"1131\":null,\"1132\":17.220718380000001,\"1133\":19.160638809999998},\"ctrl1-13\":{\"0\":null,\"1\":26.572217940000002,\"2\":null,\"3\":null,\"4\":14.88326359,\"5\":null,\"6\":null,\"7\":23.78026581,\"8\":22.595914839999999,\"9\":null,\"10\":19.5636692,\"11\":14.177964210000001,\"12\":null,\"13\":null,\"14\":null,\"15\":null,\"16\":null,\"17\":null,\"18\":null,\"19\":null,\"20\":18.34602928,\"21\":null,\"22\":19.851495740000001,\"23\":null,\"24\":null,\"25\":null,\"26\":null,\"27\":null,\"28\":null,\"29\":26.544054030000002,\"30\":null,\"31\":null,\"32\":null,\"33\":null,\"34\":null,\"35\":null,\"36\":null,\"37\":14.43606091,\"38\":null,\"39\":null,\"40\":null,\"41\":null,\"42\":14.84779167,\"43\":null,\"44\":null,\"45\":null,\"46\":22.521284099999999,\"47\":24.588064190000001,\"48\":19.77093124,\"49\":20.893636699999998,\"50\":21.935853959999999,\"51\":null,\"52\":null,\"53\":null,\"54\":14.258124349999999,\"55\":null,\"56\":null,\"57\":null,\"58\":null,\"59\":null,\"60\":15.55053616,\"61\":null,\"62\":17.315219880000001,\"63\":17.383890149999999,\"64\":null,\"65\":null,\"66\":null,\"67\":null,\"68\":null,\"69\":null,\"70\":null,\"71\":null,\"72\":null,\"73\":null,\"74\":null,\"75\":13.71456718,\"76\":null,\"77\":null,\"78\":null,\"79\":null,\"80\":20.150659560000001,\"81\":null,\"82\":null,\"83\":null,\"84\":null,\"85\":null,\"86\":null,\"87\":null,\"88\":null,\"89\":null,\"90\":null,\"91\":null,\"92\":null,\"93\":18.636299130000001,\"94\":null,\"95\":null,\"96\":null,\"97\":null,\"98\":null,\"99\":null,\"100\":18.46702385,\"101\":10.731149670000001,\"102\":17.237621310000002,\"103\":null,\"104\":null,\"105\":null,\"106\":null,\"107\":13.90190411,\"108\":null,\"109\":14.25502872,\"110\":null,\"111\":null,\"112\":17.18746758,\"113\":null,\"114\":16.48954964,\"115\":17.55202293,\"116\":null,\"117\":null,\"118\":null,\"119\":null,\"120\":null,\"121\":null,\"122\":null,\"123\":null,\"124\":14.45648289,\"125\":null,\"126\":null,\"127\":16.511690139999999,\"128\":null,\"129\":10.79701328,\"130\":15.912327769999999,\"131\":null,\"132\":null,\"133\":null,\"134\":null,\"135\":26.123189929999999,\"136\":null,\"137\":null,\"138\":17.01856995,\"139\":null,\"140\":null,\"141\":null,\"142\":null,\"143\":null,\"144\":null,\"145\":null,\"146\":19.0538311,\"147\":null,\"148\":11.8781271,\"149\":20.224821089999999,\"150\":18.011762619999999,\"151\":24.868535999999999,\"152\":18.468139650000001,\"153\":null,\"154\":24.621427539999999,\"155\":null,\"156\":null,\"157\":null,\"158\":15.11284637,\"159\":null,\"160\":null,\"161\":null,\"162\":17.995954510000001,\"163\":null,\"164\":null,\"165\":14.62513828,\"166\":null,\"167\":null,\"168\":null,\"169\":14.49072552,\"170\":null,\"171\":null,\"172\":21.205144879999999,\"173\":null,\"174\":null,\"175\":null,\"176\":null,\"177\":null,\"178\":18.91657257,\"179\":null,\"180\":null,\"181\":null,\"182\":null,\"183\":16.732910159999999,\"184\":null,\"185\":null,\"186\":22.71983719,\"187\":24.67954636,\"188\":22.339792249999999,\"189\":25.482500080000001,\"190\":26.839780810000001,\"191\":null,\"192\":null,\"193\":null,\"194\":null,\"195\":null,\"196\":null,\"197\":10.53508091,\"198\":null,\"199\":null,\"200\":null,\"201\":null,\"202\":null,\"203\":null,\"204\":null,\"205\":null,\"206\":null,\"207\":null,\"208\":16.32792091,\"209\":null,\"210\":null,\"211\":null,\"212\":null,\"213\":17.034776690000001,\"214\":null,\"215\":null,\"216\":17.70799255,\"217\":null,\"218\":null,\"219\":null,\"220\":14.70282173,\"221\":17.690435409999999,\"222\":18.638774869999999,\"223\":21.589071270000002,\"224\":21.431247710000001,\"225\":17.509744640000001,\"226\":17.67989159,\"227\":21.023031230000001,\"228\":null,\"229\":null,\"230\":19.143827439999999,\"231\":19.200553889999998,\"232\":21.126474380000001,\"233\":18.43069839,\"234\":19.471059799999999,\"235\":17.273485180000002,\"236\":19.707925800000002,\"237\":18.708362579999999,\"238\":20.798042299999999,\"239\":null,\"240\":15.682802199999999,\"241\":17.196908950000001,\"242\":18.46043968,\"243\":19.60825157,\"244\":19.42892075,\"245\":18.136060709999999,\"246\":18.946294779999999,\"247\":17.379243850000002,\"248\":null,\"249\":null,\"250\":20.160295489999999,\"251\":19.974353789999998,\"252\":null,\"253\":null,\"254\":null,\"255\":null,\"256\":null,\"257\":null,\"258\":null,\"259\":null,\"260\":null,\"261\":null,\"262\":null,\"263\":null,\"264\":18.361576079999999,\"265\":null,\"266\":21.060060499999999,\"267\":17.588495250000001,\"268\":18.718465810000001,\"269\":18.491579059999999,\"270\":null,\"271\":17.24414063,\"272\":null,\"273\":null,\"274\":21.202157969999998,\"275\":18.307992939999998,\"276\":24.138603209999999,\"277\":24.21778488,\"278\":null,\"279\":15.43866158,\"280\":null,\"281\":17.761110309999999,\"282\":null,\"283\":12.23353004,\"284\":null,\"285\":null,\"286\":null,\"287\":null,\"288\":13.61125565,\"289\":null,\"290\":null,\"291\":null,\"292\":null,\"293\":17.337604519999999,\"294\":15.52976608,\"295\":null,\"296\":null,\"297\":null,\"298\":null,\"299\":17.44127464,\"300\":null,\"301\":null,\"302\":null,\"303\":null,\"304\":null,\"305\":15.93514156,\"306\":16.875196460000002,\"307\":null,\"308\":null,\"309\":null,\"310\":null,\"311\":16.07104301,\"312\":null,\"313\":null,\"314\":null,\"315\":null,\"316\":null,\"317\":null,\"318\":17.904834749999999,\"319\":null,\"320\":null,\"321\":null,\"322\":null,\"323\":null,\"324\":null,\"325\":19.683511729999999,\"326\":23.67809677,\"327\":null,\"328\":null,\"329\":null,\"330\":null,\"331\":null,\"332\":null,\"333\":null,\"334\":null,\"335\":null,\"336\":17.511289600000001,\"337\":13.531991,\"338\":null,\"339\":null,\"340\":null,\"341\":null,\"342\":null,\"343\":null,\"344\":null,\"345\":null,\"346\":null,\"347\":null,\"348\":null,\"349\":null,\"350\":null,\"351\":null,\"352\":18.573854449999999,\"353\":null,\"354\":null,\"355\":null,\"356\":null,\"357\":16.491085049999999,\"358\":null,\"359\":null,\"360\":null,\"361\":null,\"362\":18.558128360000001,\"363\":null,\"364\":null,\"365\":null,\"366\":null,\"367\":null,\"368\":null,\"369\":18.590652469999998,\"370\":null,\"371\":null,\"372\":null,\"373\":null,\"374\":14.74215126,\"375\":null,\"376\":18.72147369,\"377\":18.24827003,\"378\":null,\"379\":null,\"380\":null,\"381\":12.65459156,\"382\":null,\"383\":null,\"384\":null,\"385\":null,\"386\":14.58149529,\"387\":24.800848009999999,\"388\":null,\"389\":null,\"390\":null,\"391\":12.18096542,\"392\":null,\"393\":null,\"394\":null,\"395\":null,\"396\":18.178840640000001,\"397\":15.811023710000001,\"398\":null,\"399\":null,\"400\":null,\"401\":null,\"402\":15.88467121,\"403\":null,\"404\":20.688848499999999,\"405\":20.15585518,\"406\":17.963922499999999,\"407\":14.93161488,\"408\":null,\"409\":null,\"410\":null,\"411\":null,\"412\":null,\"413\":null,\"414\":null,\"415\":null,\"416\":null,\"417\":null,\"418\":null,\"419\":null,\"420\":14.713494300000001,\"421\":null,\"422\":null,\"423\":21.455181119999999,\"424\":null,\"425\":17.58174515,\"426\":null,\"427\":null,\"428\":null,\"429\":null,\"430\":null,\"431\":17.921957020000001,\"432\":null,\"433\":15.96016026,\"434\":null,\"435\":null,\"436\":null,\"437\":null,\"438\":null,\"439\":null,\"440\":null,\"441\":null,\"442\":null,\"443\":null,\"444\":null,\"445\":24.05291557,\"446\":16.987930299999999,\"447\":null,\"448\":14.896900179999999,\"449\":null,\"450\":null,\"451\":null,\"452\":null,\"453\":19.895309449999999,\"454\":null,\"455\":null,\"456\":null,\"457\":null,\"458\":17.737802510000002,\"459\":null,\"460\":24.97845268,\"461\":22.53518867,\"462\":null,\"463\":null,\"464\":null,\"465\":null,\"466\":null,\"467\":null,\"468\":null,\"469\":null,\"470\":24.55946732,\"471\":15.37371445,\"472\":null,\"473\":null,\"474\":null,\"475\":null,\"476\":18.294235230000002,\"477\":19.185388570000001,\"478\":16.719202039999999,\"479\":17.942892069999999,\"480\":null,\"481\":null,\"482\":null,\"483\":null,\"484\":13.967316629999999,\"485\":20.747880940000002,\"486\":null,\"487\":null,\"488\":null,\"489\":null,\"490\":17.50276947,\"491\":null,\"492\":null,\"493\":null,\"494\":null,\"495\":null,\"496\":null,\"497\":17.21845055,\"498\":null,\"499\":null,\"500\":null,\"501\":null,\"502\":null,\"503\":17.687362669999999,\"504\":14.86307335,\"505\":null,\"506\":null,\"507\":null,\"508\":null,\"509\":15.82773972,\"510\":null,\"511\":null,\"512\":null,\"513\":null,\"514\":19.37050056,\"515\":null,\"516\":null,\"517\":10.91348743,\"518\":null,\"519\":15.67035198,\"520\":null,\"521\":20.93675232,\"522\":21.51974869,\"523\":null,\"524\":null,\"525\":16.15766335,\"526\":null,\"527\":null,\"528\":17.393558500000001,\"529\":null,\"530\":17.640823359999999,\"531\":20.322126390000001,\"532\":13.946357730000001,\"533\":20.37856674,\"534\":18.647443769999999,\"535\":null,\"536\":null,\"537\":null,\"538\":null,\"539\":15.74220371,\"540\":null,\"541\":null,\"542\":null,\"543\":null,\"544\":null,\"545\":18.95588875,\"546\":17.351215360000001,\"547\":14.098196980000001,\"548\":14.69097996,\"549\":null,\"550\":null,\"551\":27.361185070000001,\"552\":16.416765210000001,\"553\":16.300352100000001,\"554\":12.923364640000001,\"555\":null,\"556\":9.774161339000001,\"557\":null,\"558\":null,\"559\":null,\"560\":null,\"561\":null,\"562\":null,\"563\":null,\"564\":null,\"565\":null,\"566\":null,\"567\":null,\"568\":23.321823120000001,\"569\":15.87269878,\"570\":null,\"571\":null,\"572\":null,\"573\":16.551889419999998,\"574\":null,\"575\":19.41146088,\"576\":null,\"577\":null,\"578\":16.81740761,\"579\":null,\"580\":null,\"581\":20.483453749999999,\"582\":20.333963390000001,\"583\":null,\"584\":null,\"585\":null,\"586\":15.032433510000001,\"587\":null,\"588\":15.77445221,\"589\":null,\"590\":null,\"591\":null,\"592\":20.226350780000001,\"593\":null,\"594\":17.50626183,\"595\":null,\"596\":19.494726180000001,\"597\":null,\"598\":null,\"599\":null,\"600\":null,\"601\":null,\"602\":16.41400719,\"603\":null,\"604\":null,\"605\":17.246833800000001,\"606\":18.26535797,\"607\":null,\"608\":null,\"609\":null,\"610\":null,\"611\":null,\"612\":null,\"613\":8.35794735,\"614\":null,\"615\":15.5091877,\"616\":null,\"617\":null,\"618\":16.147781370000001,\"619\":null,\"620\":null,\"621\":21.2634449,\"622\":null,\"623\":null,\"624\":null,\"625\":null,\"626\":null,\"627\":16.956966399999999,\"628\":null,\"629\":15.163571360000001,\"630\":null,\"631\":null,\"632\":16.238964079999999,\"633\":16.047422409999999,\"634\":null,\"635\":17.607475279999999,\"636\":13.44035053,\"637\":14.08098412,\"638\":null,\"639\":null,\"640\":null,\"641\":19.266410830000002,\"642\":null,\"643\":null,\"644\":null,\"645\":null,\"646\":null,\"647\":null,\"648\":14.171567919999999,\"649\":null,\"650\":null,\"651\":null,\"652\":null,\"653\":13.7860651,\"654\":null,\"655\":null,\"656\":null,\"657\":17.039390560000001,\"658\":null,\"659\":null,\"660\":8.7171278,\"661\":null,\"662\":null,\"663\":null,\"664\":null,\"665\":null,\"666\":18.440423970000001,\"667\":null,\"668\":null,\"669\":null,\"670\":null,\"671\":null,\"672\":13.70379543,\"673\":null,\"674\":null,\"675\":null,\"676\":16.9645443,\"677\":14.33636665,\"678\":null,\"679\":null,\"680\":null,\"681\":19.16636467,\"682\":null,\"683\":null,\"684\":16.48838997,\"685\":null,\"686\":15.56039238,\"687\":null,\"688\":16.023797989999998,\"689\":null,\"690\":26.215694429999999,\"691\":27.05837631,\"692\":14.78048897,\"693\":null,\"694\":null,\"695\":15.07731628,\"696\":null,\"697\":16.086633679999998,\"698\":null,\"699\":null,\"700\":null,\"701\":null,\"702\":13.850089069999999,\"703\":null,\"704\":14.32009506,\"705\":17.240697860000001,\"706\":18.501914979999999,\"707\":null,\"708\":null,\"709\":null,\"710\":null,\"711\":null,\"712\":null,\"713\":null,\"714\":null,\"715\":null,\"716\":null,\"717\":null,\"718\":null,\"719\":null,\"720\":null,\"721\":null,\"722\":null,\"723\":null,\"724\":null,\"725\":null,\"726\":null,\"727\":null,\"728\":null,\"729\":17.462198260000001,\"730\":null,\"731\":11.957791329999999,\"732\":null,\"733\":null,\"734\":null,\"735\":14.7536869,\"736\":12.488843920000001,\"737\":null,\"738\":null,\"739\":null,\"740\":null,\"741\":19.352272030000002,\"742\":9.983563423,\"743\":null,\"744\":null,\"745\":null,\"746\":16.60568237,\"747\":null,\"748\":null,\"749\":null,\"750\":null,\"751\":null,\"752\":null,\"753\":null,\"754\":null,\"755\":null,\"756\":13.75686932,\"757\":null,\"758\":null,\"759\":null,\"760\":null,\"761\":null,\"762\":null,\"763\":16.681951519999998,\"764\":null,\"765\":18.289739610000002,\"766\":null,\"767\":16.947752000000001,\"768\":null,\"769\":null,\"770\":null,\"771\":null,\"772\":null,\"773\":null,\"774\":null,\"775\":null,\"776\":null,\"777\":null,\"778\":null,\"779\":23.839805599999998,\"780\":14.172348980000001,\"781\":null,\"782\":null,\"783\":21.819171910000002,\"784\":null,\"785\":null,\"786\":16.868581769999999,\"787\":null,\"788\":null,\"789\":null,\"790\":null,\"791\":14.8246603,\"792\":14.515207289999999,\"793\":null,\"794\":null,\"795\":null,\"796\":null,\"797\":null,\"798\":null,\"799\":null,\"800\":null,\"801\":null,\"802\":null,\"803\":null,\"804\":null,\"805\":null,\"806\":17.14797974,\"807\":null,\"808\":null,\"809\":null,\"810\":null,\"811\":null,\"812\":null,\"813\":null,\"814\":null,\"815\":null,\"816\":null,\"817\":null,\"818\":null,\"819\":null,\"820\":15.01659107,\"821\":null,\"822\":null,\"823\":null,\"824\":null,\"825\":null,\"826\":12.86445713,\"827\":null,\"828\":null,\"829\":null,\"830\":18.018787379999999,\"831\":null,\"832\":null,\"833\":null,\"834\":9.870210648,\"835\":null,\"836\":21.04759979,\"837\":null,\"838\":null,\"839\":null,\"840\":null,\"841\":null,\"842\":null,\"843\":12.564458849999999,\"844\":null,\"845\":null,\"846\":null,\"847\":null,\"848\":18.760719300000002,\"849\":null,\"850\":null,\"851\":null,\"852\":null,\"853\":null,\"854\":12.575586319999999,\"855\":null,\"856\":16.538385389999998,\"857\":null,\"858\":null,\"859\":null,\"860\":null,\"861\":null,\"862\":14.070288659999999,\"863\":16.93099213,\"864\":17.90236282,\"865\":null,\"866\":null,\"867\":null,\"868\":17.089387890000001,\"869\":null,\"870\":null,\"871\":null,\"872\":15.34526634,\"873\":null,\"874\":null,\"875\":null,\"876\":null,\"877\":null,\"878\":16.37395287,\"879\":13.64981747,\"880\":null,\"881\":null,\"882\":null,\"883\":null,\"884\":null,\"885\":null,\"886\":null,\"887\":null,\"888\":null,\"889\":null,\"890\":null,\"891\":null,\"892\":null,\"893\":null,\"894\":null,\"895\":null,\"896\":20.65377235,\"897\":null,\"898\":null,\"899\":null,\"900\":null,\"901\":null,\"902\":null,\"903\":null,\"904\":null,\"905\":null,\"906\":15.50720596,\"907\":null,\"908\":16.565578460000001,\"909\":null,\"910\":14.30199623,\"911\":19.543382640000001,\"912\":21.81045151,\"913\":19.781280519999999,\"914\":null,\"915\":19.683803560000001,\"916\":18.30162048,\"917\":17.606679920000001,\"918\":null,\"919\":null,\"920\":null,\"921\":10.048486710000001,\"922\":null,\"923\":null,\"924\":null,\"925\":17.087629320000001,\"926\":12.1204319,\"927\":13.91793156,\"928\":null,\"929\":10.361615179999999,\"930\":13.66311359,\"931\":12.022298810000001,\"932\":null,\"933\":null,\"934\":null,\"935\":null,\"936\":null,\"937\":23.75806618,\"938\":null,\"939\":null,\"940\":null,\"941\":null,\"942\":18.87555695,\"943\":null,\"944\":null,\"945\":23.273553849999999,\"946\":null,\"947\":null,\"948\":null,\"949\":null,\"950\":24.19204521,\"951\":null,\"952\":null,\"953\":null,\"954\":null,\"955\":null,\"956\":null,\"957\":null,\"958\":15.20567894,\"959\":14.02539921,\"960\":null,\"961\":null,\"962\":11.09480381,\"963\":null,\"964\":14.83041573,\"965\":null,\"966\":null,\"967\":null,\"968\":21.434204099999999,\"969\":null,\"970\":16.812778470000001,\"971\":null,\"972\":13.24466133,\"973\":null,\"974\":null,\"975\":null,\"976\":null,\"977\":null,\"978\":null,\"979\":null,\"980\":null,\"981\":null,\"982\":15.44985771,\"983\":null,\"984\":null,\"985\":null,\"986\":null,\"987\":null,\"988\":17.749830249999999,\"989\":19.926610950000001,\"990\":null,\"991\":null,\"992\":null,\"993\":null,\"994\":15.3727293,\"995\":24.57022095,\"996\":null,\"997\":18.935085300000001,\"998\":null,\"999\":null,\"1000\":null,\"1001\":null,\"1002\":null,\"1003\":16.47617722,\"1004\":null,\"1005\":null,\"1006\":null,\"1007\":null,\"1008\":null,\"1009\":null,\"1010\":null,\"1011\":null,\"1012\":null,\"1013\":23.290527340000001,\"1014\":20.417922969999999,\"1015\":null,\"1016\":16.504880910000001,\"1017\":null,\"1018\":null,\"1019\":null,\"1020\":null,\"1021\":18.940773010000001,\"1022\":null,\"1023\":null,\"1024\":null,\"1025\":null,\"1026\":null,\"1027\":15.8023653,\"1028\":null,\"1029\":null,\"1030\":18.19012451,\"1031\":14.809215549999999,\"1032\":13.662890429999999,\"1033\":null,\"1034\":16.16506386,\"1035\":null,\"1036\":null,\"1037\":null,\"1038\":17.318666459999999,\"1039\":null,\"1040\":null,\"1041\":null,\"1042\":null,\"1043\":15.82428741,\"1044\":13.506059649999999,\"1045\":null,\"1046\":null,\"1047\":null,\"1048\":null,\"1049\":10.201511379999999,\"1050\":19.324457169999999,\"1051\":null,\"1052\":null,\"1053\":null,\"1054\":null,\"1055\":null,\"1056\":null,\"1057\":null,\"1058\":null,\"1059\":null,\"1060\":null,\"1061\":null,\"1062\":null,\"1063\":19.38186455,\"1064\":null,\"1065\":null,\"1066\":15.58918285,\"1067\":null,\"1068\":null,\"1069\":null,\"1070\":null,\"1071\":null,\"1072\":null,\"1073\":null,\"1074\":null,\"1075\":null,\"1076\":null,\"1077\":null,\"1078\":null,\"1079\":null,\"1080\":null,\"1081\":null,\"1082\":null,\"1083\":null,\"1084\":null,\"1085\":null,\"1086\":null,\"1087\":null,\"1088\":null,\"1089\":null,\"1090\":13.68332386,\"1091\":null,\"1092\":null,\"1093\":16.698324199999998,\"1094\":null,\"1095\":null,\"1096\":null,\"1097\":null,\"1098\":null,\"1099\":null,\"1100\":null,\"1101\":null,\"1102\":14.209300989999999,\"1103\":null,\"1104\":null,\"1105\":null,\"1106\":null,\"1107\":null,\"1108\":null,\"1109\":null,\"1110\":19.421831130000001,\"1111\":null,\"1112\":null,\"1113\":null,\"1114\":null,\"1115\":null,\"1116\":null,\"1117\":null,\"1118\":14.93737411,\"1119\":null,\"1120\":null,\"1121\":null,\"1122\":null,\"1123\":null,\"1124\":null,\"1125\":14.4811058,\"1126\":null,\"1127\":13.84872055,\"1128\":null,\"1129\":null,\"1130\":null,\"1131\":null,\"1132\":null,\"1133\":16.979804990000002},\"ctrl2-13\":{\"0\":null,\"1\":25.69415665,\"2\":null,\"3\":null,\"4\":14.866071700000001,\"5\":null,\"6\":null,\"7\":23.659488679999999,\"8\":22.811391830000002,\"9\":null,\"10\":18.350914,\"11\":15.87891293,\"12\":null,\"13\":null,\"14\":null,\"15\":null,\"16\":null,\"17\":null,\"18\":null,\"19\":null,\"20\":17.592588419999998,\"21\":null,\"22\":18.881065370000002,\"23\":null,\"24\":null,\"25\":null,\"26\":null,\"27\":null,\"28\":null,\"29\":26.062437060000001,\"30\":null,\"31\":null,\"32\":14.1840229,\"33\":null,\"34\":null,\"35\":null,\"36\":null,\"37\":15.93080616,\"38\":null,\"39\":null,\"40\":null,\"41\":null,\"42\":null,\"43\":null,\"44\":null,\"45\":13.791976930000001,\"46\":22.748947139999998,\"47\":24.384296419999998,\"48\":20.546043399999998,\"49\":21.099824909999999,\"50\":21.400152210000002,\"51\":null,\"52\":null,\"53\":null,\"54\":14.168280599999999,\"55\":null,\"56\":null,\"57\":null,\"58\":null,\"59\":null,\"60\":15.970330239999999,\"61\":null,\"62\":18.285230640000002,\"63\":18.3357296,\"64\":null,\"65\":null,\"66\":null,\"67\":null,\"68\":null,\"69\":null,\"70\":null,\"71\":null,\"72\":null,\"73\":null,\"74\":null,\"75\":12.97570515,\"76\":null,\"77\":null,\"78\":null,\"79\":null,\"80\":null,\"81\":null,\"82\":null,\"83\":null,\"84\":null,\"85\":null,\"86\":null,\"87\":null,\"88\":null,\"89\":null,\"90\":null,\"91\":null,\"92\":14.35273361,\"93\":null,\"94\":null,\"95\":null,\"96\":null,\"97\":null,\"98\":null,\"99\":null,\"100\":17.375345230000001,\"101\":null,\"102\":16.491916660000001,\"103\":null,\"104\":null,\"105\":null,\"106\":null,\"107\":13.504942890000001,\"108\":null,\"109\":13.20305729,\"110\":null,\"111\":13.00007057,\"112\":17.615255359999999,\"113\":null,\"114\":null,\"115\":14.484382630000001,\"116\":null,\"117\":null,\"118\":null,\"119\":null,\"120\":null,\"121\":null,\"122\":null,\"123\":null,\"124\":null,\"125\":null,\"126\":null,\"127\":16.457332610000002,\"128\":null,\"129\":16.20202827,\"130\":13.2185936,\"131\":null,\"132\":null,\"133\":12.999259950000001,\"134\":14.52497005,\"135\":26.354356769999999,\"136\":null,\"137\":null,\"138\":15.170825000000001,\"139\":null,\"140\":null,\"141\":null,\"142\":null,\"143\":null,\"144\":13.0243082,\"145\":18.047134400000001,\"146\":19.80412102,\"147\":null,\"148\":12.632018090000001,\"149\":19.47781372,\"150\":17.416748049999999,\"151\":25.40901947,\"152\":18.343471529999999,\"153\":null,\"154\":24.290878299999999,\"155\":null,\"156\":null,\"157\":null,\"158\":16.370891570000001,\"159\":null,\"160\":null,\"161\":null,\"162\":17.536399840000001,\"163\":null,\"164\":null,\"165\":14.344226839999999,\"166\":null,\"167\":null,\"168\":null,\"169\":11.622372629999999,\"170\":null,\"171\":null,\"172\":19.540945050000001,\"173\":null,\"174\":null,\"175\":null,\"176\":null,\"177\":null,\"178\":18.784015660000002,\"179\":null,\"180\":null,\"181\":null,\"182\":null,\"183\":14.295267109999999,\"184\":15.205296519999999,\"185\":null,\"186\":21.601411819999999,\"187\":25.10920715,\"188\":21.849267959999999,\"189\":24.721298220000001,\"190\":26.15483665,\"191\":null,\"192\":null,\"193\":null,\"194\":null,\"195\":null,\"196\":null,\"197\":null,\"198\":null,\"199\":null,\"200\":null,\"201\":13.90867424,\"202\":null,\"203\":null,\"204\":null,\"205\":null,\"206\":null,\"207\":13.59781933,\"208\":17.32948112,\"209\":null,\"210\":null,\"211\":null,\"212\":null,\"213\":17.030042649999999,\"214\":null,\"215\":null,\"216\":14.96248913,\"217\":null,\"218\":null,\"219\":null,\"220\":null,\"221\":16.638210300000001,\"222\":17.414850229999999,\"223\":17.059070590000001,\"224\":21.915538789999999,\"225\":14.94329357,\"226\":16.81027031,\"227\":20.888814929999999,\"228\":null,\"229\":null,\"230\":18.771173480000002,\"231\":17.04654884,\"232\":20.224702839999999,\"233\":15.16561317,\"234\":18.411668779999999,\"235\":16.98759651,\"236\":19.00371552,\"237\":18.22237015,\"238\":18.464473720000001,\"239\":17.919515610000001,\"240\":null,\"241\":14.059260370000001,\"242\":17.467620849999999,\"243\":18.371862409999999,\"244\":null,\"245\":16.91415215,\"246\":18.217124940000002,\"247\":null,\"248\":null,\"249\":null,\"250\":20.426445009999998,\"251\":20.964374540000002,\"252\":null,\"253\":null,\"254\":null,\"255\":null,\"256\":null,\"257\":null,\"258\":null,\"259\":null,\"260\":null,\"261\":null,\"262\":null,\"263\":null,\"264\":18.123081209999999,\"265\":null,\"266\":18.747701639999999,\"267\":null,\"268\":17.644559860000001,\"269\":16.69384003,\"270\":null,\"271\":17.560630799999998,\"272\":null,\"273\":null,\"274\":18.969976429999999,\"275\":19.780366900000001,\"276\":24.314651489999999,\"277\":24.216156009999999,\"278\":null,\"279\":16.611370090000001,\"280\":null,\"281\":17.853431700000002,\"282\":null,\"283\":13.831307410000001,\"284\":null,\"285\":null,\"286\":null,\"287\":null,\"288\":15.187970160000001,\"289\":null,\"290\":null,\"291\":null,\"292\":null,\"293\":15.434921259999999,\"294\":16.330619810000002,\"295\":null,\"296\":null,\"297\":null,\"298\":null,\"299\":16.50579643,\"300\":null,\"301\":null,\"302\":null,\"303\":null,\"304\":null,\"305\":16.40034485,\"306\":17.65948105,\"307\":null,\"308\":null,\"309\":null,\"310\":null,\"311\":14.39050484,\"312\":12.88099957,\"313\":null,\"314\":null,\"315\":null,\"316\":null,\"317\":null,\"318\":null,\"319\":null,\"320\":16.35548782,\"321\":null,\"322\":null,\"323\":null,\"324\":null,\"325\":17.456434250000001,\"326\":22.99474335,\"327\":null,\"328\":null,\"329\":null,\"330\":null,\"331\":null,\"332\":null,\"333\":null,\"334\":null,\"335\":null,\"336\":17.80694008,\"337\":null,\"338\":null,\"339\":null,\"340\":null,\"341\":null,\"342\":null,\"343\":null,\"344\":null,\"345\":null,\"346\":null,\"347\":null,\"348\":null,\"349\":null,\"350\":null,\"351\":null,\"352\":18.196908950000001,\"353\":null,\"354\":null,\"355\":null,\"356\":null,\"357\":null,\"358\":null,\"359\":null,\"360\":null,\"361\":null,\"362\":20.46782112,\"363\":null,\"364\":null,\"365\":null,\"366\":null,\"367\":null,\"368\":null,\"369\":19.384164810000001,\"370\":null,\"371\":null,\"372\":null,\"373\":null,\"374\":16.366458890000001,\"375\":null,\"376\":20.645263669999998,\"377\":16.844999309999999,\"378\":null,\"379\":null,\"380\":null,\"381\":null,\"382\":null,\"383\":null,\"384\":null,\"385\":null,\"386\":15.565845489999999,\"387\":24.603145600000001,\"388\":null,\"389\":null,\"390\":null,\"391\":13.932214739999999,\"392\":null,\"393\":null,\"394\":null,\"395\":null,\"396\":16.411857600000001,\"397\":15.22407722,\"398\":null,\"399\":null,\"400\":null,\"401\":null,\"402\":15.768313409999999,\"403\":null,\"404\":20.178037639999999,\"405\":19.86855125,\"406\":15.687594410000001,\"407\":14.72360802,\"408\":null,\"409\":null,\"410\":null,\"411\":null,\"412\":null,\"413\":null,\"414\":null,\"415\":null,\"416\":null,\"417\":null,\"418\":null,\"419\":null,\"420\":15.76733112,\"421\":null,\"422\":null,\"423\":21.363672260000001,\"424\":null,\"425\":16.433748250000001,\"426\":null,\"427\":null,\"428\":null,\"429\":null,\"430\":null,\"431\":15.66905117,\"432\":null,\"433\":null,\"434\":null,\"435\":null,\"436\":null,\"437\":15.03152847,\"438\":null,\"439\":null,\"440\":null,\"441\":null,\"442\":null,\"443\":null,\"444\":null,\"445\":23.640970230000001,\"446\":18.106563569999999,\"447\":null,\"448\":15.396571160000001,\"449\":null,\"450\":null,\"451\":null,\"452\":null,\"453\":19.83915138,\"454\":null,\"455\":null,\"456\":null,\"457\":null,\"458\":16.21300888,\"459\":null,\"460\":24.503549580000001,\"461\":23.292493820000001,\"462\":null,\"463\":null,\"464\":null,\"465\":null,\"466\":null,\"467\":null,\"468\":null,\"469\":null,\"470\":24.608512879999999,\"471\":null,\"472\":null,\"473\":null,\"474\":null,\"475\":null,\"476\":13.612983699999999,\"477\":17.994850159999999,\"478\":16.010986330000001,\"479\":17.34758759,\"480\":null,\"481\":14.46594906,\"482\":null,\"483\":null,\"484\":null,\"485\":17.53958321,\"486\":null,\"487\":null,\"488\":null,\"489\":null,\"490\":18.18446922,\"491\":null,\"492\":null,\"493\":null,\"494\":null,\"495\":null,\"496\":null,\"497\":16.535184860000001,\"498\":null,\"499\":null,\"500\":null,\"501\":null,\"502\":null,\"503\":16.650602339999999,\"504\":null,\"505\":null,\"506\":null,\"507\":null,\"508\":null,\"509\":16.644138340000001,\"510\":null,\"511\":null,\"512\":null,\"513\":null,\"514\":19.658470149999999,\"515\":null,\"516\":null,\"517\":11.70688438,\"518\":null,\"519\":null,\"520\":null,\"521\":21.206039430000001,\"522\":21.247714999999999,\"523\":null,\"524\":null,\"525\":9.007503509999999,\"526\":null,\"527\":null,\"528\":13.41706181,\"529\":null,\"530\":16.902421950000001,\"531\":21.798397059999999,\"532\":13.41151142,\"533\":19.091119769999999,\"534\":16.220417019999999,\"535\":null,\"536\":null,\"537\":null,\"538\":null,\"539\":14.375582700000001,\"540\":null,\"541\":null,\"542\":null,\"543\":null,\"544\":null,\"545\":17.671209340000001,\"546\":null,\"547\":15.552609439999999,\"548\":14.95360565,\"549\":null,\"550\":null,\"551\":26.30968094,\"552\":null,\"553\":15.22430325,\"554\":null,\"555\":null,\"556\":13.49498081,\"557\":null,\"558\":null,\"559\":null,\"560\":null,\"561\":null,\"562\":null,\"563\":null,\"564\":null,\"565\":null,\"566\":null,\"567\":null,\"568\":22.848655699999998,\"569\":15.8711834,\"570\":null,\"571\":null,\"572\":null,\"573\":18.178646090000001,\"574\":null,\"575\":19.61610031,\"576\":null,\"577\":null,\"578\":15.325304989999999,\"579\":null,\"580\":null,\"581\":20.0481987,\"582\":20.717914579999999,\"583\":null,\"584\":null,\"585\":null,\"586\":null,\"587\":null,\"588\":15.42084885,\"589\":null,\"590\":null,\"591\":null,\"592\":19.709220890000001,\"593\":null,\"594\":15.901268010000001,\"595\":14.15228462,\"596\":20.158323289999998,\"597\":null,\"598\":null,\"599\":null,\"600\":null,\"601\":null,\"602\":14.97741413,\"603\":null,\"604\":null,\"605\":null,\"606\":17.630054470000001,\"607\":null,\"608\":null,\"609\":null,\"610\":null,\"611\":null,\"612\":null,\"613\":null,\"614\":null,\"615\":null,\"616\":null,\"617\":null,\"618\":17.391714100000002,\"619\":null,\"620\":null,\"621\":21.422805790000002,\"622\":null,\"623\":null,\"624\":null,\"625\":null,\"626\":null,\"627\":null,\"628\":null,\"629\":14.71783733,\"630\":null,\"631\":null,\"632\":17.32280922,\"633\":11.78985977,\"634\":null,\"635\":16.20552635,\"636\":null,\"637\":14.09036064,\"638\":null,\"639\":null,\"640\":null,\"641\":18.94803619,\"642\":null,\"643\":null,\"644\":null,\"645\":null,\"646\":null,\"647\":null,\"648\":13.78545284,\"649\":null,\"650\":null,\"651\":null,\"652\":null,\"653\":null,\"654\":null,\"655\":null,\"656\":null,\"657\":17.74956894,\"658\":null,\"659\":null,\"660\":null,\"661\":null,\"662\":null,\"663\":null,\"664\":null,\"665\":null,\"666\":18.061708450000001,\"667\":null,\"668\":null,\"669\":null,\"670\":null,\"671\":null,\"672\":16.781616209999999,\"673\":null,\"674\":null,\"675\":null,\"676\":null,\"677\":13.7045517,\"678\":null,\"679\":11.70264912,\"680\":null,\"681\":17.254234310000001,\"682\":null,\"683\":null,\"684\":16.328042979999999,\"685\":null,\"686\":null,\"687\":null,\"688\":18.266960139999998,\"689\":null,\"690\":25.408241270000001,\"691\":26.555538179999999,\"692\":null,\"693\":null,\"694\":null,\"695\":null,\"696\":null,\"697\":16.833433150000001,\"698\":null,\"699\":null,\"700\":null,\"701\":null,\"702\":null,\"703\":null,\"704\":15.041530610000001,\"705\":16.881782529999999,\"706\":17.79398346,\"707\":null,\"708\":null,\"709\":null,\"710\":null,\"711\":null,\"712\":null,\"713\":null,\"714\":null,\"715\":null,\"716\":null,\"717\":null,\"718\":null,\"719\":null,\"720\":null,\"721\":null,\"722\":null,\"723\":null,\"724\":null,\"725\":null,\"726\":null,\"727\":null,\"728\":null,\"729\":16.491712570000001,\"730\":null,\"731\":12.82803726,\"732\":null,\"733\":null,\"734\":null,\"735\":null,\"736\":null,\"737\":null,\"738\":null,\"739\":null,\"740\":null,\"741\":16.932952879999998,\"742\":null,\"743\":null,\"744\":null,\"745\":null,\"746\":17.473737719999999,\"747\":null,\"748\":null,\"749\":null,\"750\":12.53430271,\"751\":null,\"752\":null,\"753\":null,\"754\":null,\"755\":null,\"756\":null,\"757\":null,\"758\":null,\"759\":null,\"760\":null,\"761\":null,\"762\":null,\"763\":13.764456750000001,\"764\":15.66633511,\"765\":16.41370964,\"766\":null,\"767\":13.451210980000001,\"768\":null,\"769\":null,\"770\":null,\"771\":null,\"772\":null,\"773\":null,\"774\":null,\"775\":null,\"776\":null,\"777\":null,\"778\":null,\"779\":23.687524799999998,\"780\":15.17613411,\"781\":null,\"782\":12.576909069999999,\"783\":21.606933590000001,\"784\":null,\"785\":null,\"786\":16.371980669999999,\"787\":null,\"788\":null,\"789\":null,\"790\":null,\"791\":null,\"792\":15.19240856,\"793\":null,\"794\":null,\"795\":null,\"796\":19.533929820000001,\"797\":null,\"798\":null,\"799\":null,\"800\":null,\"801\":null,\"802\":null,\"803\":null,\"804\":null,\"805\":null,\"806\":15.747957230000001,\"807\":null,\"808\":null,\"809\":null,\"810\":13.08023453,\"811\":null,\"812\":null,\"813\":null,\"814\":null,\"815\":null,\"816\":null,\"817\":null,\"818\":null,\"819\":null,\"820\":14.44054508,\"821\":null,\"822\":null,\"823\":null,\"824\":13.84382248,\"825\":null,\"826\":null,\"827\":null,\"828\":null,\"829\":null,\"830\":16.753948210000001,\"831\":null,\"832\":null,\"833\":null,\"834\":null,\"835\":null,\"836\":19.262952800000001,\"837\":null,\"838\":null,\"839\":null,\"840\":null,\"841\":null,\"842\":null,\"843\":null,\"844\":null,\"845\":null,\"846\":11.706409450000001,\"847\":null,\"848\":19.025264740000001,\"849\":null,\"850\":null,\"851\":null,\"852\":null,\"853\":null,\"854\":14.749135969999999,\"855\":null,\"856\":15.122423169999999,\"857\":null,\"858\":null,\"859\":null,\"860\":null,\"861\":null,\"862\":16.710618969999999,\"863\":16.415098189999998,\"864\":16.008953089999999,\"865\":null,\"866\":null,\"867\":null,\"868\":16.441242219999999,\"869\":null,\"870\":null,\"871\":null,\"872\":null,\"873\":null,\"874\":null,\"875\":null,\"876\":null,\"877\":null,\"878\":null,\"879\":13.412040709999999,\"880\":null,\"881\":null,\"882\":null,\"883\":null,\"884\":null,\"885\":null,\"886\":null,\"887\":null,\"888\":null,\"889\":null,\"890\":null,\"891\":null,\"892\":null,\"893\":null,\"894\":null,\"895\":null,\"896\":20.445463180000001,\"897\":null,\"898\":13.129524229999999,\"899\":null,\"900\":null,\"901\":null,\"902\":null,\"903\":null,\"904\":null,\"905\":null,\"906\":16.327411649999998,\"907\":null,\"908\":12.79942322,\"909\":null,\"910\":13.5580616,\"911\":20.167541499999999,\"912\":21.757394789999999,\"913\":19.54179573,\"914\":null,\"915\":18.689615249999999,\"916\":17.96369743,\"917\":17.322896960000001,\"918\":null,\"919\":null,\"920\":null,\"921\":14.071713450000001,\"922\":null,\"923\":null,\"924\":null,\"925\":17.638139720000002,\"926\":12.731636999999999,\"927\":null,\"928\":null,\"929\":null,\"930\":null,\"931\":null,\"932\":null,\"933\":null,\"934\":null,\"935\":null,\"936\":null,\"937\":22.88926125,\"938\":null,\"939\":null,\"940\":null,\"941\":null,\"942\":19.073209760000001,\"943\":null,\"944\":14.934197429999999,\"945\":22.59918785,\"946\":null,\"947\":null,\"948\":null,\"949\":null,\"950\":23.138086319999999,\"951\":null,\"952\":null,\"953\":null,\"954\":null,\"955\":null,\"956\":null,\"957\":null,\"958\":16.953218459999999,\"959\":10.748864169999999,\"960\":null,\"961\":null,\"962\":null,\"963\":null,\"964\":null,\"965\":null,\"966\":null,\"967\":null,\"968\":20.869590760000001,\"969\":null,\"970\":16.421916960000001,\"971\":null,\"972\":16.01297379,\"973\":null,\"974\":null,\"975\":null,\"976\":null,\"977\":null,\"978\":null,\"979\":null,\"980\":null,\"981\":null,\"982\":15.204494479999999,\"983\":null,\"984\":null,\"985\":null,\"986\":null,\"987\":null,\"988\":14.72579193,\"989\":19.002973560000001,\"990\":null,\"991\":null,\"992\":null,\"993\":null,\"994\":14.675791739999999,\"995\":25.046810149999999,\"996\":null,\"997\":18.096406940000001,\"998\":null,\"999\":null,\"1000\":null,\"1001\":null,\"1002\":null,\"1003\":null,\"1004\":null,\"1005\":null,\"1006\":null,\"1007\":null,\"1008\":null,\"1009\":null,\"1010\":null,\"1011\":null,\"1012\":null,\"1013\":21.88110352,\"1014\":20.376129150000001,\"1015\":null,\"1016\":15.64351845,\"1017\":null,\"1018\":null,\"1019\":null,\"1020\":null,\"1021\":18.728000640000001,\"1022\":null,\"1023\":null,\"1024\":null,\"1025\":null,\"1026\":null,\"1027\":15.239113809999999,\"1028\":null,\"1029\":null,\"1030\":17.980585099999999,\"1031\":null,\"1032\":13.53247738,\"1033\":null,\"1034\":null,\"1035\":null,\"1036\":null,\"1037\":null,\"1038\":15.73780155,\"1039\":null,\"1040\":null,\"1041\":null,\"1042\":null,\"1043\":15.24789047,\"1044\":15.44404411,\"1045\":null,\"1046\":null,\"1047\":null,\"1048\":13.37259293,\"1049\":null,\"1050\":19.384479519999999,\"1051\":null,\"1052\":16.30901527,\"1053\":null,\"1054\":null,\"1055\":null,\"1056\":null,\"1057\":null,\"1058\":null,\"1059\":null,\"1060\":null,\"1061\":null,\"1062\":null,\"1063\":17.382877350000001,\"1064\":null,\"1065\":null,\"1066\":13.25151157,\"1067\":null,\"1068\":null,\"1069\":null,\"1070\":null,\"1071\":null,\"1072\":null,\"1073\":null,\"1074\":null,\"1075\":null,\"1076\":null,\"1077\":null,\"1078\":null,\"1079\":null,\"1080\":null,\"1081\":null,\"1082\":null,\"1083\":null,\"1084\":null,\"1085\":null,\"1086\":null,\"1087\":null,\"1088\":null,\"1089\":null,\"1090\":null,\"1091\":10.110613819999999,\"1092\":null,\"1093\":17.015632629999999,\"1094\":null,\"1095\":null,\"1096\":null,\"1097\":null,\"1098\":null,\"1099\":null,\"1100\":null,\"1101\":null,\"1102\":15.49476147,\"1103\":null,\"1104\":null,\"1105\":null,\"1106\":null,\"1107\":null,\"1108\":null,\"1109\":null,\"1110\":17.252573009999999,\"1111\":null,\"1112\":null,\"1113\":null,\"1114\":null,\"1115\":null,\"1116\":null,\"1117\":null,\"1118\":null,\"1119\":null,\"1120\":null,\"1121\":null,\"1122\":null,\"1123\":16.0275383,\"1124\":null,\"1125\":14.06970119,\"1126\":null,\"1127\":null,\"1128\":null,\"1129\":null,\"1130\":null,\"1131\":null,\"1132\":null,\"1133\":19.543174740000001},\"ctrl3-13\":{\"0\":null,\"1\":25.9629631,\"2\":21.09235954,\"3\":null,\"4\":14.0570612,\"5\":null,\"6\":null,\"7\":22.040796279999999,\"8\":20.75385094,\"9\":null,\"10\":16.432020189999999,\"11\":null,\"12\":null,\"13\":null,\"14\":null,\"15\":null,\"16\":null,\"17\":null,\"18\":null,\"19\":null,\"20\":18.569187159999998,\"21\":null,\"22\":18.177040099999999,\"23\":null,\"24\":null,\"25\":null,\"26\":null,\"27\":null,\"28\":null,\"29\":25.885927200000001,\"30\":null,\"31\":null,\"32\":null,\"33\":null,\"34\":null,\"35\":null,\"36\":null,\"37\":13.686062809999999,\"38\":null,\"39\":null,\"40\":null,\"41\":null,\"42\":null,\"43\":null,\"44\":null,\"45\":null,\"46\":21.36110497,\"47\":22.893043519999999,\"48\":18.959882740000001,\"49\":20.936033250000001,\"50\":20.375598910000001,\"51\":null,\"52\":null,\"53\":null,\"54\":12.289875029999999,\"55\":null,\"56\":null,\"57\":null,\"58\":null,\"59\":14.44333172,\"60\":13.252488140000001,\"61\":null,\"62\":null,\"63\":17.814720149999999,\"64\":null,\"65\":null,\"66\":null,\"67\":null,\"68\":null,\"69\":null,\"70\":null,\"71\":null,\"72\":null,\"73\":null,\"74\":null,\"75\":null,\"76\":null,\"77\":null,\"78\":null,\"79\":null,\"80\":16.524694440000001,\"81\":null,\"82\":null,\"83\":null,\"84\":null,\"85\":null,\"86\":null,\"87\":null,\"88\":null,\"89\":null,\"90\":null,\"91\":null,\"92\":null,\"93\":18.00651169,\"94\":null,\"95\":null,\"96\":null,\"97\":null,\"98\":null,\"99\":null,\"100\":15.38464928,\"101\":null,\"102\":15.613645549999999,\"103\":null,\"104\":null,\"105\":null,\"106\":null,\"107\":8.413331984999999,\"108\":null,\"109\":null,\"110\":null,\"111\":null,\"112\":17.056425090000001,\"113\":12.119427679999999,\"114\":null,\"115\":null,\"116\":null,\"117\":null,\"118\":null,\"119\":null,\"120\":null,\"121\":null,\"122\":null,\"123\":null,\"124\":null,\"125\":null,\"126\":null,\"127\":null,\"128\":null,\"129\":14.93948746,\"130\":10.798471449999999,\"131\":null,\"132\":10.88050175,\"133\":null,\"134\":null,\"135\":25.363826750000001,\"136\":null,\"137\":null,\"138\":16.16144753,\"139\":null,\"140\":null,\"141\":null,\"142\":null,\"143\":null,\"144\":null,\"145\":null,\"146\":18.369136810000001,\"147\":null,\"148\":null,\"149\":18.979833599999999,\"150\":15.51837635,\"151\":24.385942459999999,\"152\":null,\"153\":null,\"154\":22.589094159999998,\"155\":null,\"156\":null,\"157\":null,\"158\":13.31429958,\"159\":null,\"160\":null,\"161\":null,\"162\":16.848917010000001,\"163\":null,\"164\":null,\"165\":null,\"166\":null,\"167\":null,\"168\":null,\"169\":13.941597939999999,\"170\":null,\"171\":null,\"172\":18.391294479999999,\"173\":null,\"174\":null,\"175\":null,\"176\":null,\"177\":null,\"178\":16.853675840000001,\"179\":null,\"180\":null,\"181\":null,\"182\":null,\"183\":14.46601295,\"184\":14.640810009999999,\"185\":null,\"186\":21.173408510000002,\"187\":23.239360810000001,\"188\":20.841609949999999,\"189\":23.362924580000001,\"190\":24.730085370000001,\"191\":null,\"192\":null,\"193\":null,\"194\":null,\"195\":null,\"196\":null,\"197\":null,\"198\":null,\"199\":null,\"200\":null,\"201\":15.194871900000001,\"202\":null,\"203\":null,\"204\":null,\"205\":null,\"206\":null,\"207\":12.4603281,\"208\":16.93928146,\"209\":null,\"210\":null,\"211\":null,\"212\":null,\"213\":16.054880140000002,\"214\":null,\"215\":null,\"216\":13.52196884,\"217\":null,\"218\":null,\"219\":null,\"220\":null,\"221\":null,\"222\":16.957872389999999,\"223\":null,\"224\":20.17645645,\"225\":null,\"226\":15.923188209999999,\"227\":20.348516459999999,\"228\":null,\"229\":null,\"230\":17.42873573,\"231\":18.19700623,\"232\":18.725738530000001,\"233\":14.99223042,\"234\":17.138212200000002,\"235\":14.40720177,\"236\":16.839351650000001,\"237\":17.119995119999999,\"238\":19.762975690000001,\"239\":null,\"240\":null,\"241\":14.43254185,\"242\":17.74845505,\"243\":18.49142265,\"244\":null,\"245\":13.52356243,\"246\":17.281024930000001,\"247\":null,\"248\":null,\"249\":null,\"250\":18.68681526,\"251\":18.659305570000001,\"252\":null,\"253\":null,\"254\":null,\"255\":null,\"256\":null,\"257\":null,\"258\":null,\"259\":null,\"260\":null,\"261\":null,\"262\":null,\"263\":null,\"264\":17.73244476,\"265\":null,\"266\":18.797977450000001,\"267\":13.164011,\"268\":17.260864260000002,\"269\":16.673971179999999,\"270\":null,\"271\":16.612667080000001,\"272\":null,\"273\":null,\"274\":18.002508160000001,\"275\":18.75997353,\"276\":23.760505680000001,\"277\":23.711772920000001,\"278\":null,\"279\":15.263672830000001,\"280\":null,\"281\":16.553134920000002,\"282\":null,\"283\":null,\"284\":null,\"285\":null,\"286\":null,\"287\":null,\"288\":12.442788119999999,\"289\":null,\"290\":null,\"291\":null,\"292\":null,\"293\":15.656955719999999,\"294\":13.906796460000001,\"295\":null,\"296\":null,\"297\":null,\"298\":null,\"299\":13.78616714,\"300\":null,\"301\":null,\"302\":null,\"303\":null,\"304\":null,\"305\":14.41461945,\"306\":16.228010179999998,\"307\":null,\"308\":null,\"309\":null,\"310\":null,\"311\":15.721125600000001,\"312\":null,\"313\":null,\"314\":null,\"315\":null,\"316\":null,\"317\":null,\"318\":null,\"319\":null,\"320\":null,\"321\":null,\"322\":null,\"323\":null,\"324\":null,\"325\":15.282835009999999,\"326\":19.803773880000001,\"327\":null,\"328\":null,\"329\":null,\"330\":null,\"331\":null,\"332\":null,\"333\":null,\"334\":null,\"335\":null,\"336\":16.171705249999999,\"337\":null,\"338\":null,\"339\":null,\"340\":null,\"341\":12.610816959999999,\"342\":null,\"343\":null,\"344\":null,\"345\":null,\"346\":null,\"347\":null,\"348\":null,\"349\":null,\"350\":null,\"351\":null,\"352\":13.147109990000001,\"353\":null,\"354\":null,\"355\":null,\"356\":null,\"357\":16.80788231,\"358\":null,\"359\":null,\"360\":null,\"361\":null,\"362\":null,\"363\":null,\"364\":null,\"365\":null,\"366\":null,\"367\":null,\"368\":null,\"369\":18.98989868,\"370\":null,\"371\":null,\"372\":null,\"373\":null,\"374\":15.141228679999999,\"375\":null,\"376\":18.68082047,\"377\":13.120141029999999,\"378\":null,\"379\":null,\"380\":null,\"381\":null,\"382\":null,\"383\":11.467758180000001,\"384\":null,\"385\":null,\"386\":null,\"387\":23.79064369,\"388\":null,\"389\":null,\"390\":null,\"391\":null,\"392\":null,\"393\":null,\"394\":null,\"395\":null,\"396\":null,\"397\":15.025745390000001,\"398\":null,\"399\":null,\"400\":null,\"401\":null,\"402\":14.10876942,\"403\":null,\"404\":19.446937559999998,\"405\":18.481563569999999,\"406\":18.50012589,\"407\":13.63515091,\"408\":null,\"409\":null,\"410\":null,\"411\":null,\"412\":null,\"413\":null,\"414\":null,\"415\":null,\"416\":null,\"417\":null,\"418\":null,\"419\":null,\"420\":null,\"421\":null,\"422\":null,\"423\":19.103237150000002,\"424\":null,\"425\":15.09774399,\"426\":null,\"427\":null,\"428\":null,\"429\":null,\"430\":null,\"431\":16.636228559999999,\"432\":null,\"433\":null,\"434\":null,\"435\":null,\"436\":null,\"437\":null,\"438\":null,\"439\":null,\"440\":null,\"441\":null,\"442\":null,\"443\":null,\"444\":null,\"445\":21.958120350000002,\"446\":16.686473849999999,\"447\":null,\"448\":null,\"449\":null,\"450\":null,\"451\":null,\"452\":null,\"453\":17.757402419999998,\"454\":null,\"455\":null,\"456\":null,\"457\":null,\"458\":16.013257979999999,\"459\":null,\"460\":23.19692993,\"461\":21.698884960000001,\"462\":null,\"463\":null,\"464\":null,\"465\":null,\"466\":null,\"467\":null,\"468\":null,\"469\":null,\"470\":22.867519380000001,\"471\":null,\"472\":null,\"473\":null,\"474\":null,\"475\":null,\"476\":16.46184731,\"477\":15.68874168,\"478\":null,\"479\":16.401145939999999,\"480\":null,\"481\":11.75267315,\"482\":null,\"483\":null,\"484\":null,\"485\":18.295310969999999,\"486\":null,\"487\":null,\"488\":null,\"489\":null,\"490\":17.509820940000001,\"491\":null,\"492\":null,\"493\":null,\"494\":null,\"495\":null,\"496\":null,\"497\":16.654943469999999,\"498\":null,\"499\":null,\"500\":null,\"501\":null,\"502\":null,\"503\":null,\"504\":null,\"505\":null,\"506\":null,\"507\":null,\"508\":null,\"509\":14.83006954,\"510\":null,\"511\":null,\"512\":null,\"513\":null,\"514\":17.68058014,\"515\":null,\"516\":null,\"517\":null,\"518\":null,\"519\":null,\"520\":null,\"521\":19.45048714,\"522\":19.952764510000002,\"523\":null,\"524\":null,\"525\":14.06213093,\"526\":null,\"527\":null,\"528\":13.94909668,\"529\":null,\"530\":14.663057329999999,\"531\":19.41641808,\"532\":null,\"533\":17.222322460000001,\"534\":null,\"535\":null,\"536\":null,\"537\":null,\"538\":null,\"539\":null,\"540\":null,\"541\":null,\"542\":null,\"543\":null,\"544\":null,\"545\":17.091249470000001,\"546\":null,\"547\":12.98793888,\"548\":null,\"549\":null,\"550\":null,\"551\":26.11640358,\"552\":null,\"553\":14.50909424,\"554\":null,\"555\":null,\"556\":null,\"557\":null,\"558\":null,\"559\":null,\"560\":null,\"561\":null,\"562\":null,\"563\":null,\"564\":null,\"565\":null,\"566\":null,\"567\":null,\"568\":21.411523819999999,\"569\":null,\"570\":null,\"571\":null,\"572\":null,\"573\":16.134727479999999,\"574\":null,\"575\":17.57762146,\"576\":null,\"577\":null,\"578\":15.82518196,\"579\":null,\"580\":13.91382408,\"581\":19.872028350000001,\"582\":19.552230829999999,\"583\":null,\"584\":null,\"585\":null,\"586\":14.20785332,\"587\":null,\"588\":15.02015495,\"589\":null,\"590\":null,\"591\":14.07297039,\"592\":18.117511749999998,\"593\":null,\"594\":null,\"595\":null,\"596\":18.190267559999999,\"597\":null,\"598\":null,\"599\":null,\"600\":null,\"601\":null,\"602\":15.37812519,\"603\":null,\"604\":null,\"605\":null,\"606\":16.21880913,\"607\":null,\"608\":null,\"609\":null,\"610\":null,\"611\":null,\"612\":null,\"613\":null,\"614\":null,\"615\":14.27866745,\"616\":null,\"617\":13.94379711,\"618\":16.400062559999998,\"619\":null,\"620\":null,\"621\":19.542758939999999,\"622\":null,\"623\":null,\"624\":null,\"625\":null,\"626\":null,\"627\":14.075813289999999,\"628\":null,\"629\":null,\"630\":null,\"631\":null,\"632\":14.72882366,\"633\":10.376342770000001,\"634\":null,\"635\":14.78729057,\"636\":null,\"637\":13.08905315,\"638\":null,\"639\":null,\"640\":null,\"641\":17.720672610000001,\"642\":null,\"643\":null,\"644\":null,\"645\":null,\"646\":null,\"647\":null,\"648\":null,\"649\":null,\"650\":null,\"651\":null,\"652\":null,\"653\":13.08130074,\"654\":null,\"655\":null,\"656\":null,\"657\":16.521125789999999,\"658\":null,\"659\":null,\"660\":null,\"661\":null,\"662\":null,\"663\":null,\"664\":12.8960104,\"665\":null,\"666\":null,\"667\":null,\"668\":null,\"669\":null,\"670\":null,\"671\":null,\"672\":null,\"673\":null,\"674\":null,\"675\":null,\"676\":null,\"677\":null,\"678\":null,\"679\":null,\"680\":null,\"681\":18.170698170000001,\"682\":null,\"683\":null,\"684\":15.566291809999999,\"685\":null,\"686\":null,\"687\":null,\"688\":null,\"689\":null,\"690\":24.49832344,\"691\":25.894117359999999,\"692\":16.023818970000001,\"693\":null,\"694\":17.596525190000001,\"695\":null,\"696\":null,\"697\":null,\"698\":10.76221561,\"699\":null,\"700\":null,\"701\":11.846469880000001,\"702\":null,\"703\":null,\"704\":14.492479319999999,\"705\":14.57553959,\"706\":17.37932777,\"707\":null,\"708\":null,\"709\":null,\"710\":null,\"711\":null,\"712\":null,\"713\":null,\"714\":null,\"715\":null,\"716\":null,\"717\":null,\"718\":null,\"719\":null,\"720\":null,\"721\":null,\"722\":null,\"723\":null,\"724\":null,\"725\":null,\"726\":null,\"727\":null,\"728\":null,\"729\":15.748009679999999,\"730\":null,\"731\":null,\"732\":null,\"733\":null,\"734\":null,\"735\":null,\"736\":null,\"737\":null,\"738\":null,\"739\":null,\"740\":null,\"741\":17.51568413,\"742\":null,\"743\":null,\"744\":null,\"745\":null,\"746\":null,\"747\":null,\"748\":null,\"749\":null,\"750\":null,\"751\":null,\"752\":null,\"753\":null,\"754\":null,\"755\":null,\"756\":null,\"757\":null,\"758\":null,\"759\":null,\"760\":null,\"761\":null,\"762\":null,\"763\":17.186500550000002,\"764\":null,\"765\":15.997135159999999,\"766\":null,\"767\":12.80398941,\"768\":null,\"769\":null,\"770\":null,\"771\":null,\"772\":null,\"773\":null,\"774\":null,\"775\":null,\"776\":null,\"777\":null,\"778\":null,\"779\":22.422471999999999,\"780\":12.34692955,\"781\":null,\"782\":null,\"783\":20.56597519,\"784\":null,\"785\":null,\"786\":14.935901640000001,\"787\":null,\"788\":null,\"789\":null,\"790\":12.8031826,\"791\":null,\"792\":16.4340744,\"793\":null,\"794\":null,\"795\":null,\"796\":null,\"797\":null,\"798\":null,\"799\":null,\"800\":null,\"801\":null,\"802\":null,\"803\":null,\"804\":null,\"805\":null,\"806\":14.770198819999999,\"807\":null,\"808\":null,\"809\":null,\"810\":11.057856559999999,\"811\":null,\"812\":null,\"813\":null,\"814\":null,\"815\":null,\"816\":null,\"817\":null,\"818\":null,\"819\":null,\"820\":14.08903694,\"821\":null,\"822\":null,\"823\":null,\"824\":null,\"825\":null,\"826\":null,\"827\":null,\"828\":null,\"829\":null,\"830\":16.265615459999999,\"831\":null,\"832\":null,\"833\":null,\"834\":10.386508940000001,\"835\":null,\"836\":18.8147831,\"837\":null,\"838\":null,\"839\":null,\"840\":null,\"841\":null,\"842\":null,\"843\":null,\"844\":null,\"845\":null,\"846\":null,\"847\":null,\"848\":17.483295439999999,\"849\":null,\"850\":null,\"851\":null,\"852\":null,\"853\":null,\"854\":12.24287605,\"855\":null,\"856\":null,\"857\":null,\"858\":null,\"859\":null,\"860\":null,\"861\":null,\"862\":null,\"863\":16.225339890000001,\"864\":17.31690025,\"865\":null,\"866\":12.113058090000001,\"867\":null,\"868\":15.62168026,\"869\":null,\"870\":null,\"871\":null,\"872\":null,\"873\":null,\"874\":null,\"875\":null,\"876\":null,\"877\":null,\"878\":16.03322983,\"879\":15.24347115,\"880\":null,\"881\":null,\"882\":null,\"883\":null,\"884\":null,\"885\":null,\"886\":null,\"887\":null,\"888\":null,\"889\":null,\"890\":null,\"891\":null,\"892\":null,\"893\":null,\"894\":null,\"895\":null,\"896\":20.20430756,\"897\":null,\"898\":null,\"899\":null,\"900\":null,\"901\":null,\"902\":null,\"903\":null,\"904\":null,\"905\":null,\"906\":15.43953896,\"907\":null,\"908\":12.3694334,\"909\":null,\"910\":null,\"911\":16.639200209999998,\"912\":18.533817290000002,\"913\":17.55868912,\"914\":null,\"915\":18.17951965,\"916\":16.26005554,\"917\":14.88331127,\"918\":null,\"919\":null,\"920\":null,\"921\":11.391673089999999,\"922\":null,\"923\":null,\"924\":null,\"925\":13.90895557,\"926\":17.819967269999999,\"927\":null,\"928\":null,\"929\":null,\"930\":null,\"931\":null,\"932\":null,\"933\":null,\"934\":null,\"935\":null,\"936\":null,\"937\":21.74923325,\"938\":null,\"939\":null,\"940\":null,\"941\":null,\"942\":18.025669099999998,\"943\":null,\"944\":12.65937138,\"945\":21.32317162,\"946\":null,\"947\":null,\"948\":null,\"949\":null,\"950\":22.244407649999999,\"951\":null,\"952\":null,\"953\":null,\"954\":null,\"955\":null,\"956\":null,\"957\":null,\"958\":15.18262672,\"959\":10.572794910000001,\"960\":null,\"961\":null,\"962\":11.39344406,\"963\":null,\"964\":null,\"965\":null,\"966\":null,\"967\":null,\"968\":18.636157990000001,\"969\":null,\"970\":16.290918349999998,\"971\":null,\"972\":13.478390689999999,\"973\":null,\"974\":null,\"975\":null,\"976\":null,\"977\":null,\"978\":null,\"979\":null,\"980\":null,\"981\":null,\"982\":15.11129856,\"983\":null,\"984\":null,\"985\":null,\"986\":null,\"987\":null,\"988\":13.941597939999999,\"989\":17.43118668,\"990\":null,\"991\":null,\"992\":null,\"993\":null,\"994\":14.66238976,\"995\":23.085065839999999,\"996\":null,\"997\":16.974212649999998,\"998\":null,\"999\":null,\"1000\":null,\"1001\":null,\"1002\":null,\"1003\":null,\"1004\":null,\"1005\":null,\"1006\":null,\"1007\":null,\"1008\":null,\"1009\":null,\"1010\":null,\"1011\":null,\"1012\":null,\"1013\":21.836610790000002,\"1014\":null,\"1015\":null,\"1016\":13.78340721,\"1017\":null,\"1018\":null,\"1019\":null,\"1020\":null,\"1021\":18.190942759999999,\"1022\":null,\"1023\":null,\"1024\":null,\"1025\":null,\"1026\":null,\"1027\":15.141029359999999,\"1028\":null,\"1029\":null,\"1030\":null,\"1031\":13.37544632,\"1032\":13.97888947,\"1033\":null,\"1034\":null,\"1035\":null,\"1036\":null,\"1037\":null,\"1038\":16.726936340000002,\"1039\":null,\"1040\":null,\"1041\":null,\"1042\":null,\"1043\":14.45911121,\"1044\":11.798310280000001,\"1045\":null,\"1046\":null,\"1047\":null,\"1048\":null,\"1049\":null,\"1050\":12.58782482,\"1051\":null,\"1052\":14.55752373,\"1053\":null,\"1054\":null,\"1055\":null,\"1056\":null,\"1057\":null,\"1058\":null,\"1059\":null,\"1060\":null,\"1061\":null,\"1062\":null,\"1063\":null,\"1064\":null,\"1065\":null,\"1066\":12.54170132,\"1067\":null,\"1068\":null,\"1069\":null,\"1070\":null,\"1071\":null,\"1072\":null,\"1073\":null,\"1074\":null,\"1075\":null,\"1076\":null,\"1077\":null,\"1078\":null,\"1079\":null,\"1080\":null,\"1081\":null,\"1082\":null,\"1083\":null,\"1084\":null,\"1085\":null,\"1086\":null,\"1087\":null,\"1088\":null,\"1089\":15.47437096,\"1090\":null,\"1091\":13.800899510000001,\"1092\":null,\"1093\":15.60223484,\"1094\":null,\"1095\":null,\"1096\":null,\"1097\":null,\"1098\":null,\"1099\":null,\"1100\":null,\"1101\":null,\"1102\":null,\"1103\":null,\"1104\":null,\"1105\":null,\"1106\":null,\"1107\":null,\"1108\":null,\"1109\":null,\"1110\":18.185436249999999,\"1111\":null,\"1112\":null,\"1113\":null,\"1114\":null,\"1115\":null,\"1116\":null,\"1117\":null,\"1118\":null,\"1119\":null,\"1120\":null,\"1121\":null,\"1122\":null,\"1123\":null,\"1124\":null,\"1125\":14.087960239999999,\"1126\":14.31818962,\"1127\":null,\"1128\":null,\"1129\":null,\"1130\":null,\"1131\":null,\"1132\":null,\"1133\":17.150461199999999},\"ctrl1-14\":{\"0\":null,\"1\":26.21821022,\"2\":null,\"3\":null,\"4\":14.106317519999999,\"5\":null,\"6\":null,\"7\":23.283903120000002,\"8\":22.51835823,\"9\":null,\"10\":17.826250080000001,\"11\":14.133784289999999,\"12\":null,\"13\":null,\"14\":null,\"15\":null,\"16\":null,\"17\":null,\"18\":null,\"19\":null,\"20\":18.567777629999998,\"21\":null,\"22\":18.46666527,\"23\":null,\"24\":null,\"25\":null,\"26\":15.01476192,\"27\":null,\"28\":null,\"29\":26.44909668,\"30\":null,\"31\":null,\"32\":9.528863907,\"33\":null,\"34\":null,\"35\":null,\"36\":null,\"37\":15.374631880000001,\"38\":null,\"39\":17.256355289999998,\"40\":null,\"41\":null,\"42\":15.218449590000001,\"43\":null,\"44\":null,\"45\":null,\"46\":22.208541870000001,\"47\":24.00975227,\"48\":21.04633522,\"49\":21.324214940000001,\"50\":21.672452929999999,\"51\":null,\"52\":null,\"53\":null,\"54\":null,\"55\":null,\"56\":null,\"57\":null,\"58\":null,\"59\":15.485986710000001,\"60\":null,\"61\":null,\"62\":16.834421160000002,\"63\":16.9591198,\"64\":null,\"65\":null,\"66\":null,\"67\":null,\"68\":null,\"69\":null,\"70\":null,\"71\":null,\"72\":null,\"73\":null,\"74\":null,\"75\":13.021101,\"76\":null,\"77\":null,\"78\":null,\"79\":null,\"80\":17.530315399999999,\"81\":null,\"82\":null,\"83\":null,\"84\":null,\"85\":null,\"86\":null,\"87\":null,\"88\":null,\"89\":null,\"90\":null,\"91\":null,\"92\":null,\"93\":18.852851869999998,\"94\":null,\"95\":13.1572361,\"96\":null,\"97\":null,\"98\":null,\"99\":14.147443770000001,\"100\":19.52443504,\"101\":10.46393299,\"102\":14.72760105,\"103\":null,\"104\":null,\"105\":null,\"106\":null,\"107\":13.78094959,\"108\":null,\"109\":12.59327412,\"110\":null,\"111\":null,\"112\":17.099081040000002,\"113\":null,\"114\":16.471071240000001,\"115\":15.238218310000001,\"116\":null,\"117\":null,\"118\":null,\"119\":null,\"120\":null,\"121\":null,\"122\":null,\"123\":null,\"124\":null,\"125\":null,\"126\":null,\"127\":16.29886818,\"128\":null,\"129\":15.01236248,\"130\":14.2165184,\"131\":null,\"132\":13.485075,\"133\":null,\"134\":null,\"135\":26.184612269999999,\"136\":null,\"137\":null,\"138\":15.42055225,\"139\":null,\"140\":null,\"141\":null,\"142\":null,\"143\":null,\"144\":null,\"145\":17.96612167,\"146\":18.700426100000001,\"147\":null,\"148\":12.241745,\"149\":19.197893140000001,\"150\":17.556520460000002,\"151\":24.731069560000002,\"152\":18.378143309999999,\"153\":null,\"154\":24.290527340000001,\"155\":null,\"156\":null,\"157\":null,\"158\":15.36837006,\"159\":null,\"160\":null,\"161\":null,\"162\":17.72600555,\"163\":null,\"164\":null,\"165\":14.02635098,\"166\":null,\"167\":null,\"168\":null,\"169\":13.38707447,\"170\":null,\"171\":null,\"172\":21.410125730000001,\"173\":null,\"174\":null,\"175\":null,\"176\":null,\"177\":null,\"178\":18.5475502,\"179\":null,\"180\":null,\"181\":null,\"182\":null,\"183\":16.345664979999999,\"184\":null,\"185\":null,\"186\":22.31091309,\"187\":24.429691309999999,\"188\":22.016347889999999,\"189\":24.62137032,\"190\":26.26261139,\"191\":null,\"192\":null,\"193\":null,\"194\":null,\"195\":null,\"196\":null,\"197\":null,\"198\":null,\"199\":null,\"200\":null,\"201\":null,\"202\":null,\"203\":null,\"204\":null,\"205\":null,\"206\":null,\"207\":13.70271397,\"208\":17.415840150000001,\"209\":null,\"210\":null,\"211\":null,\"212\":null,\"213\":null,\"214\":null,\"215\":null,\"216\":15.91788483,\"217\":null,\"218\":null,\"219\":null,\"220\":15.02963257,\"221\":17.84952736,\"222\":17.55292511,\"223\":17.75577354,\"224\":21.54585457,\"225\":18.756328580000002,\"226\":18.634563450000002,\"227\":19.950345989999999,\"228\":null,\"229\":null,\"230\":18.436117169999999,\"231\":19.689531330000001,\"232\":21.21430397,\"233\":18.375768659999999,\"234\":20.572652819999998,\"235\":17.602264399999999,\"236\":19.907579420000001,\"237\":20.33276176,\"238\":20.707672120000002,\"239\":18.132650380000001,\"240\":16.765907290000001,\"241\":18.068021770000001,\"242\":19.265907290000001,\"243\":19.306724549999998,\"244\":13.323336599999999,\"245\":17.80530357,\"246\":18.702728270000002,\"247\":null,\"248\":null,\"249\":null,\"250\":19.747505189999998,\"251\":20.187492370000001,\"252\":null,\"253\":18.285366060000001,\"254\":null,\"255\":null,\"256\":null,\"257\":null,\"258\":null,\"259\":null,\"260\":null,\"261\":null,\"262\":null,\"263\":null,\"264\":18.33044434,\"265\":null,\"266\":20.919399259999999,\"267\":15.136350630000001,\"268\":19.09217834,\"269\":18.021228789999999,\"270\":null,\"271\":17.666570660000001,\"272\":null,\"273\":null,\"274\":19.245000839999999,\"275\":19.337211610000001,\"276\":23.776254649999998,\"277\":24.12099838,\"278\":null,\"279\":15.36406612,\"280\":null,\"281\":17.86017799,\"282\":null,\"283\":null,\"284\":null,\"285\":null,\"286\":null,\"287\":null,\"288\":13.494105340000001,\"289\":null,\"290\":null,\"291\":null,\"292\":null,\"293\":16.384817120000001,\"294\":14.900819780000001,\"295\":null,\"296\":null,\"297\":null,\"298\":null,\"299\":17.239112850000002,\"300\":16.189302439999999,\"301\":null,\"302\":null,\"303\":null,\"304\":null,\"305\":15.28821754,\"306\":null,\"307\":null,\"308\":null,\"309\":null,\"310\":null,\"311\":16.053268429999999,\"312\":13.269039149999999,\"313\":null,\"314\":null,\"315\":null,\"316\":null,\"317\":null,\"318\":null,\"319\":null,\"320\":null,\"321\":null,\"322\":null,\"323\":null,\"324\":null,\"325\":19.646829610000001,\"326\":22.545335770000001,\"327\":null,\"328\":null,\"329\":null,\"330\":null,\"331\":null,\"332\":null,\"333\":null,\"334\":null,\"335\":null,\"336\":17.713439940000001,\"337\":13.92907333,\"338\":null,\"339\":null,\"340\":null,\"341\":null,\"342\":null,\"343\":null,\"344\":null,\"345\":null,\"346\":null,\"347\":null,\"348\":null,\"349\":null,\"350\":null,\"351\":null,\"352\":18.55865288,\"353\":null,\"354\":null,\"355\":null,\"356\":null,\"357\":17.31945992,\"358\":null,\"359\":null,\"360\":null,\"361\":null,\"362\":19.596998209999999,\"363\":null,\"364\":null,\"365\":null,\"366\":null,\"367\":null,\"368\":null,\"369\":19.443420410000002,\"370\":null,\"371\":null,\"372\":null,\"373\":null,\"374\":14.945123669999999,\"375\":null,\"376\":19.41208267,\"377\":16.197196959999999,\"378\":null,\"379\":null,\"380\":null,\"381\":13.18498421,\"382\":null,\"383\":null,\"384\":null,\"385\":null,\"386\":null,\"387\":24.407108310000002,\"388\":null,\"389\":null,\"390\":null,\"391\":15.06503773,\"392\":null,\"393\":null,\"394\":null,\"395\":null,\"396\":17.177087780000001,\"397\":15.03385353,\"398\":null,\"399\":null,\"400\":null,\"401\":null,\"402\":15.31309605,\"403\":null,\"404\":20.580678939999998,\"405\":19.015142440000002,\"406\":18.31274033,\"407\":15.270076749999999,\"408\":null,\"409\":13.356314660000001,\"410\":null,\"411\":null,\"412\":null,\"413\":null,\"414\":null,\"415\":null,\"416\":null,\"417\":null,\"418\":null,\"419\":null,\"420\":null,\"421\":null,\"422\":null,\"423\":20.938549040000002,\"424\":null,\"425\":14.754104610000001,\"426\":null,\"427\":null,\"428\":null,\"429\":null,\"430\":null,\"431\":17.871351239999999,\"432\":null,\"433\":null,\"434\":null,\"435\":null,\"436\":null,\"437\":null,\"438\":null,\"439\":null,\"440\":null,\"441\":null,\"442\":null,\"443\":null,\"444\":null,\"445\":23.4225235,\"446\":16.863872529999998,\"447\":null,\"448\":14.994839669999999,\"449\":null,\"450\":null,\"451\":null,\"452\":null,\"453\":18.4458065,\"454\":null,\"455\":null,\"456\":null,\"457\":null,\"458\":17.003496169999998,\"459\":null,\"460\":24.535520550000001,\"461\":22.123321529999998,\"462\":null,\"463\":null,\"464\":null,\"465\":null,\"466\":null,\"467\":null,\"468\":null,\"469\":null,\"470\":24.327796939999999,\"471\":15.30620384,\"472\":null,\"473\":null,\"474\":null,\"475\":null,\"476\":18.886285780000002,\"477\":17.900949480000001,\"478\":15.37439442,\"479\":16.778409960000001,\"480\":null,\"481\":null,\"482\":null,\"483\":null,\"484\":null,\"485\":20.34592056,\"486\":null,\"487\":null,\"488\":null,\"489\":null,\"490\":17.986486429999999,\"491\":null,\"492\":null,\"493\":null,\"494\":null,\"495\":null,\"496\":null,\"497\":16.93905067,\"498\":null,\"499\":null,\"500\":null,\"501\":null,\"502\":null,\"503\":17.475400919999998,\"504\":14.97481823,\"505\":null,\"506\":null,\"507\":null,\"508\":null,\"509\":17.98376274,\"510\":null,\"511\":null,\"512\":null,\"513\":10.333378789999999,\"514\":19.102878570000001,\"515\":null,\"516\":null,\"517\":11.29370117,\"518\":null,\"519\":null,\"520\":null,\"521\":20.674781800000002,\"522\":20.448894500000002,\"523\":null,\"524\":null,\"525\":14.42711639,\"526\":null,\"527\":null,\"528\":null,\"529\":null,\"530\":18.227737430000001,\"531\":20.555061340000002,\"532\":null,\"533\":20.787080759999998,\"534\":18.989095689999999,\"535\":null,\"536\":null,\"537\":null,\"538\":null,\"539\":14.177497860000001,\"540\":null,\"541\":null,\"542\":null,\"543\":null,\"544\":null,\"545\":18.975696559999999,\"546\":18.547700880000001,\"547\":13.224664689999999,\"548\":13.73248577,\"549\":null,\"550\":null,\"551\":26.527757640000001,\"552\":null,\"553\":15.401779169999999,\"554\":null,\"555\":null,\"556\":13.51569939,\"557\":null,\"558\":null,\"559\":null,\"560\":null,\"561\":null,\"562\":null,\"563\":null,\"564\":null,\"565\":null,\"566\":null,\"567\":null,\"568\":22.472215649999999,\"569\":14.97423553,\"570\":null,\"571\":null,\"572\":null,\"573\":16.496557240000001,\"574\":null,\"575\":19.177064900000001,\"576\":null,\"577\":null,\"578\":null,\"579\":null,\"580\":null,\"581\":20.089387890000001,\"582\":20.388584139999999,\"583\":null,\"584\":null,\"585\":null,\"586\":14.50661755,\"587\":null,\"588\":14.94617558,\"589\":null,\"590\":null,\"591\":13.544481279999999,\"592\":19.390916820000001,\"593\":null,\"594\":17.284824369999999,\"595\":null,\"596\":20.286922449999999,\"597\":null,\"598\":15.09799099,\"599\":null,\"600\":null,\"601\":null,\"602\":16.067287449999998,\"603\":null,\"604\":null,\"605\":null,\"606\":17.937154769999999,\"607\":null,\"608\":null,\"609\":null,\"610\":null,\"611\":null,\"612\":null,\"613\":12.545688630000001,\"614\":null,\"615\":null,\"616\":null,\"617\":null,\"618\":16.10095024,\"619\":null,\"620\":null,\"621\":21.034696579999999,\"622\":null,\"623\":null,\"624\":null,\"625\":null,\"626\":null,\"627\":13.93682194,\"628\":null,\"629\":14.56408978,\"630\":null,\"631\":null,\"632\":18.131444930000001,\"633\":15.224039080000001,\"634\":null,\"635\":16.79309464,\"636\":13.321786879999999,\"637\":13.59339142,\"638\":null,\"639\":null,\"640\":null,\"641\":18.902833940000001,\"642\":null,\"643\":null,\"644\":null,\"645\":null,\"646\":null,\"647\":null,\"648\":13.35245705,\"649\":null,\"650\":null,\"651\":19.01789093,\"652\":null,\"653\":null,\"654\":null,\"655\":null,\"656\":null,\"657\":17.25432777,\"658\":null,\"659\":null,\"660\":null,\"661\":null,\"662\":null,\"663\":null,\"664\":null,\"665\":null,\"666\":18.92665482,\"667\":null,\"668\":null,\"669\":null,\"670\":null,\"671\":null,\"672\":16.715587620000001,\"673\":null,\"674\":null,\"675\":null,\"676\":null,\"677\":null,\"678\":null,\"679\":null,\"680\":null,\"681\":18.728099820000001,\"682\":null,\"683\":null,\"684\":15.89850712,\"685\":null,\"686\":15.34519768,\"687\":null,\"688\":null,\"689\":null,\"690\":24.602294919999998,\"691\":25.687791820000001,\"692\":17.61021805,\"693\":null,\"694\":null,\"695\":null,\"696\":null,\"697\":15.775070189999999,\"698\":null,\"699\":null,\"700\":null,\"701\":null,\"702\":14.261800770000001,\"703\":null,\"704\":null,\"705\":16.839105610000001,\"706\":18.22604561,\"707\":null,\"708\":null,\"709\":null,\"710\":null,\"711\":null,\"712\":null,\"713\":null,\"714\":null,\"715\":null,\"716\":null,\"717\":null,\"718\":null,\"719\":null,\"720\":null,\"721\":null,\"722\":null,\"723\":null,\"724\":null,\"725\":null,\"726\":null,\"727\":null,\"728\":null,\"729\":18.610433579999999,\"730\":null,\"731\":12.855667110000001,\"732\":null,\"733\":null,\"734\":null,\"735\":null,\"736\":null,\"737\":null,\"738\":null,\"739\":null,\"740\":null,\"741\":18.535982130000001,\"742\":null,\"743\":null,\"744\":null,\"745\":null,\"746\":16.799432750000001,\"747\":null,\"748\":null,\"749\":null,\"750\":12.30215359,\"751\":null,\"752\":null,\"753\":null,\"754\":null,\"755\":null,\"756\":null,\"757\":null,\"758\":null,\"759\":null,\"760\":null,\"761\":null,\"762\":null,\"763\":16.59547615,\"764\":null,\"765\":19.21771622,\"766\":null,\"767\":14.79609013,\"768\":null,\"769\":null,\"770\":null,\"771\":null,\"772\":null,\"773\":null,\"774\":null,\"775\":null,\"776\":null,\"777\":null,\"778\":null,\"779\":23.565116880000002,\"780\":11.59053993,\"781\":null,\"782\":null,\"783\":21.004566189999998,\"784\":null,\"785\":null,\"786\":15.59610271,\"787\":null,\"788\":null,\"789\":null,\"790\":null,\"791\":null,\"792\":14.76331615,\"793\":null,\"794\":null,\"795\":null,\"796\":null,\"797\":null,\"798\":null,\"799\":null,\"800\":null,\"801\":null,\"802\":null,\"803\":19.75637627,\"804\":null,\"805\":15.5652504,\"806\":17.152641299999999,\"807\":null,\"808\":null,\"809\":null,\"810\":null,\"811\":null,\"812\":null,\"813\":null,\"814\":null,\"815\":null,\"816\":null,\"817\":null,\"818\":null,\"819\":null,\"820\":13.905292510000001,\"821\":null,\"822\":null,\"823\":14.98779678,\"824\":null,\"825\":null,\"826\":null,\"827\":null,\"828\":null,\"829\":null,\"830\":null,\"831\":null,\"832\":null,\"833\":null,\"834\":9.823654175,\"835\":null,\"836\":18.23064995,\"837\":null,\"838\":null,\"839\":null,\"840\":null,\"841\":null,\"842\":null,\"843\":null,\"844\":null,\"845\":null,\"846\":null,\"847\":null,\"848\":18.474845890000001,\"849\":null,\"850\":null,\"851\":13.60293102,\"852\":null,\"853\":null,\"854\":14.045077320000001,\"855\":null,\"856\":16.125595090000001,\"857\":null,\"858\":null,\"859\":null,\"860\":null,\"861\":null,\"862\":14.54036999,\"863\":19.198972699999999,\"864\":19.609622959999999,\"865\":null,\"866\":13.368233679999999,\"867\":null,\"868\":15.827913280000001,\"869\":null,\"870\":null,\"871\":null,\"872\":null,\"873\":null,\"874\":null,\"875\":null,\"876\":null,\"877\":null,\"878\":16.96623421,\"879\":12.97763729,\"880\":null,\"881\":null,\"882\":null,\"883\":null,\"884\":null,\"885\":null,\"886\":null,\"887\":null,\"888\":null,\"889\":null,\"890\":null,\"891\":13.340406420000001,\"892\":null,\"893\":null,\"894\":null,\"895\":null,\"896\":20.46043968,\"897\":null,\"898\":null,\"899\":null,\"900\":null,\"901\":14.11390495,\"902\":null,\"903\":null,\"904\":null,\"905\":null,\"906\":15.59909916,\"907\":null,\"908\":15.514097209999999,\"909\":null,\"910\":13.892827029999999,\"911\":20.812135699999999,\"912\":21.248466489999998,\"913\":18.82214737,\"914\":null,\"915\":17.472785949999999,\"916\":17.442409519999998,\"917\":15.847718240000001,\"918\":null,\"919\":null,\"920\":null,\"921\":10.633176799999999,\"922\":null,\"923\":null,\"924\":null,\"925\":16.61654854,\"926\":null,\"927\":12.90039539,\"928\":null,\"929\":null,\"930\":13.709945680000001,\"931\":null,\"932\":null,\"933\":null,\"934\":null,\"935\":null,\"936\":null,\"937\":22.887178420000002,\"938\":null,\"939\":null,\"940\":null,\"941\":null,\"942\":19.04846573,\"943\":null,\"944\":14.894865039999999,\"945\":21.80400276,\"946\":null,\"947\":null,\"948\":null,\"949\":7.975905418,\"950\":23.377031330000001,\"951\":null,\"952\":null,\"953\":null,\"954\":null,\"955\":null,\"956\":null,\"957\":null,\"958\":16.56310654,\"959\":13.09798241,\"960\":13.565340040000001,\"961\":8.183138847,\"962\":12.62063217,\"963\":null,\"964\":null,\"965\":null,\"966\":null,\"967\":null,\"968\":19.79611015,\"969\":null,\"970\":16.42542839,\"971\":null,\"972\":14.01402092,\"973\":null,\"974\":null,\"975\":null,\"976\":null,\"977\":null,\"978\":null,\"979\":null,\"980\":null,\"981\":null,\"982\":14.53958321,\"983\":null,\"984\":null,\"985\":null,\"986\":null,\"987\":null,\"988\":13.84421539,\"989\":20.063158040000001,\"990\":null,\"991\":16.909587859999998,\"992\":null,\"993\":null,\"994\":14.60900593,\"995\":24.39662933,\"996\":null,\"997\":17.777383799999999,\"998\":null,\"999\":null,\"1000\":null,\"1001\":null,\"1002\":null,\"1003\":null,\"1004\":null,\"1005\":null,\"1006\":null,\"1007\":10.394783970000001,\"1008\":null,\"1009\":null,\"1010\":null,\"1011\":15.02794933,\"1012\":null,\"1013\":21.583894730000001,\"1014\":20.338758469999998,\"1015\":null,\"1016\":16.203903199999999,\"1017\":null,\"1018\":null,\"1019\":null,\"1020\":null,\"1021\":18.562421799999999,\"1022\":null,\"1023\":null,\"1024\":null,\"1025\":null,\"1026\":null,\"1027\":15.665640829999999,\"1028\":null,\"1029\":null,\"1030\":16.696559910000001,\"1031\":12.95314121,\"1032\":14.025745390000001,\"1033\":null,\"1034\":null,\"1035\":null,\"1036\":null,\"1037\":null,\"1038\":16.726139069999998,\"1039\":null,\"1040\":null,\"1041\":null,\"1042\":null,\"1043\":13.240090370000001,\"1044\":null,\"1045\":null,\"1046\":null,\"1047\":null,\"1048\":null,\"1049\":10.354248999999999,\"1050\":18.85303497,\"1051\":null,\"1052\":15.230920790000001,\"1053\":null,\"1054\":null,\"1055\":null,\"1056\":null,\"1057\":null,\"1058\":null,\"1059\":null,\"1060\":null,\"1061\":null,\"1062\":null,\"1063\":15.9828825,\"1064\":null,\"1065\":null,\"1066\":12.85334873,\"1067\":null,\"1068\":null,\"1069\":null,\"1070\":null,\"1071\":null,\"1072\":null,\"1073\":null,\"1074\":null,\"1075\":null,\"1076\":null,\"1077\":null,\"1078\":null,\"1079\":null,\"1080\":null,\"1081\":null,\"1082\":null,\"1083\":null,\"1084\":null,\"1085\":null,\"1086\":null,\"1087\":null,\"1088\":null,\"1089\":null,\"1090\":12.64977264,\"1091\":8.817175864999999,\"1092\":null,\"1093\":16.843406680000001,\"1094\":null,\"1095\":null,\"1096\":null,\"1097\":null,\"1098\":null,\"1099\":null,\"1100\":null,\"1101\":null,\"1102\":null,\"1103\":null,\"1104\":null,\"1105\":null,\"1106\":null,\"1107\":null,\"1108\":null,\"1109\":null,\"1110\":19.781311039999998,\"1111\":null,\"1112\":null,\"1113\":null,\"1114\":null,\"1115\":null,\"1116\":null,\"1117\":null,\"1118\":12.211249349999999,\"1119\":null,\"1120\":null,\"1121\":null,\"1122\":null,\"1123\":null,\"1124\":null,\"1125\":13.973876949999999,\"1126\":null,\"1127\":13.900960919999999,\"1128\":null,\"1129\":null,\"1130\":null,\"1131\":null,\"1132\":null,\"1133\":18.686473849999999},\"ctrl2-14\":{\"0\":null,\"1\":25.78688622,\"2\":22.11206627,\"3\":null,\"4\":15.777461049999999,\"5\":null,\"6\":null,\"7\":23.180740360000002,\"8\":22.054241180000002,\"9\":null,\"10\":16.859994889999999,\"11\":15.17184162,\"12\":null,\"13\":null,\"14\":null,\"15\":null,\"16\":null,\"17\":null,\"18\":null,\"19\":null,\"20\":17.187662119999999,\"21\":10.223880769999999,\"22\":17.626777650000001,\"23\":null,\"24\":null,\"25\":null,\"26\":null,\"27\":null,\"28\":null,\"29\":25.701921460000001,\"30\":null,\"31\":null,\"32\":14.69321442,\"33\":null,\"34\":null,\"35\":null,\"36\":null,\"37\":15.531473159999999,\"38\":null,\"39\":null,\"40\":null,\"41\":null,\"42\":null,\"43\":null,\"44\":null,\"45\":12.997973440000001,\"46\":22.095645900000001,\"47\":23.634891509999999,\"48\":20.33625412,\"49\":21.11368942,\"50\":21.01365852,\"51\":null,\"52\":null,\"53\":null,\"54\":12.472462650000001,\"55\":null,\"56\":null,\"57\":null,\"58\":null,\"59\":13.65228462,\"60\":14.36625385,\"61\":null,\"62\":18.344598770000001,\"63\":17.79633141,\"64\":null,\"65\":null,\"66\":null,\"67\":null,\"68\":null,\"69\":null,\"70\":null,\"71\":null,\"72\":null,\"73\":null,\"74\":null,\"75\":11.97254944,\"76\":null,\"77\":null,\"78\":null,\"79\":null,\"80\":20.112861630000001,\"81\":null,\"82\":null,\"83\":null,\"84\":null,\"85\":null,\"86\":null,\"87\":null,\"88\":null,\"89\":null,\"90\":null,\"91\":null,\"92\":null,\"93\":16.942491530000002,\"94\":null,\"95\":null,\"96\":null,\"97\":null,\"98\":null,\"99\":null,\"100\":18.039443970000001,\"101\":null,\"102\":15.298527719999999,\"103\":null,\"104\":null,\"105\":null,\"106\":null,\"107\":14.41580772,\"108\":null,\"109\":11.1911211,\"110\":null,\"111\":null,\"112\":17.401496890000001,\"113\":null,\"114\":null,\"115\":null,\"116\":null,\"117\":null,\"118\":null,\"119\":null,\"120\":null,\"121\":null,\"122\":null,\"123\":null,\"124\":14.05621433,\"125\":null,\"126\":null,\"127\":null,\"128\":null,\"129\":15.703173639999999,\"130\":12.17470741,\"131\":null,\"132\":13.44901943,\"133\":null,\"134\":null,\"135\":25.414964680000001,\"136\":null,\"137\":null,\"138\":null,\"139\":null,\"140\":null,\"141\":null,\"142\":null,\"143\":null,\"144\":10.41974926,\"145\":null,\"146\":18.985292430000001,\"147\":null,\"148\":null,\"149\":19.073707580000001,\"150\":17.502925869999999,\"151\":24.87267494,\"152\":18.216129299999999,\"153\":null,\"154\":23.441770550000001,\"155\":null,\"156\":null,\"157\":null,\"158\":15.23762035,\"159\":null,\"160\":null,\"161\":null,\"162\":16.97443771,\"163\":null,\"164\":null,\"165\":null,\"166\":null,\"167\":null,\"168\":null,\"169\":10.79612064,\"170\":null,\"171\":null,\"172\":17.603424069999999,\"173\":null,\"174\":null,\"175\":null,\"176\":null,\"177\":9.791325569,\"178\":17.57111549,\"179\":null,\"180\":null,\"181\":null,\"182\":null,\"183\":14.77550697,\"184\":13.99125576,\"185\":null,\"186\":20.12161446,\"187\":24.821723939999998,\"188\":20.62818527,\"189\":23.91988945,\"190\":25.305459979999998,\"191\":null,\"192\":null,\"193\":null,\"194\":null,\"195\":null,\"196\":null,\"197\":null,\"198\":null,\"199\":null,\"200\":null,\"201\":null,\"202\":null,\"203\":null,\"204\":null,\"205\":null,\"206\":null,\"207\":13.104959490000001,\"208\":16.63962364,\"209\":null,\"210\":null,\"211\":null,\"212\":null,\"213\":15.57491875,\"214\":null,\"215\":null,\"216\":13.80312252,\"217\":null,\"218\":null,\"219\":10.9671545,\"220\":14.031011579999999,\"221\":16.669687270000001,\"222\":18.108453749999999,\"223\":17.38793373,\"224\":21.195804599999999,\"225\":17.634315489999999,\"226\":17.51445198,\"227\":18.201368330000001,\"228\":null,\"229\":null,\"230\":18.503934860000001,\"231\":17.79525375,\"232\":20.134204860000001,\"233\":15.72288799,\"234\":19.08830261,\"235\":14.195218089999999,\"236\":18.512409210000001,\"237\":18.829566960000001,\"238\":18.322984699999999,\"239\":17.874296189999999,\"240\":15.43006039,\"241\":null,\"242\":17.622852330000001,\"243\":18.63764381,\"244\":14.536004070000001,\"245\":15.490819930000001,\"246\":17.871652600000001,\"247\":null,\"248\":null,\"249\":null,\"250\":19.839828489999999,\"251\":20.143453600000001,\"252\":null,\"253\":16.8111496,\"254\":null,\"255\":null,\"256\":null,\"257\":null,\"258\":null,\"259\":null,\"260\":null,\"261\":null,\"262\":null,\"263\":null,\"264\":17.528408049999999,\"265\":null,\"266\":18.002946850000001,\"267\":null,\"268\":17.83071327,\"269\":17.423164369999998,\"270\":null,\"271\":16.713306429999999,\"272\":null,\"273\":null,\"274\":16.844509120000002,\"275\":19.076736449999999,\"276\":24.073492049999999,\"277\":23.751951219999999,\"278\":null,\"279\":15.60837078,\"280\":null,\"281\":17.388017649999998,\"282\":null,\"283\":10.201511379999999,\"284\":null,\"285\":null,\"286\":null,\"287\":null,\"288\":14.91839695,\"289\":null,\"290\":null,\"291\":null,\"292\":null,\"293\":15.17281818,\"294\":15.55035591,\"295\":null,\"296\":null,\"297\":null,\"298\":null,\"299\":16.499317170000001,\"300\":null,\"301\":null,\"302\":null,\"303\":null,\"304\":null,\"305\":15.789126400000001,\"306\":15.92239857,\"307\":null,\"308\":null,\"309\":null,\"310\":null,\"311\":15.822745319999999,\"312\":13.63265419,\"313\":null,\"314\":null,\"315\":null,\"316\":null,\"317\":null,\"318\":null,\"319\":13.899451259999999,\"320\":15.48079014,\"321\":null,\"322\":null,\"323\":null,\"324\":null,\"325\":17.325973510000001,\"326\":22.175815579999998,\"327\":null,\"328\":null,\"329\":null,\"330\":null,\"331\":null,\"332\":null,\"333\":null,\"334\":null,\"335\":null,\"336\":16.236370090000001,\"337\":13.101713180000001,\"338\":null,\"339\":null,\"340\":null,\"341\":null,\"342\":null,\"343\":null,\"344\":null,\"345\":null,\"346\":null,\"347\":null,\"348\":null,\"349\":null,\"350\":null,\"351\":null,\"352\":16.933298109999999,\"353\":null,\"354\":null,\"355\":12.983848569999999,\"356\":null,\"357\":null,\"358\":null,\"359\":null,\"360\":null,\"361\":null,\"362\":19.907447810000001,\"363\":null,\"364\":null,\"365\":null,\"366\":null,\"367\":null,\"368\":null,\"369\":18.652599330000001,\"370\":null,\"371\":null,\"372\":null,\"373\":null,\"374\":14.978129389999999,\"375\":null,\"376\":20.084075930000001,\"377\":14.720618249999999,\"378\":null,\"379\":null,\"380\":null,\"381\":null,\"382\":null,\"383\":null,\"384\":null,\"385\":null,\"386\":null,\"387\":23.883716580000002,\"388\":null,\"389\":null,\"390\":null,\"391\":null,\"392\":null,\"393\":null,\"394\":null,\"395\":null,\"396\":15.917045590000001,\"397\":14.159398080000001,\"398\":null,\"399\":null,\"400\":null,\"401\":null,\"402\":13.970914840000001,\"403\":null,\"404\":19.90058136,\"405\":18.79611015,\"406\":15.4608717,\"407\":15.05968285,\"408\":null,\"409\":null,\"410\":null,\"411\":null,\"412\":12.058567050000001,\"413\":null,\"414\":null,\"415\":null,\"416\":null,\"417\":null,\"418\":null,\"419\":null,\"420\":null,\"421\":null,\"422\":null,\"423\":20.28928947,\"424\":null,\"425\":null,\"426\":null,\"427\":null,\"428\":null,\"429\":null,\"430\":null,\"431\":16.450115199999999,\"432\":null,\"433\":null,\"434\":null,\"435\":null,\"436\":null,\"437\":null,\"438\":null,\"439\":null,\"440\":null,\"441\":null,\"442\":null,\"443\":null,\"444\":null,\"445\":23.01164627,\"446\":17.840888979999999,\"447\":null,\"448\":14.773293499999999,\"449\":null,\"450\":null,\"451\":null,\"452\":null,\"453\":17.69737434,\"454\":null,\"455\":null,\"456\":null,\"457\":null,\"458\":14.76238251,\"459\":null,\"460\":23.274124149999999,\"461\":17.75889969,\"462\":null,\"463\":null,\"464\":null,\"465\":null,\"466\":null,\"467\":null,\"468\":null,\"469\":null,\"470\":23.929944989999999,\"471\":null,\"472\":null,\"473\":null,\"474\":null,\"475\":null,\"476\":17.162803650000001,\"477\":17.90835762,\"478\":15.92492867,\"479\":17.213047029999998,\"480\":null,\"481\":null,\"482\":null,\"483\":null,\"484\":null,\"485\":18.04404259,\"486\":null,\"487\":null,\"488\":null,\"489\":null,\"490\":18.38982391,\"491\":null,\"492\":null,\"493\":null,\"494\":null,\"495\":null,\"496\":null,\"497\":null,\"498\":null,\"499\":null,\"500\":null,\"501\":null,\"502\":null,\"503\":15.41732502,\"504\":13.218895910000001,\"505\":null,\"506\":null,\"507\":null,\"508\":null,\"509\":17.549995419999998,\"510\":null,\"511\":null,\"512\":null,\"513\":null,\"514\":18.834945680000001,\"515\":null,\"516\":null,\"517\":null,\"518\":null,\"519\":null,\"520\":null,\"521\":20.62319183,\"522\":20.75645828,\"523\":null,\"524\":null,\"525\":null,\"526\":null,\"527\":null,\"528\":null,\"529\":null,\"530\":16.974325180000001,\"531\":19.73633194,\"532\":null,\"533\":19.112123489999998,\"534\":16.44347763,\"535\":null,\"536\":null,\"537\":null,\"538\":null,\"539\":null,\"540\":null,\"541\":null,\"542\":null,\"543\":null,\"544\":null,\"545\":18.322237009999998,\"546\":null,\"547\":15.72382069,\"548\":17.132299419999999,\"549\":null,\"550\":null,\"551\":25.4621067,\"552\":null,\"553\":15.640329360000001,\"554\":null,\"555\":null,\"556\":16.552038190000001,\"557\":null,\"558\":null,\"559\":null,\"560\":null,\"561\":null,\"562\":null,\"563\":13.53186893,\"564\":null,\"565\":null,\"566\":null,\"567\":null,\"568\":21.378829960000001,\"569\":14.89982891,\"570\":null,\"571\":null,\"572\":null,\"573\":17.112684250000001,\"574\":null,\"575\":18.2450695,\"576\":null,\"577\":null,\"578\":11.755430219999999,\"579\":null,\"580\":null,\"581\":18.915115360000002,\"582\":20.894525529999999,\"583\":null,\"584\":null,\"585\":null,\"586\":14.71231174,\"587\":null,\"588\":15.6842556,\"589\":null,\"590\":null,\"591\":null,\"592\":18.863265989999999,\"593\":null,\"594\":15.092385289999999,\"595\":null,\"596\":18.269153589999998,\"597\":null,\"598\":null,\"599\":null,\"600\":null,\"601\":12.456842419999999,\"602\":15.26213169,\"603\":null,\"604\":null,\"605\":null,\"606\":17.01693916,\"607\":null,\"608\":null,\"609\":null,\"610\":null,\"611\":null,\"612\":null,\"613\":14.02150059,\"614\":null,\"615\":12.91830444,\"616\":null,\"617\":14.512493129999999,\"618\":16.378650669999999,\"619\":null,\"620\":null,\"621\":19.493946080000001,\"622\":null,\"623\":null,\"624\":null,\"625\":null,\"626\":null,\"627\":14.06533241,\"628\":null,\"629\":14.62998295,\"630\":null,\"631\":null,\"632\":16.81778336,\"633\":14.31167698,\"634\":null,\"635\":14.87065411,\"636\":null,\"637\":14.024100300000001,\"638\":null,\"639\":null,\"640\":null,\"641\":18.51275635,\"642\":null,\"643\":null,\"644\":null,\"645\":null,\"646\":null,\"647\":null,\"648\":null,\"649\":null,\"650\":9.623387337,\"651\":null,\"652\":null,\"653\":null,\"654\":null,\"655\":null,\"656\":null,\"657\":16.60913467,\"658\":null,\"659\":null,\"660\":null,\"661\":null,\"662\":null,\"663\":null,\"664\":null,\"665\":null,\"666\":15.915085789999999,\"667\":null,\"668\":null,\"669\":null,\"670\":null,\"671\":null,\"672\":13.74577904,\"673\":null,\"674\":null,\"675\":null,\"676\":14.41395855,\"677\":null,\"678\":null,\"679\":null,\"680\":null,\"681\":17.355093,\"682\":null,\"683\":null,\"684\":15.98196888,\"685\":null,\"686\":13.651051519999999,\"687\":null,\"688\":16.43200302,\"689\":null,\"690\":23.880916599999999,\"691\":24.58279228,\"692\":15.498818399999999,\"693\":12.80681133,\"694\":null,\"695\":null,\"696\":null,\"697\":16.393138889999999,\"698\":null,\"699\":null,\"700\":null,\"701\":11.09374809,\"702\":13.36905193,\"703\":null,\"704\":13.81758308,\"705\":16.70954132,\"706\":18.022529599999999,\"707\":null,\"708\":null,\"709\":null,\"710\":null,\"711\":null,\"712\":null,\"713\":null,\"714\":null,\"715\":null,\"716\":null,\"717\":null,\"718\":null,\"719\":null,\"720\":null,\"721\":null,\"722\":null,\"723\":null,\"724\":null,\"725\":null,\"726\":null,\"727\":null,\"728\":null,\"729\":16.880706790000001,\"730\":null,\"731\":11.15222168,\"732\":null,\"733\":null,\"734\":null,\"735\":null,\"736\":null,\"737\":null,\"738\":null,\"739\":null,\"740\":null,\"741\":16.229682919999998,\"742\":null,\"743\":null,\"744\":null,\"745\":null,\"746\":15.60261154,\"747\":null,\"748\":null,\"749\":null,\"750\":11.63453865,\"751\":null,\"752\":null,\"753\":null,\"754\":null,\"755\":null,\"756\":null,\"757\":null,\"758\":null,\"759\":null,\"760\":null,\"761\":null,\"762\":null,\"763\":16.544044490000001,\"764\":null,\"765\":15.72069836,\"766\":null,\"767\":13.77375698,\"768\":null,\"769\":null,\"770\":null,\"771\":null,\"772\":null,\"773\":12.08234882,\"774\":null,\"775\":null,\"776\":null,\"777\":null,\"778\":null,\"779\":22.92118073,\"780\":14.09242725,\"781\":null,\"782\":12.56762314,\"783\":20.640506739999999,\"784\":null,\"785\":null,\"786\":15.08298016,\"787\":16.0769825,\"788\":null,\"789\":null,\"790\":13.071478839999999,\"791\":14.274159429999999,\"792\":14.202353479999999,\"793\":null,\"794\":null,\"795\":null,\"796\":18.946838379999999,\"797\":null,\"798\":null,\"799\":null,\"800\":null,\"801\":null,\"802\":null,\"803\":19.399015429999999,\"804\":null,\"805\":null,\"806\":16.109544750000001,\"807\":null,\"808\":null,\"809\":null,\"810\":null,\"811\":null,\"812\":null,\"813\":null,\"814\":null,\"815\":null,\"816\":null,\"817\":null,\"818\":null,\"819\":null,\"820\":null,\"821\":null,\"822\":null,\"823\":null,\"824\":null,\"825\":null,\"826\":null,\"827\":null,\"828\":null,\"829\":null,\"830\":16.800697329999998,\"831\":null,\"832\":null,\"833\":null,\"834\":null,\"835\":null,\"836\":17.202754970000001,\"837\":null,\"838\":null,\"839\":null,\"840\":null,\"841\":null,\"842\":null,\"843\":null,\"844\":null,\"845\":null,\"846\":null,\"847\":null,\"848\":18.173580170000001,\"849\":null,\"850\":null,\"851\":12.724876399999999,\"852\":10.735217090000001,\"853\":null,\"854\":12.8755188,\"855\":null,\"856\":14.255397800000001,\"857\":null,\"858\":null,\"859\":null,\"860\":null,\"861\":null,\"862\":16.045780180000001,\"863\":16.7616291,\"864\":18.456274029999999,\"865\":null,\"866\":null,\"867\":null,\"868\":16.2445488,\"869\":null,\"870\":null,\"871\":null,\"872\":null,\"873\":null,\"874\":null,\"875\":null,\"876\":null,\"877\":null,\"878\":15.007202149999999,\"879\":12.60795403,\"880\":null,\"881\":null,\"882\":null,\"883\":null,\"884\":15.07271862,\"885\":null,\"886\":null,\"887\":null,\"888\":null,\"889\":null,\"890\":null,\"891\":14.013584140000001,\"892\":null,\"893\":null,\"894\":null,\"895\":null,\"896\":18.78513336,\"897\":null,\"898\":15.4431057,\"899\":null,\"900\":null,\"901\":13.97853184,\"902\":null,\"903\":null,\"904\":null,\"905\":null,\"906\":14.58918285,\"907\":null,\"908\":14.412966730000001,\"909\":null,\"910\":null,\"911\":18.949632640000001,\"912\":21.098218920000001,\"913\":19.679908749999999,\"914\":null,\"915\":16.593011860000001,\"916\":17.438110349999999,\"917\":14.976250650000001,\"918\":12.828096390000001,\"919\":null,\"920\":null,\"921\":12.54638767,\"922\":null,\"923\":null,\"924\":null,\"925\":15.95226383,\"926\":12.83340359,\"927\":null,\"928\":null,\"929\":10.134298319999999,\"930\":null,\"931\":null,\"932\":null,\"933\":null,\"934\":null,\"935\":null,\"936\":null,\"937\":21.378829960000001,\"938\":null,\"939\":null,\"940\":null,\"941\":null,\"942\":17.153234479999998,\"943\":null,\"944\":13.71456718,\"945\":20.854679109999999,\"946\":null,\"947\":null,\"948\":null,\"949\":null,\"950\":21.691022870000001,\"951\":null,\"952\":null,\"953\":null,\"954\":null,\"955\":null,\"956\":null,\"957\":null,\"958\":17.831331250000002,\"959\":11.182084079999999,\"960\":15.2539587,\"961\":null,\"962\":null,\"963\":null,\"964\":null,\"965\":null,\"966\":null,\"967\":null,\"968\":19.274873729999999,\"969\":null,\"970\":null,\"971\":null,\"972\":13.37041473,\"973\":null,\"974\":null,\"975\":null,\"976\":null,\"977\":null,\"978\":null,\"979\":null,\"980\":null,\"981\":null,\"982\":16.186172490000001,\"983\":null,\"984\":null,\"985\":null,\"986\":null,\"987\":null,\"988\":13.251630779999999,\"989\":18.33921432,\"990\":null,\"991\":15.729567530000001,\"992\":null,\"993\":null,\"994\":13.525887490000001,\"995\":24.533264160000002,\"996\":null,\"997\":17.232196810000001,\"998\":null,\"999\":null,\"1000\":null,\"1001\":null,\"1002\":null,\"1003\":null,\"1004\":null,\"1005\":null,\"1006\":null,\"1007\":null,\"1008\":null,\"1009\":null,\"1010\":null,\"1011\":14.15386868,\"1012\":null,\"1013\":20.523630140000002,\"1014\":null,\"1015\":null,\"1016\":null,\"1017\":null,\"1018\":null,\"1019\":14.371708870000001,\"1020\":null,\"1021\":18.76745987,\"1022\":null,\"1023\":null,\"1024\":null,\"1025\":null,\"1026\":null,\"1027\":13.29275322,\"1028\":null,\"1029\":null,\"1030\":15.14966774,\"1031\":null,\"1032\":12.888439180000001,\"1033\":null,\"1034\":null,\"1035\":null,\"1036\":null,\"1037\":null,\"1038\":null,\"1039\":null,\"1040\":null,\"1041\":null,\"1042\":null,\"1043\":null,\"1044\":11.3126564,\"1045\":null,\"1046\":null,\"1047\":null,\"1048\":12.982012750000001,\"1049\":9.880195618,\"1050\":18.809988019999999,\"1051\":null,\"1052\":null,\"1053\":null,\"1054\":null,\"1055\":null,\"1056\":null,\"1057\":null,\"1058\":null,\"1059\":null,\"1060\":null,\"1061\":null,\"1062\":null,\"1063\":15.3470335,\"1064\":null,\"1065\":null,\"1066\":14.537340159999999,\"1067\":null,\"1068\":null,\"1069\":null,\"1070\":null,\"1071\":null,\"1072\":null,\"1073\":11.78226089,\"1074\":null,\"1075\":null,\"1076\":null,\"1077\":null,\"1078\":null,\"1079\":13.51963615,\"1080\":null,\"1081\":null,\"1082\":null,\"1083\":16.172075270000001,\"1084\":null,\"1085\":null,\"1086\":null,\"1087\":null,\"1088\":null,\"1089\":null,\"1090\":null,\"1091\":null,\"1092\":null,\"1093\":17.030796049999999,\"1094\":null,\"1095\":null,\"1096\":null,\"1097\":null,\"1098\":null,\"1099\":null,\"1100\":null,\"1101\":null,\"1102\":15.16757488,\"1103\":null,\"1104\":null,\"1105\":null,\"1106\":null,\"1107\":null,\"1108\":null,\"1109\":null,\"1110\":18.152542109999999,\"1111\":null,\"1112\":null,\"1113\":null,\"1114\":null,\"1115\":null,\"1116\":null,\"1117\":null,\"1118\":null,\"1119\":null,\"1120\":null,\"1121\":null,\"1122\":null,\"1123\":null,\"1124\":null,\"1125\":null,\"1126\":15.08381176,\"1127\":13.85096836,\"1128\":null,\"1129\":null,\"1130\":null,\"1131\":null,\"1132\":null,\"1133\":17.088663100000002},\"ctrl3-14\":{\"0\":null,\"1\":26.24572182,\"2\":null,\"3\":null,\"4\":14.303566930000001,\"5\":null,\"6\":null,\"7\":22.43155479,\"8\":21.085050580000001,\"9\":null,\"10\":15.12976551,\"11\":null,\"12\":null,\"13\":null,\"14\":null,\"15\":null,\"16\":null,\"17\":null,\"18\":null,\"19\":null,\"20\":18.183500290000001,\"21\":14.03608799,\"22\":17.093212130000001,\"23\":null,\"24\":null,\"25\":null,\"26\":null,\"27\":null,\"28\":null,\"29\":26.29216194,\"30\":null,\"31\":null,\"32\":9.26919651,\"33\":null,\"34\":null,\"35\":null,\"36\":null,\"37\":14.91900253,\"38\":null,\"39\":16.835409160000001,\"40\":null,\"41\":null,\"42\":null,\"43\":null,\"44\":null,\"45\":11.73204041,\"46\":21.58279228,\"47\":22.41560364,\"48\":19.442409519999998,\"49\":21.08951759,\"50\":21.010452269999998,\"51\":null,\"52\":null,\"53\":null,\"54\":13.148873330000001,\"55\":null,\"56\":null,\"57\":null,\"58\":null,\"59\":15.70884132,\"60\":14.44171238,\"61\":null,\"62\":15.083022120000001,\"63\":18.226469040000001,\"64\":null,\"65\":null,\"66\":null,\"67\":null,\"68\":null,\"69\":null,\"70\":null,\"71\":null,\"72\":null,\"73\":null,\"74\":null,\"75\":12.67269039,\"76\":null,\"77\":null,\"78\":null,\"79\":null,\"80\":null,\"81\":null,\"82\":null,\"83\":null,\"84\":null,\"85\":null,\"86\":null,\"87\":null,\"88\":null,\"89\":null,\"90\":null,\"91\":null,\"92\":null,\"93\":18.14355278,\"94\":null,\"95\":null,\"96\":null,\"97\":null,\"98\":null,\"99\":null,\"100\":16.756687159999998,\"101\":null,\"102\":15.19583321,\"103\":null,\"104\":null,\"105\":null,\"106\":null,\"107\":13.58918285,\"108\":null,\"109\":null,\"110\":null,\"111\":null,\"112\":17.106563569999999,\"113\":null,\"114\":null,\"115\":null,\"116\":null,\"117\":null,\"118\":null,\"119\":null,\"120\":null,\"121\":null,\"122\":null,\"123\":null,\"124\":null,\"125\":null,\"126\":null,\"127\":null,\"128\":null,\"129\":15.023017879999999,\"130\":10.080684659999999,\"131\":null,\"132\":10.37221241,\"133\":null,\"134\":null,\"135\":24.822355269999999,\"136\":null,\"137\":null,\"138\":14.457829479999999,\"139\":null,\"140\":null,\"141\":null,\"142\":null,\"143\":null,\"144\":null,\"145\":15.343914030000001,\"146\":15.778615950000001,\"147\":null,\"148\":null,\"149\":16.404176710000002,\"150\":14.599157330000001,\"151\":24.362857819999999,\"152\":null,\"153\":null,\"154\":23.145055769999999,\"155\":null,\"156\":null,\"157\":null,\"158\":13.094408039999999,\"159\":null,\"160\":null,\"161\":null,\"162\":17.035743709999998,\"163\":null,\"164\":null,\"165\":null,\"166\":null,\"167\":null,\"168\":null,\"169\":11.57402611,\"170\":null,\"171\":null,\"172\":18.428041459999999,\"173\":null,\"174\":null,\"175\":null,\"176\":null,\"177\":null,\"178\":17.00272751,\"179\":null,\"180\":null,\"181\":null,\"182\":null,\"183\":15.698107719999999,\"184\":14.51840687,\"185\":null,\"186\":21.293785100000001,\"187\":23.373317719999999,\"188\":20.728082659999998,\"189\":22.80418015,\"190\":24.445375439999999,\"191\":null,\"192\":null,\"193\":null,\"194\":null,\"195\":null,\"196\":null,\"197\":9.852872849000001,\"198\":null,\"199\":null,\"200\":null,\"201\":null,\"202\":null,\"203\":null,\"204\":null,\"205\":null,\"206\":null,\"207\":null,\"208\":17.051017760000001,\"209\":null,\"210\":null,\"211\":null,\"212\":null,\"213\":null,\"214\":null,\"215\":null,\"216\":12.58277702,\"217\":null,\"218\":null,\"219\":11.66799831,\"220\":null,\"221\":16.07986069,\"222\":17.275306700000002,\"223\":null,\"224\":20.46223831,\"225\":16.968824390000002,\"226\":17.400329589999998,\"227\":20.219749449999998,\"228\":null,\"229\":null,\"230\":17.98114395,\"231\":19.331165309999999,\"232\":19.275625229999999,\"233\":15.78384209,\"234\":19.141334530000002,\"235\":14.35974979,\"236\":18.58930016,\"237\":19.756052019999998,\"238\":20.06670952,\"239\":19.529914860000002,\"240\":13.91419792,\"241\":16.56779289,\"242\":null,\"243\":19.169963840000001,\"244\":16.508289340000001,\"245\":16.629840850000001,\"246\":17.936637879999999,\"247\":null,\"248\":null,\"249\":null,\"250\":18.83000183,\"251\":18.986152650000001,\"252\":null,\"253\":18.449438099999998,\"254\":null,\"255\":null,\"256\":null,\"257\":null,\"258\":null,\"259\":null,\"260\":null,\"261\":null,\"262\":null,\"263\":null,\"264\":17.682020189999999,\"265\":null,\"266\":19.223171229999998,\"267\":null,\"268\":17.134407039999999,\"269\":15.93346024,\"270\":null,\"271\":17.275306700000002,\"272\":null,\"273\":null,\"274\":17.16781044,\"275\":18.706205369999999,\"276\":23.78556442,\"277\":23.91679573,\"278\":null,\"279\":15.41739082,\"280\":null,\"281\":16.45511818,\"282\":null,\"283\":null,\"284\":null,\"285\":null,\"286\":null,\"287\":null,\"288\":12.654658319999999,\"289\":null,\"290\":null,\"291\":null,\"292\":null,\"293\":15.397106170000001,\"294\":null,\"295\":null,\"296\":null,\"297\":null,\"298\":null,\"299\":13.176733970000001,\"300\":null,\"301\":null,\"302\":null,\"303\":null,\"304\":null,\"305\":14.323406220000001,\"306\":16.226110460000001,\"307\":null,\"308\":null,\"309\":null,\"310\":null,\"311\":15.631916049999999,\"312\":null,\"313\":null,\"314\":null,\"315\":null,\"316\":null,\"317\":null,\"318\":17.16878891,\"319\":null,\"320\":14.041830060000001,\"321\":null,\"322\":null,\"323\":null,\"324\":null,\"325\":15.097579959999999,\"326\":20.309524540000002,\"327\":null,\"328\":null,\"329\":null,\"330\":null,\"331\":null,\"332\":null,\"333\":null,\"334\":null,\"335\":null,\"336\":16.350627899999999,\"337\":14.51754665,\"338\":null,\"339\":null,\"340\":null,\"341\":null,\"342\":null,\"343\":null,\"344\":null,\"345\":null,\"346\":null,\"347\":null,\"348\":null,\"349\":null,\"350\":null,\"351\":null,\"352\":14.03204536,\"353\":null,\"354\":null,\"355\":null,\"356\":null,\"357\":17.324214940000001,\"358\":null,\"359\":null,\"360\":null,\"361\":null,\"362\":null,\"363\":null,\"364\":null,\"365\":null,\"366\":null,\"367\":null,\"368\":null,\"369\":19.29178619,\"370\":null,\"371\":null,\"372\":null,\"373\":null,\"374\":14.3413105,\"375\":null,\"376\":18.43249321,\"377\":11.73872566,\"378\":null,\"379\":null,\"380\":null,\"381\":null,\"382\":null,\"383\":11.68750668,\"384\":null,\"385\":null,\"386\":null,\"387\":23.83865166,\"388\":null,\"389\":null,\"390\":null,\"391\":12.41196156,\"392\":null,\"393\":null,\"394\":null,\"395\":null,\"396\":null,\"397\":null,\"398\":null,\"399\":null,\"400\":null,\"401\":null,\"402\":13.48696041,\"403\":null,\"404\":19.312807079999999,\"405\":18.735424040000002,\"406\":18.296566009999999,\"407\":14.57423878,\"408\":null,\"409\":null,\"410\":null,\"411\":null,\"412\":null,\"413\":null,\"414\":null,\"415\":null,\"416\":null,\"417\":null,\"418\":null,\"419\":null,\"420\":null,\"421\":null,\"422\":null,\"423\":19.151279450000001,\"424\":null,\"425\":null,\"426\":12.104336740000001,\"427\":null,\"428\":null,\"429\":null,\"430\":null,\"431\":15.499409679999999,\"432\":null,\"433\":null,\"434\":null,\"435\":null,\"436\":null,\"437\":null,\"438\":null,\"439\":null,\"440\":null,\"441\":null,\"442\":null,\"443\":null,\"444\":null,\"445\":21.657701490000001,\"446\":14.540854449999999,\"447\":null,\"448\":null,\"449\":null,\"450\":null,\"451\":null,\"452\":null,\"453\":16.476160050000001,\"454\":null,\"455\":null,\"456\":null,\"457\":null,\"458\":null,\"459\":null,\"460\":23.295440670000001,\"461\":21.130313869999998,\"462\":null,\"463\":null,\"464\":null,\"465\":null,\"466\":null,\"467\":null,\"468\":null,\"469\":null,\"470\":23.377162930000001,\"471\":null,\"472\":null,\"473\":null,\"474\":null,\"475\":null,\"476\":null,\"477\":17.61948967,\"478\":15.400979039999999,\"479\":17.86399269,\"480\":null,\"481\":11.66813183,\"482\":null,\"483\":null,\"484\":null,\"485\":18.824356080000001,\"486\":null,\"487\":null,\"488\":null,\"489\":null,\"490\":17.837997439999999,\"491\":null,\"492\":null,\"493\":null,\"494\":null,\"495\":null,\"496\":null,\"497\":null,\"498\":null,\"499\":null,\"500\":null,\"501\":null,\"502\":null,\"503\":null,\"504\":null,\"505\":null,\"506\":null,\"507\":null,\"508\":null,\"509\":null,\"510\":null,\"511\":null,\"512\":null,\"513\":10.72263718,\"514\":17.60161209,\"515\":null,\"516\":null,\"517\":null,\"518\":null,\"519\":null,\"520\":null,\"521\":19.323907850000001,\"522\":19.827615739999999,\"523\":null,\"524\":null,\"525\":null,\"526\":null,\"527\":null,\"528\":null,\"529\":null,\"530\":17.95048714,\"531\":19.387197489999998,\"532\":null,\"533\":19.341171259999999,\"534\":null,\"535\":null,\"536\":null,\"537\":null,\"538\":null,\"539\":13.335111619999999,\"540\":null,\"541\":null,\"542\":null,\"543\":null,\"544\":null,\"545\":16.910642620000001,\"546\":17.13189697,\"547\":13.503701209999999,\"548\":null,\"549\":null,\"550\":null,\"551\":26.343452450000001,\"552\":null,\"553\":14.57966995,\"554\":null,\"555\":null,\"556\":13.08666706,\"557\":null,\"558\":null,\"559\":null,\"560\":null,\"561\":null,\"562\":null,\"563\":null,\"564\":null,\"565\":null,\"566\":null,\"567\":null,\"568\":21.718833920000002,\"569\":15.46610832,\"570\":null,\"571\":null,\"572\":null,\"573\":16.21469879,\"574\":null,\"575\":18.131795879999999,\"576\":14.172974590000001,\"577\":13.251038550000001,\"578\":14.36536598,\"579\":null,\"580\":14.030149460000001,\"581\":19.474014279999999,\"582\":19.675575259999999,\"583\":null,\"584\":null,\"585\":null,\"586\":14.2495575,\"587\":null,\"588\":null,\"589\":null,\"590\":null,\"591\":null,\"592\":17.560630799999998,\"593\":null,\"594\":15.04771996,\"595\":null,\"596\":19.450849529999999,\"597\":null,\"598\":14.431628229999999,\"599\":null,\"600\":null,\"601\":11.88900948,\"602\":14.31571579,\"603\":null,\"604\":null,\"605\":null,\"606\":15.03784752,\"607\":null,\"608\":null,\"609\":null,\"610\":null,\"611\":null,\"612\":null,\"613\":null,\"614\":null,\"615\":null,\"616\":null,\"617\":14.0630579,\"618\":15.81064701,\"619\":null,\"620\":null,\"621\":19.534025190000001,\"622\":null,\"623\":null,\"624\":null,\"625\":null,\"626\":null,\"627\":12.9350729,\"628\":null,\"629\":null,\"630\":null,\"631\":null,\"632\":17.102159499999999,\"633\":10.765866279999999,\"634\":null,\"635\":null,\"636\":null,\"637\":12.327580449999999,\"638\":null,\"639\":null,\"640\":null,\"641\":17.64856911,\"642\":null,\"643\":null,\"644\":null,\"645\":null,\"646\":null,\"647\":null,\"648\":null,\"649\":null,\"650\":null,\"651\":null,\"652\":null,\"653\":null,\"654\":null,\"655\":null,\"656\":null,\"657\":16.178276060000002,\"658\":null,\"659\":null,\"660\":null,\"661\":null,\"662\":null,\"663\":null,\"664\":null,\"665\":null,\"666\":16.174495700000001,\"667\":null,\"668\":null,\"669\":null,\"670\":null,\"671\":null,\"672\":null,\"673\":null,\"674\":null,\"675\":null,\"676\":null,\"677\":null,\"678\":null,\"679\":null,\"680\":null,\"681\":18.365169529999999,\"682\":null,\"683\":null,\"684\":15.71139812,\"685\":null,\"686\":null,\"687\":null,\"688\":null,\"689\":null,\"690\":23.44695282,\"691\":25.04764175,\"692\":16.088394170000001,\"693\":null,\"694\":null,\"695\":null,\"696\":null,\"697\":15.066257480000001,\"698\":10.62990284,\"699\":null,\"700\":null,\"701\":11.17005062,\"702\":null,\"703\":null,\"704\":null,\"705\":15.07823467,\"706\":17.425380709999999,\"707\":null,\"708\":null,\"709\":null,\"710\":null,\"711\":null,\"712\":null,\
```
